## Supplementary Material 3 - Gene Ontology (GO) enrichment analysis (Metascape) for "Epigenetic memory of temperature sensed during somatic embryo maturation in 2-year-old maritime pine trees": PPINetwork.js (part 1 of 2)

```
var networks={"MyList_MCODE_ALL_PPIColorByCluster": {"format_version": "1.0", "generated_by": "cytoscape-3.8.2", "target_cytoscapejs_version": "~2.1", "data": {"shared_name": "MyList_MCODE_ALL_PPIColorByCluster", "name": "MyList_MCODE_ALL_PPIColorByCluster", "SUID": 22765569, "__Annotations": [], "selected": true}, "elements": {"nodes": [{"data": {"id": "22765729", "shared_name": "833002", "MCODE_SCORE": 1.0, "Gene": "833002", "Symbol": "GME", "name": "833002", "MCODE_TYPE": "Clustered", "SUID": 22765729, "DEGREE": 2.0, "id_original": "833002", "MCODE_CLUSTER_ID": 19.0, "selected": false, "canonicalName": "GME"}, "position": {"x": -85.39394619768967, "y": 906.673719287844}, "selected": false}, {"data": {"id": "22765728", "shared_name": "829106", "MCODE_SCORE": 1.0, "Gene": "829106", "Symbol": "MTO2", "name": "829106", "MCODE_TYPE": "Clustered", "SUID": 22765728, "DEGREE": 2.0, "id_original": "829106", "MCODE_CLUSTER_ID": 19.0, "selected": false, "canonicalName": "MTO2"}, "position": {"x": 21.85087535077224, "y": 917.3130015144066}, "selected": false}, {"data": {"id": "22765727", "shared_name": "824930", "MCODE_SCORE": 1.0, "Gene": "824930", "Symbol": "ADSS", "name": "824930", "MCODE_TYPE": "Seed", "SUID": 22765727, "DEGREE": 2.0, "id_original": "824930", "MCODE_CLUSTER_ID": 19.0, "selected": false, "canonicalName": "ADSS"}, "position": {"x": -40.998047378719946, "y": 1004.8975352058128}, "selected": false}, {"data": {"id": "22765726", "shared_name": "844779", "MCODE_SCORE": 1.0, "Gene": "844779", "Symbol": "petN", "name": "844779", "MCODE_TYPE": "Clustered", "SUID": 22765726, "DEGREE": 2.0, "id_original": "844779", "MCODE_CLUSTER_ID": 18.0, "selected": false, "canonicalName": "petN"}, "position": {"x": 535.8560175626864, "y": 906.673719287844}, "selected": false}, {"data": {"id": "22765725", "shared_name": "844729", "MCODE_SCORE": 1.0, "Gene": "844729", "Symbol": "petB", "name": "844729", "MCODE_TYPE": "Seed", "SUID": 22765725, "DEGREE": 2.0, "id_original": "844729", "MCODE_CLUSTER_ID": 18.0, "selected": false, "canonicalName": "petB"}, "position": {"x": 643.1008391111483, "y": 917.3130015144066}, "selected": false}, {"data": {"id": "22765724", "shared_name": "827996", "MCODE_SCORE": 1.0, "Gene": "827996", "Symbol": "PETC", "name": "827996", "MCODE_TYPE": "Clustered", "SUID": 22765724, "DEGREE": 2.0, "id_original": "827996", "MCODE_CLUSTER_ID": 18.0, "selected": false, "canonicalName": "PETC"}, "position": {"x": 580.2519163816561, "y": 1004.8975352058128}, "selected": false}, {"data": {"id": "22765723", "shared_name": "834637", "MCODE_SCORE": 1.0, "Gene": "834637", "Symbol": "RAC2", "name": "834637", "MCODE_TYPE": "Clustered", "SUID": 22765723, "DEGREE": 2.0, "id_original": "834637", "MCODE_CLUSTER_ID": 17.0, "selected": false, "canonicalName": "RAC2"}, "position": {"x": 228.61119601422445, "y": 921.4208506355003}, "selected": false}, {"data": {"id": "22765722", "shared_name": "829750", "MCODE_SCORE": 1.0, "Gene": "829750", "Symbol": "RAC6", "name": "829750", "MCODE_TYPE": "Clustered", "SUID": 22765722, "DEGREE": 2.0, "id_original": "829750", "MCODE_CLUSTER_ID": 17.0, "selected": false, "canonicalName": "RAC6"}, "position": {"x": 121.8508753507723, "y": 906.673719287844}, "selected": false}, {"data": {"id": "22765721", "shared_name": "816290", "MCODE_SCORE": 1.0, "Gene": "816290", "Symbol": "ARAC1", "name": "816290", "MCODE_TYPE": "Seed", "SUID": 22765721, "DEGREE": 2.0, "id_original": "816290", "MCODE_CLUSTER_ID": 17.0, "selected": false, "canonicalName": "ARAC1"}, "position": {"x": 162.44451663190023, "y": 1006.5277842292503}, "selected": false}, {"data": {"id": "22765720", "shared_name": "844805", "MCODE_SCORE": 1.0, "Gene": "844805", "Symbol": "ndhH", "name": "844805", "MCODE_TYPE": "Clustered", "SUID": 22765720, "DEGREE": 2.0, "id_original": "844805", "MCODE_CLUSTER_ID": 16.0, "selected": false, "canonicalName": "ndhH"}, "position": {"x": 328.61119601422445, "y": 906.673719287844}, "selected": false}, {"data": {"id": "22765719", "shared_name": "844761", "MCODE_SCORE": 1.0, "Gene": "844761", "Symbol": "ndhK", "name": "844761", "MCODE_TYPE": "Clustered", "SUID": 22765719, "DEGREE": 2.0, "id_original": "844761", "MCODE_CLUSTER_ID": 16.0, "selected": false, "canonicalName": "ndhK"}, "position": {"x": 435.85601756268636, "y": 917.3130015144066}, "selected": false}, {"data": {"id": "22765718", "shared_name": "815366", "MCODE_SCORE": 1.0, "Gene": "815366", "Symbol": "AT2G07689", "name": "815366", "MCODE_TYPE": "Seed", "SUID": 22765718, "DEGREE": 2.0, "id_original": "815366", "MCODE_CLUSTER_ID": 16.0, "selected": false, "canonicalName": "AT2G07689"}, "position": {"x": 373.0070948331942, "y": 1004.8975352058128}, "selected": false}, {"data": {"id": "22765717", "shared_name": "835328", "MCODE_SCORE": 1.25, "Gene": "835328", "Symbol": "OVA6", "name": "835328", "MCODE_TYPE": "Clustered", "SUID": 22765717, "DEGREE": 2.0, "id_original": "835328", "MCODE_CLUSTER_ID": 15.0, "selected": false, "canonicalName": "OVA6"}, "position": {"x": -248.37595608538498, "y": 1031.4895771751121}, "selected": false}, {"data": {"id": "22765716", "shared_name": "830888", "MCODE_SCORE": 1.25, "Gene": "830888", "Symbol": "ASN3", "name": "830888", "MCODE_TYPE": "Clustered", "SUID": 22765716, "DEGREE": 3.0, "id_original": "830888", "MCODE_CLUSTER_ID": 15.0, "selected": false, "canonicalName": "ASN3"}, "position": {"x": -307.73334744280686, "y": 958.1877049216941}, "selected": false}, {"data": {"id": "22765715", "shared_name": "823888", "MCODE_SCORE": 1.25, "Gene": "823888", "Symbol": "ASN1", "name": "823888", "MCODE_TYPE": "Seed", "SUID": 22765715, "DEGREE": 3.0, "id_original": "823888", "MCODE_CLUSTER_ID": 15.0, "selected": false, "canonicalName": "ASN1"}, "position": {"x": -225.4195657045256, "y": 906.673719287844}, "selected": false}, {"data": {"id": "22765714", "shared_name": "821044", "MCODE_SCORE": 1.25, "Gene": "821044", "Symbol": "GAD5", "name": "821044", "MCODE_TYPE": "Clustered", "SUID": 22765714, "DEGREE": 2.0, "id_original": "821044", "MCODE_CLUSTER_ID": 15.0, "selected": false, "canonicalName": "GAD5"}, "position": {"x": -185.39394619768967, "y": 992.0305012473777}, "selected": false}, {"data": {"id": "22765713", "shared_name": "844755", "MCODE_SCORE": 1.3571428571428572, "Gene": "844755", "Symbol": "accD", "name": "844755", "MCODE_TYPE": "Clustered", "SUID": 22765713, "DEGREE": 2.0, "id_original": "844755", "MCODE_CLUSTER_ID": 4.0, "selected": false, "canonicalName": "accD"}, "position": {"x": 779.282102081119, "y": -220.77717029955835}, "selected": false}, {"data": {"id": "22765712", "shared_name": "842395", "MCODE_SCORE": 1.3571428571428572, "Gene": "842395", "Symbol": "VIP5", "name": "842395", "MCODE_TYPE": "Clustered", "SUID": 22765712, "DEGREE": 4.0, "id_original": "842395", "MCODE_CLUSTER_ID": 4.0, "selected": false, "canonicalName": "VIP5"}, "position": {"x": 1299.636121246158, "y": 45.26848399731665}, "selected": false}, {"data": {"id": "22765711", "shared_name": "836873", "MCODE_SCORE": 1.3571428571428572, "Gene": "836873", "Symbol": "CKA1", "name": "836873", "MCODE_TYPE": "Clustered", "SUID": 22765711, "DEGREE": 3.0, "id_original": "836873", "MCODE_CLUSTER_ID": 4.0, "selected": false, "canonicalName": "CKA1"}, "position": {"x": 1205.4331488340486, "y": 50.3922022590354}, "selected": false}, {"data": {"id": "22765710", "shared_name": "836517", "MCODE_SCORE": 1.3571428571428572, "Gene": "836517", "Symbol": "AT5G63960", "name": "836517", "MCODE_TYPE": "Clustered", "SUID": 22765710, "DEGREE": 3.0, "id_original": "836517", "MCODE_CLUSTER_ID": 4.0, "selected": false, "canonicalName": "AT5G63960"}, "position": {"x": 1413.163739654361, "y": 247.2813624152854}, "selected": false}, {"data": {"id": "22765709", "shared_name": "835990", "MCODE_SCORE": 1.3571428571428572, "Gene": "835990", "Symbol": "DDB2", "name": "835990", "MCODE_TYPE": "Clustered", "SUID": 22765709, "DEGREE": 2.0, "id_original": "835990", "MCODE_CLUSTER_ID": 4.0, "selected": false, "canonicalName": "DDB2"}, "position": {"x": 1515.137372466861, "y": 288.6596115836814}, "selected": false}, {"data": {"id": "22765708", "shared_name": "834876", "MCODE_SCORE": 1.3571428571428572, "Gene": "834876", "Symbol": "ACAT2", "name": "834876", "MCODE_TYPE": "Clustered", "SUID": 22765708, "DEGREE": 3.0, "id_original": "834876", "MCODE_CLUSTER_ID": 4.0, "selected": false, "canonicalName": "ACAT2"}, "position": {"x": 708.249631377994, "y": -159.2489110222146}, "selected": false}, {"data": {"id": "22765707", "shared_name": "834706", "MCODE_SCORE": 1.3571428571428572, "Gene": "834706", "Symbol": "AT5G46630", "name": "834706", "MCODE_TYPE": "Clustered", "SUID": 22765707, "DEGREE": 2.0, "id_original": "834706", "MCODE_CLUSTER_ID": 4.0, "selected": false, "canonicalName": "AT5G46630"}, "position": {"x": 961.7366080015291, "y": -135.43723499682397}, "selected": false}, {"data": {"id": "22765706", "shared_name": "831500", "MCODE_SCORE": 1.3571428571428572, "Gene": "831500", "Symbol": "CAC1", "name": "831500", "MCODE_TYPE": "Clustered", "SUID": 22765706, "DEGREE": 2.0, "id_original": "831500", "MCODE_CLUSTER_ID": 4.0, "selected": false, "canonicalName": "CAC1"}, "position": {"x": 775.6948370664705, "y": -95.26578724291772}, "selected": false}, {"data": {"id": "22765705", "shared_name": "830696", "MCODE_SCORE": 1.3571428571428572, "Gene": "830696", "Symbol": "RPA70B", "name": "830696", "MCODE_TYPE": "Clustered", "SUID": 22765705, "DEGREE": 3.0, "id_original": "830696", "MCODE_CLUSTER_ID": 4.0, "selected": false, "canonicalName": "RPA70B"}, "position": {"x": 1492.576825591861, "y": 180.3469141730979}, "selected": false}, {"data": {"id": "22765704", "shared_name": "827445", "MCODE_SCORE": 1.3571428571428572, "Gene": "827445", "Symbol": "G2484-1", "name": "827445", "MCODE_TYPE": "Clustered", "SUID": 22765704, "DEGREE": 3.0, "id_original": "827445", "MCODE_CLUSTER_ID": 4.0, "selected": false, "canonicalName": "G2484-1"}, "position": {"x": 1282.2630133360017, "y": -49.8623143425271}, "selected": false}, {"data": {"id": "22765703", "shared_name": "824714", "MCODE_SCORE": 1.3571428571428572, "Gene": "824714", "Symbol": "PAT2", "name": "824714", "MCODE_TYPE": "Clustered", "SUID": 22765703, "DEGREE": 2.0, "id_original": "824714", "MCODE_CLUSTER_ID": 4.0, "selected": false, "canonicalName": "PAT2"}, "position": {"x": 1076.3716253965486, "y": -98.04740345385522}, "selected": false}, {"data": {"id": "22765702", "shared_name": "821831", "MCODE_SCORE": 1.3571428571428572, "Gene": "821831", "Symbol": "PHP", "name": "821831", "MCODE_TYPE": "Clustered", "SUID": 22765702, "DEGREE": 4.0, "id_original": "821831", "MCODE_CLUSTER_ID": 4.0, "selected": false, "canonicalName": "PHP"}, "position": {"x": 1186.258679839908, "y": -41.8890477409646}, "selected": false}, {"data": {"id": "22765701", "shared_name": "817504", "MCODE_SCORE": 1.3571428571428572, "Gene": "817504", "Symbol": "TUB7", "name": "817504", "MCODE_TYPE": "Clustered", "SUID": 22765701, "DEGREE": 2.0, "id_original": "817504", "MCODE_CLUSTER_ID": 4.0, "selected": false, "canonicalName": "TUB7"}, "position": {"x": 841.2449621885409, "y": -153.56424915698022}, "selected": false}, {"data": {"id": "22765700", "shared_name": "816391", "MCODE_SCORE": 1.3571428571428572, "Gene": "816391", "Symbol": "CHR8", "name": "816391", "MCODE_TYPE": "Clustered", "SUID": 22765700, "DEGREE": 3.0, "id_original": "816391", "MCODE_CLUSTER_ID": 4.0, "selected": false, "canonicalName": "CHR8"}, "position": {"x": 1386.4716315000642, "y": 135.30380809399634}, "selected": false}, {"data": {"id": "22765699", "shared_name": "844421", "MCODE_SCORE": 1.5, "Gene": "844421", "Symbol": "CCR2", "name": "844421", "MCODE_TYPE": "Clustered", "SUID": 22765699, "DEGREE": 3.0, "id_original": "844421", "MCODE_CLUSTER_ID": 14.0, "selected": false, "canonicalName": "CCR2"}, "position": {"x": -35.03157666033616, "y": 785.9931467780784}, "selected": false}, {"data": {"id": "22765698", "shared_name": "831241", "MCODE_SCORE": 1.5, "Gene": "831241", "Symbol": "TT4", "name": "831241", "MCODE_TYPE": "Seed", "SUID": 22765698, "DEGREE": 3.0, "id_original": "831241", "MCODE_CLUSTER_ID": 14.0, "selected": false, "canonicalName": "TT4"}, "position": {"x": -69.30416348284592, "y": 700.1696299323753}, "selected": false}, {"data": {"id": "22765697", "shared_name": "829551", "MCODE_SCORE": 1.5, "Gene": "829551", "Symbol": "CCoAOMT1", "name": "829551", "MCODE_TYPE": "Clustered", "SUID": 22765697, "DEGREE": 3.0, "id_original": "829551", "MCODE_CLUSTER_ID": 14.0, "selected": false, "canonicalName": "CCoAOMT1"}, "position": {"x": 16.564710113345484, "y": 665.8351267585472}, "selected": false}, {"data": {"id": "22765696", "shared_name": "821678", "MCODE_SCORE": 1.5, "Gene": "821678", "Symbol": "4CL2", "name": "821678", "MCODE_TYPE": "Clustered", "SUID": 22765696, "DEGREE": 3.0, "id_original": "821678", "MCODE_CLUSTER_ID": 14.0, "selected": false, "canonicalName": "4CL2"}, "position": {"x": 50.939961883365015, "y": 751.7370737800316}, "selected": false}, {"data": {"id": "22765695", "shared_name": "844293", "MCODE_SCORE": 1.5, "Gene": "844293", "Symbol": "PGK", "name": "844293", "MCODE_TYPE": "Seed", "SUID": 22765695, "DEGREE": 3.0, "id_original": "844293", "MCODE_CLUSTER_ID": 13.0, "selected": false, "canonicalName": "PGK"}, "position": {"x": 278.21207949811117, "y": 744.6446207771019}, "selected": false}, {"data": {"id": "22765694", "shared_name": "837904", "MCODE_SCORE": 1.5, "Gene": "837904", "Symbol": "GAPC2", "name": "837904", "MCODE_TYPE": "Clustered", "SUID": 22765694, "DEGREE": 3.0, "id_original": "837904", "MCODE_CLUSTER_ID": 13.0, "selected": false, "canonicalName": "GAPC2"}, "position": {"x": 199.43607852154867, "y": 793.1935709724144}, "selected": false}, {"data": {"id": "22765693", "shared_name": "818226", "MCODE_SCORE": 1.5, "Gene": "818226", "Symbol": "LOS2", "name": "818226", "MCODE_TYPE": "Clustered", "SUID": 22765693, "DEGREE": 3.0, "id_original": "818226", "MCODE_CLUSTER_ID": 13.0, "selected": false, "canonicalName": "LOS2"}, "position": {"x": 229.71655032330648, "y": 665.8351267585472}, "selected": false}, {"data": {"id": "22765692", "shared_name": "816672", "MCODE_SCORE": 1.5, "Gene": "816672", "Symbol": "FBA1", "name": "816672", "MCODE_TYPE": "Clustered", "SUID": 22765692, "DEGREE": 3.0, "id_original": "816672", "MCODE_CLUSTER_ID": 13.0, "selected": false, "canonicalName": "FBA1"}, "position": {"x": 150.93996188336507, "y": 714.3966807136253}, "selected": false}, {"data": {"id": "22765691", "shared_name": "841425", "MCODE_SCORE": 1.5, "Gene": "841425", "Symbol": "TUA2", "name": "841425", "MCODE_TYPE": "Clustered", "SUID": 22765691, "DEGREE": 3.0, "id_original": "841425", "MCODE_CLUSTER_ID": 12.0, "selected": false, "canonicalName": "TUA2"}, "position": {"x": 412.48466632062093, "y": 785.9931467780784}, "selected": false}, {"data": {"id": "22765690", "shared_name": "820193", "MCODE_SCORE": 1.5, "Gene": "820193", "Symbol": "AT3G10310", "name": "820193", "MCODE_TYPE": "Clustered", "SUID": 22765690, "DEGREE": 3.0, "id_original": "820193", "MCODE_CLUSTER_ID": 12.0, "selected": false, "canonicalName": "AT3G10310"}, "position": {"x": 378.21207949811117, "y": 700.1696299323753}, "selected": false}, {"data": {"id": "22765689", "shared_name": "819363", "MCODE_SCORE": 1.5, "Gene": "819363", "Symbol": "AT2G47500", "name": "819363", "MCODE_TYPE": "Seed", "SUID": 22765689, "DEGREE": 3.0, "id_original": "819363", "MCODE_CLUSTER_ID": 12.0, "selected": false, "canonicalName": "AT2G47500"}, "position": {"x": 464.0809530943026, "y": 665.8351267585472}, "selected": false}, {"data": {"id": "22765688", "shared_name": "818131", "MCODE_SCORE": 1.5, "Gene": "818131", "Symbol": "MOR1", "name": "818131", "MCODE_TYPE": "Clustered", "SUID": 22765688, "DEGREE": 3.0, "id_original": "818131", "MCODE_CLUSTER_ID": 12.0, "selected": false, "canonicalName": "MOR1"}, "position": {"x": 498.4562048643221, "y": 751.7370737800316}, "selected": false}, {"data": {"id": "22765687", "shared_name": "832631", "MCODE_SCORE": 1.5, "Gene": "832631", "Symbol": "AT5G25560", "name": "832631", "MCODE_TYPE": "Clustered", "SUID": 22765687, "DEGREE": 3.0, "id_original": "832631", "MCODE_CLUSTER_ID": 11.0, "selected": false, "canonicalName": "AT5G25560"}, "position": {"x": 725.7283224790682, "y": 744.6446207771019}, "selected": false}, {"data": {"id": "22765686", "shared_name": "823815", "MCODE_SCORE": 1.5, "Gene": "823815", "Symbol": "RDUF1", "name": "823815", "MCODE_TYPE": "Seed", "SUID": 22765686, "DEGREE": 3.0, "id_original": "823815", "MCODE_CLUSTER_ID": 11.0, "selected": false, "canonicalName": "RDUF1"}, "position": {"x": 646.9523215025057, "y": 793.1935709724144}, "selected": false}, {"data": {"id": "22765685", "shared_name": "821533", "MCODE_SCORE": 1.5, "Gene": "821533", "Symbol": "AT3G19950", "name": "821533", "MCODE_TYPE": "Clustered", "SUID": 22765685, "DEGREE": 3.0, "id_original": "821533", "MCODE_CLUSTER_ID": 11.0, "selected": false, "canonicalName": "AT3G19950"}, "position": {"x": 677.2327933042635, "y": 665.8351267585472}, "selected": false}, {"data": {"id": "22765684", "shared_name": "817076", "MCODE_SCORE": 1.5, "Gene": "817076", "Symbol": "AT2G25370", "name": "817076", "MCODE_TYPE": "Clustered", "SUID": 22765684, "DEGREE": 3.0, "id_original": "817076", "MCODE_CLUSTER_ID": 11.0, "selected": false, "canonicalName": "AT2G25370"}, "position": {"x": 598.4562048643221, "y": 714.3966807136253}, "selected": false}, {"data": {"id": "22765683", "shared_name": "843303", "MCODE_SCORE": 1.5, "Gene": "843303", "Symbol": "CUL3B", "name": "843303", "MCODE_TYPE": "Clustered", "SUID": 22765683, "DEGREE": 3.0, "id_original": "843303", "MCODE_CLUSTER_ID": 10.0, "selected": false, "canonicalName": "CUL3B"}, "position": {"x": 860.000909301578, "y": 785.9931467780784}, "selected": false}, {"data": {"id": "22765682", "shared_name": "837863", "MCODE_SCORE": 1.5, "Gene": "837863", "Symbol": "PBE1", "name": "837863", "MCODE_TYPE": "Clustered", "SUID": 22765682, "DEGREE": 3.0, "id_original": "837863", "MCODE_CLUSTER_ID": 10.0, "selected": false, "canonicalName": "PBE1"}, "position": {"x": 825.7283224790682, "y": 700.1696299323753}, "selected": false}, {"data": {"id": "22765681", "shared_name": "835727", "MCODE_SCORE": 1.5, "Gene": "835727", "Symbol": "CSN6A", "name": "835727", "MCODE_TYPE": "Seed", "SUID": 22765681, "DEGREE": 3.0, "id_original": "835727", "MCODE_CLUSTER_ID": 10.0, "selected": false, "canonicalName": "CSN6A"}, "position": {"x": 911.5971960752596, "y": 665.8351267585472}, "selected": false}, {"data": {"id": "22765680", "shared_name": "817833", "MCODE_SCORE": 1.5, "Gene": "817833", "Symbol": "AT2G32730", "name": "817833", "MCODE_TYPE": "Clustered", "SUID": 22765680, "DEGREE": 3.0, "id_original": "817833", "MCODE_CLUSTER_ID": 10.0, "selected": false, "canonicalName": "AT2G32730"}, "position": {"x": 945.9724478452791, "y": 751.7370737800316}, "selected": false}, {"data": {"id": "22765679", "shared_name": "844194", "MCODE_SCORE": 1.625, "Gene": "844194", "Symbol": "TPS1", "name": "844194", "MCODE_TYPE": "Clustered", "SUID": 22765679, "DEGREE": 4.0, "id_original": "844194", "MCODE_CLUSTER_ID": 8.0, "selected": false, "canonicalName": "TPS1"}, "position": {"x": 940.5648512571444, "y": 402.8574417838767}, "selected": false}, {"data": {"id": "22765678", "shared_name": "841757", "MCODE_SCORE": 1.625, "Gene": "841757", "Symbol": "mMDH1", "name": "841757", "MCODE_TYPE": "Clustered", "SUID": 22765678, "DEGREE": 3.0, "id_original": "841757", "MCODE_CLUSTER_ID": 8.0, "selected": false, "canonicalName": "mMDH1"}, "position": {"x": 768.2362723081698, "y": 484.59245765301733}, "selected": false}, {"data": {"id": "22765677", "shared_name": "839660", "MCODE_SCORE": 1.625, "Gene": "839660", "Symbol": "APL2", "name": "839660", "MCODE_TYPE": "Clustered", "SUID": 22765677, "DEGREE": 4.0, "id_original": "839660", "MCODE_CLUSTER_ID": 8.0, "selected": false, "canonicalName": "APL2"}, "position": {"x": 1007.4188704221834, "y": 485.7877854118064}, "selected": false}, {"data": {"id": "22765676", "shared_name": "834978", "MCODE_SCORE": 1.625, "Gene": "834978", "Symbol": "SUS2", "name": "834978", "MCODE_TYPE": "Clustered", "SUID": 22765676, "DEGREE": 3.0, "id_original": "834978", "MCODE_CLUSTER_ID": 8.0, "selected": false, "canonicalName": "SUS2"}, "position": {"x": 1020.8823713987459, "y": 388.6596115836814}, "selected": false}, {"data": {"id": "22765675", "shared_name": "831596", "MCODE_SCORE": 1.625, "Gene": "831596", "Symbol": "UGP2", "name": "831596", "MCODE_TYPE": "Clustered", "SUID": 22765675, "DEGREE": 5.0, "id_original": "831596", "MCODE_CLUSTER_ID": 8.0, "selected": false, "canonicalName": "UGP2"}, "position": {"x": 889.6682600706209, "y": 453.3515518912986}, "selected": false}, {"data": {"id": "22765674", "shared_name": "831330", "MCODE_SCORE": 1.625, "Gene": "831330", "Symbol": "FDH", "name": "831330", "MCODE_TYPE": "Seed", "SUID": 22765674, "DEGREE": 2.0, "id_original": "831330", "MCODE_CLUSTER_ID": 8.0, "selected": false, "canonicalName": "FDH"}, "position": {"x": 688.2120394437899, "y": 565.8351267585472}, "selected": false}, {"data": {"id": "22765673", "shared_name": "829943", "MCODE_SCORE": 1.625, "Gene": "829943", "Symbol": "PCK1", "name": "829943", "MCODE_TYPE": "Clustered", "SUID": 22765673, "DEGREE": 2.0, "id_original": "829943", "MCODE_CLUSTER_ID": 8.0, "selected": false, "canonicalName": "PCK1"}, "position": {"x": 656.542558166324, "y": 464.88357246014624}, "selected": false}, {"data": {"id": "22765672", "shared_name": "828081", "MCODE_SCORE": 1.625, "Gene": "828081", "Symbol": "SUS3", "name": "828081", "MCODE_TYPE": "Clustered", "SUID": 22765672, "DEGREE": 3.0, "id_original": "828081", "MCODE_CLUSTER_ID": 8.0, "selected": false, "canonicalName": "SUS3"}, "position": {"x": 928.3625654905428, "y": 536.4995497474388}, "selected": false}, {"data": {"id": "22765671", "shared_name": "841689", "MCODE_SCORE": 2.5, "Gene": "841689", "Symbol": "PLDALPHA2", "name": "841689", "MCODE_TYPE": "Clustered", "SUID": 22765671, "DEGREE": 5.0, "id_original": "841689", "MCODE_CLUSTER_ID": 9.0, "selected": false, "canonicalName": "PLDALPHA2"}, "position": {"x": -307.73334744280686, "y": 771.0654124030784}, "selected": false}, {"data": {"id": "22765670", "shared_name": "837234", "MCODE_SCORE": 2.5, "Gene": "837234", "Symbol": "NPC1", "name": "837234", "MCODE_TYPE": "Clustered", "SUID": 22765670, "DEGREE": 5.0, "id_original": "837234", "MCODE_CLUSTER_ID": 9.0, "selected": false, "canonicalName": "NPC1"}, "position": {"x": -212.4515481264006, "y": 665.8351267585472}, "selected": false}, {"data": {"id": "22765669", "shared_name": "830686", "MCODE_SCORE": 2.5, "Gene": "830686", "Symbol": "DGK1", "name": "830686", "MCODE_TYPE": "Clustered", "SUID": 22765669, "DEGREE": 5.0, "id_original": "830686", "MCODE_CLUSTER_ID": 9.0, "selected": false, "canonicalName": "DGK1"}, "position": {"x": -298.46799710101, "y": 684.1614207038597}, "selected": false}, {"data": {"id": "22765668", "shared_name": "824021", "MCODE_SCORE": 2.5, "Gene": "824021", "Symbol": "NPC6", "name": "824021", "MCODE_TYPE": "Seed", "SUID": 22765668, "DEGREE": 5.0, "id_original": "824021", "MCODE_CLUSTER_ID": 9.0, "selected": false, "canonicalName": "NPC6"}, "position": {"x": -169.30416348284592, "y": 742.3040598640159}, "selected": false}, {"data": {"id": "22765667", "shared_name": "821243", "MCODE_SCORE": 2.5, "Gene": "821243", "Symbol": "NPC4", "name": "821243", "MCODE_TYPE": "Clustered", "SUID": 22765667, "DEGREE": 5.0, "id_original": "821243", "MCODE_CLUSTER_ID": 9.0, "selected": false, "canonicalName": "NPC4"}, "position": {"x": -228.1751046449553, "y": 806.673719287844}, "selected": false}, {"data": {"id": "22765666", "shared_name": "820816", "MCODE_SCORE": 2.5, "Gene": "820816", "Symbol": "PLDALPHA1", "name": "820816", "MCODE_TYPE": "Clustered", "SUID": 22765666, "DEGREE": 5.0, "id_original": "820816", "MCODE_CLUSTER_ID": 9.0, "selected": false, "canonicalName": "PLDALPHA1"}, "position": {"x": -243.0574288637053, "y": 733.7722300300316}, "selected": false}, {"data": {"id": "22765665", "shared_name": "844790", "MCODE_SCORE": 2.75, "Gene": "844790", "Symbol": "atpA", "name": "844790", "MCODE_TYPE": "Clustered", "SUID": 22765665, "DEGREE": 5.0, "id_original": "844790", "MCODE_CLUSTER_ID": 5.0, "selected": false, "canonicalName": "atpA"}, "position": {"x": 67.97781512433187, "y": 489.8814286002831}, "selected": false}, {"data": {"id": "22765664", "shared_name": "844788", "MCODE_SCORE": 2.75, "Gene": "844788", "Symbol": "atpH", "name": "844788", "MCODE_TYPE": "Clustered", "SUID": 22765664, "DEGREE": 5.0, "id_original": "844788", "MCODE_CLUSTER_ID": 5.0, "selected": false, "canonicalName": "atpH"}, "position": {"x": -5.864962127865397, "y": 459.0002030143456}, "selected": false}, {"data": {"id": "22765663", "shared_name": "842710", "MCODE_SCORE": 2.75, "Gene": "842710", "Symbol": "RBOH F", "name": "842710", "MCODE_TYPE": "Clustered", "SUID": 22765663, "DEGREE": 6.0, "id_original": "842710", "MCODE_CLUSTER_ID": 5.0, "selected": false, "canonicalName": "RBOH F"}, "position": {"x": -190.96604397600993, "y": 486.5524033317284}, "selected": false}, {"data": {"id": "22765662", "shared_name": "841020", "MCODE_SCORE": 2.75, "Gene": "841020", "Symbol": "ALDH3H1", "name": "841020", "MCODE_TYPE": "Clustered", "SUID": 22765662, "DEGREE": 5.0, "id_original": "841020", "MCODE_CLUSTER_ID": 5.0, "selected": false, "canonicalName": "ALDH3H1"}, "position": {"x": -307.7333474428068, "y": 504.98230445477526}, "selected": false}, {"data": {"id": "22765661", "shared_name": "840139", "MCODE_SCORE": 2.75, "Gene": "840139", "Symbol": "NRT1.5", "name": "840139", "MCODE_TYPE": "Clustered", "SUID": 22765661, "DEGREE": 5.0, "id_original": "840139", "MCODE_CLUSTER_ID": 5.0, "selected": false, "canonicalName": "NRT1.5"}, "position": {"x": -281.7092080385099, "y": 439.26181495282214}, "selected": false}, {"data": {"id": "22765660", "shared_name": "838579", "MCODE_SCORE": 2.75, "Gene": "838579", "Symbol": "AVA-P2", "name": "838579", "MCODE_TYPE": "Clustered", "SUID": 22765660, "DEGREE": 8.0, "id_original": "838579", "MCODE_CLUSTER_ID": 5.0, "selected": false, "canonicalName": "AVA-P2"}, "position": {"x": -81.65810635393962, "y": 469.67758643719714}, "selected": false}, {"data": {"id": "22765659", "shared_name": "838138", "MCODE_SCORE": 2.75, "Gene": "838138", "Symbol": "AVP1", "name": "838138", "MCODE_TYPE": "Clustered", "SUID": 22765659, "DEGREE": 5.0, "id_original": "838138", "MCODE_CLUSTER_ID": 5.0, "selected": false, "canonicalName": "AVP1"}, "position": {"x": -23.26067593401774, "y": 388.6596115836815}, "selected": false}, {"data": {"id": "22765658", "shared_name": "834842", "MCODE_SCORE": 2.75, "Gene": "834842", "Symbol": "RBOHD", "name": "834842", "MCODE_TYPE": "Clustered", "SUID": 22765658, "DEGREE": 6.0, "id_original": "834842", "MCODE_CLUSTER_ID": 5.0, "selected": false, "canonicalName": "RBOHD"}, "position": {"x": -202.19663479632243, "y": 427.1896408805565}, "selected": false}, {"data": {"id": "22765657", "shared_name": "832084", "MCODE_SCORE": 2.75, "Gene": "832084", "Symbol": "AT5G19640", "name": "832084", "MCODE_TYPE": "Clustered", "SUID": 22765657, "DEGREE": 5.0, "id_original": "832084", "MCODE_CLUSTER_ID": 5.0, "selected": false, "canonicalName": "AT5G19640"}, "position": {"x": -262.2670693666349, "y": 558.4422348746971}, "selected": false}, {"data": {"id": "22765656", "shared_name": "828143", "MCODE_SCORE": 2.75, "Gene": "828143", "Symbol": "AT4G02900", "name": "828143", "MCODE_TYPE": "Clustered", "SUID": 22765656, "DEGREE": 6.0, "id_original": "828143", "MCODE_CLUSTER_ID": 5.0, "selected": false, "canonicalName": "AT4G02900"}, "position": {"x": -184.61210110491618, "y": 544.7058075675682}, "selected": false}, {"data": {"id": "22765655", "shared_name": "822503", "MCODE_SCORE": 2.75, "Gene": "822503", "Symbol": "AT3G28715", "name": "822503", "MCODE_TYPE": "Clustered", "SUID": 22765655, "DEGREE": 5.0, "id_original": "822503", "MCODE_CLUSTER_ID": 5.0, "selected": false, "canonicalName": "AT3G28715"}, "position": {"x": -3.9991936952482092, "y": 531.365788341494}, "selected": false}, {"data": {"id": "22765654", "shared_name": "815382", "MCODE_SCORE": 2.75, "Gene": "815382", "Symbol": "AT2G07707", "name": "815382", "MCODE_TYPE": "Clustered", "SUID": 22765654, "DEGREE": 5.0, "id_original": "815382", "MCODE_CLUSTER_ID": 5.0, "selected": false, "canonicalName": "AT2G07707"}, "position": {"x": 56.65211245709554, "y": 409.01611793133776}, "selected": false}, {"data": {"id": "22765653", "shared_name": "844802", "MCODE_SCORE": 3.0, "Gene": "844802", "Symbol": "psbA", "name": "844802", "MCODE_TYPE": "Clustered", "SUID": 22765653, "DEGREE": 7.0, "id_original": "844802", "MCODE_CLUSTER_ID": 7.0, "selected": false, "canonicalName": "psbA"}, "position": {"x": 418.75415179425374, "y": 488.82866370770483}, "selected": false}, {"data": {"id": "22765652", "shared_name": "844795", "MCODE_SCORE": 3.0, "Gene": "844795", "Symbol": "psbK", "name": "844795", "MCODE_TYPE": "Clustered", "SUID": 22765652, "DEGREE": 5.0, "id_original": "844795", "MCODE_CLUSTER_ID": 7.0, "selected": false, "canonicalName": "psbK"}, "position": {"x": 540.1294264524569, "y": 536.3384979972557}, "selected": false}, {"data": {"id": "22765651", "shared_name": "844794", "MCODE_SCORE": 3.0, "Gene": "844794", "Symbol": "psbI", "name": "844794", "MCODE_TYPE": "Seed", "SUID": 22765651, "DEGREE": 5.0, "id_original": "844794", "MCODE_CLUSTER_ID": 7.0, "selected": false, "canonicalName": "psbI"}, "position": {"x": 542.1666578977694, "y": 428.97902572247534}, "selected": false}, {"data": {"id": "22765650", "shared_name": "844773", "MCODE_SCORE": 3.0, "Gene": "844773", "Symbol": "psbC", "name": "844773", "MCODE_TYPE": "Clustered", "SUID": 22765650, "DEGREE": 7.0, "id_original": "844773", "MCODE_CLUSTER_ID": 7.0, "selected": false, "canonicalName": "psbC"}, "position": {"x": 436.6242384641756, "y": 421.0698431739524}, "selected": false}, {"data": {"id": "22765649", "shared_name": "844770", "MCODE_SCORE": 3.0, "Gene": "844770", "Symbol": "psaB", "name": "844770", "MCODE_TYPE": "Clustered", "SUID": 22765649, "DEGREE": 5.0, "id_original": "844770", "MCODE_CLUSTER_ID": 7.0, "selected": false, "canonicalName": "psaB"}, "position": {"x": 501.17080828839437, "y": 388.6596115836814}, "selected": false}, {"data": {"id": "22765648", "shared_name": "844768", "MCODE_SCORE": 3.0, "Gene": "844768", "Symbol": "psaA", "name": "844768", "MCODE_TYPE": "Clustered", "SUID": 22765648, "DEGREE": 5.0, "id_original": "844768", "MCODE_CLUSTER_ID": 7.0, "selected": false, "canonicalName": "psaA"}, "position": {"x": 556.542558166324, "y": 479.1619309196189}, "selected": false}, {"data": {"id": "22765647", "shared_name": "844745", "MCODE_SCORE": 3.0, "Gene": "844745", "Symbol": "psbE", "name": "844745", "MCODE_TYPE": "Clustered", "SUID": 22765647, "DEGREE": 7.0, "id_original": "844745", "MCODE_CLUSTER_ID": 7.0, "selected": false, "canonicalName": "psbE"}, "position": {"x": 468.15527484112874, "y": 538.5346268424705}, "selected": false}, {"data": {"id": "22765646", "shared_name": "844733", "MCODE_SCORE": 3.0, "Gene": "844733", "Symbol": "psbB", "name": "844733", "MCODE_TYPE": "Clustered", "SUID": 22765646, "DEGREE": 7.0, "id_original": "844733", "MCODE_CLUSTER_ID": 7.0, "selected": false, "canonicalName": "psbB"}, "position": {"x": 482.26660296612874, "y": 472.25354468915015}, "selected": false}, {"data": {"id": "22765645", "shared_name": "843694", "MCODE_SCORE": 3.95, "Gene": "843694", "Symbol": "AT1G73600", "name": "843694", "MCODE_TYPE": "Clustered", "SUID": 22765645, "DEGREE": 6.0, "id_original": "843694", "MCODE_CLUSTER_ID": 2.0, "selected": false, "canonicalName": "AT1G73600"}, "position": {"x": 192.32310244732992, "y": -72.55741321948022}, "selected": false}, {"data": {"id": "22765644", "shared_name": "842655", "MCODE_SCORE": 3.95, "Gene": "842655", "Symbol": "AT1G63490", "name": "842655", "MCODE_TYPE": "Clustered", "SUID": 22765644, "DEGREE": 8.0, "id_original": "842655", "MCODE_CLUSTER_ID": 2.0, "selected": false, "canonicalName": "AT1G63490"}, "position": {"x": 167.84899661236898, "y": -26.373697399167725}, "selected": false}, {"data": {"id": "22765643", "shared_name": "837429", "MCODE_SCORE": 3.95, "Gene": "837429", "Symbol": "BIP3", "name": "837429", "MCODE_TYPE": "Clustered", "SUID": 22765643, "DEGREE": 6.0, "id_original": "837429", "MCODE_CLUSTER_ID": 2.0, "selected": false, "canonicalName": "BIP3"}, "position": {"x": 323.8239721983065, "y": 197.22665965649634}, "selected": false}, {"data": {"id": "22765642", "shared_name": "837297", "MCODE_SCORE": 3.95, "Gene": "837297", "Symbol": "AT1G07820", "name": "837297", "MCODE_TYPE": "Clustered", "SUID": 22765642, "DEGREE": 12.0, "id_original": "837297", "MCODE_CLUSTER_ID": 2.0, "selected": false, "canonicalName": "AT1G07820"}, "position": {"x": 70.87707278424398, "y": -78.2448827019021}, "selected": false}, {"data": {"id": "22765641", "shared_name": "837279", "MCODE_SCORE": 3.95, "Gene": "837279", "Symbol": "AT1G07660", "name": "837279", "MCODE_TYPE": "Clustered", "SUID": 22765641, "DEGREE": 12.0, "id_original": "837279", "MCODE_CLUSTER_ID": 2.0, "selected": false, "canonicalName": "AT1G07660"}, "position": {"x": 111.8081335752596, "y": -177.4067479362771}, "selected": false}, {"data": {"id": "22765640", "shared_name": "836899", "MCODE_SCORE": 3.95, "Gene": "836899", "Symbol": "AT5G67630", "name": "836899", "MCODE_TYPE": "Clustered", "SUID": 22765640, "DEGREE": 6.0, "id_original": "836899", "MCODE_CLUSTER_ID": 2.0, "selected": false, "canonicalName": "AT5G67630"}, "position": {"x": 10.464742156802515, "y": -141.7880955925271}, "selected": false}, {"data": {"id": "22765639", "shared_name": "836048", "MCODE_SCORE": 3.95, "Gene": "836048", "Symbol": "UBC7", "name": "836048", "MCODE_TYPE": "Clustered", "SUID": 22765639, "DEGREE": 6.0, "id_original": "836048", "MCODE_CLUSTER_ID": 2.0, "selected": false, "canonicalName": "UBC7"}, "position": {"x": 59.47839877301351, "y": -220.77717029955835}, "selected": false}, {"data": {"id": "22765638", "shared_name": "834207", "MCODE_SCORE": 3.95, "Gene": "834207", "Symbol": "BIP2", "name": "834207", "MCODE_TYPE": "Clustered", "SUID": 22765638, "DEGREE": 6.0, "id_original": "834207", "MCODE_CLUSTER_ID": 2.0, "selected": false, "canonicalName": "BIP2"}, "position": {"x": 261.2371191709627, "y": 229.7698878059104}, "selected": false}, {"data": {"id": "22765637", "shared_name": "832950", "MCODE_SCORE": 3.95, "Gene": "832950", "Symbol": "BIP1", "name": "832950", "MCODE_TYPE": "Clustered", "SUID": 22765637, "DEGREE": 6.0, "id_original": "832950", "MCODE_CLUSTER_ID": 2.0, "selected": false, "canonicalName": "BIP1"}, "position": {"x": 265.48092410260335, "y": 160.025281787844}, "selected": false}, {"data": {"id": "22765636", "shared_name": "830165", "MCODE_SCORE": 3.95, "Gene": "830165", "Symbol": "AT4G40040", "name": "830165", "MCODE_TYPE": "Clustered", "SUID": 22765636, "DEGREE": 12.0, "id_original": "830165", "MCODE_CLUSTER_ID": 2.0, "selected": false, "canonicalName": "AT4G40040"}, "position": {"x": 115.20219180279867, "y": -82.7129002800271}, "selected": false}, {"data": {"id": "22765635", "shared_name": "830164", "MCODE_SCORE": 3.95, "Gene": "830164", "Symbol": "AT4G40030", "name": "830164", "MCODE_TYPE": "Clustered", "SUID": 22765635, "DEGREE": 12.0, "id_original": "830164", "MCODE_CLUSTER_ID": 2.0, "selected": false, "canonicalName": "AT4G40030"}, "position": {"x": 153.46180483990804, "y": -193.2462254753396}, "selected": false}, {"data": {"id": "22765634", "shared_name": "829390", "MCODE_SCORE": 3.95, "Gene": "829390", "Symbol": "LUG", "name": "829390", "MCODE_TYPE": "Clustered", "SUID": 22765634, "DEGREE": 5.0, "id_original": "829390", "MCODE_CLUSTER_ID": 2.0, "selected": false, "canonicalName": "LUG"}, "position": {"x": 184.8756384580721, "y": 202.52715098950415}, "selected": false}, {"data": {"id": "22765633", "shared_name": "828831", "MCODE_SCORE": 3.95, "Gene": "828831", "Symbol": "HTA2", "name": "828831", "MCODE_TYPE": "Clustered", "SUID": 22765633, "DEGREE": 12.0, "id_original": "828831", "MCODE_CLUSTER_ID": 2.0, "selected": false, "canonicalName": "HTA2"}, "position": {"x": 85.0569128721346, "y": -127.0786229362771}, "selected": false}, {"data": {"id": "22765632", "shared_name": "828520", "MCODE_SCORE": 3.95, "Gene": "828520", "Symbol": "SHD", "name": "828520", "MCODE_TYPE": "Clustered", "SUID": 22765632, "DEGREE": 7.0, "id_original": "828520", "MCODE_CLUSTER_ID": 2.0, "selected": false, "canonicalName": "SHD"}, "position": {"x": 259.666379424869, "y": 85.53574168774634}, "selected": false}, {"data": {"id": "22765631", "shared_name": "828348", "MCODE_SCORE": 3.95, "Gene": "828348", "Symbol": "AT4G22530", "name": "828348", "MCODE_TYPE": "Clustered", "SUID": 22765631, "DEGREE": 6.0, "id_original": "828348", "MCODE_CLUSTER_ID": 2.0, "selected": false, "canonicalName": "AT4G22530"}, "position": {"x": 25.72581240826736, "y": -185.5653172722146}, "selected": false}, {"data": {"id": "22765630", "shared_name": "821541", "MCODE_SCORE": 3.95, "Gene": "821541", "Symbol": "PRMT6", "name": "821541", "MCODE_TYPE": "Clustered", "SUID": 22765630, "DEGREE": 6.0, "id_original": "821541", "MCODE_CLUSTER_ID": 2.0, "selected": false, "canonicalName": "PRMT6"}, "position": {"x": 214.10992190533773, "y": -157.51703846362085}, "selected": false}, {"data": {"id": "22765629", "shared_name": "820936", "MCODE_SCORE": 3.95, "Gene": "820936", "Symbol": "TPR2", "name": "820936", "MCODE_TYPE": "Clustered", "SUID": 22765629, "DEGREE": 5.0, "id_original": "820936", "MCODE_CLUSTER_ID": 2.0, "selected": false, "canonicalName": "TPR2"}, "position": {"x": 346.0507178037752, "y": 116.26633250805884}, "selected": false}, {"data": {"id": "22765628", "shared_name": "819968", "MCODE_SCORE": 3.95, "Gene": "819968", "Symbol": "Hsp89.1", "name": "819968", "MCODE_TYPE": "Clustered", "SUID": 22765628, "DEGREE": 7.0, "id_original": "819968", "MCODE_CLUSTER_ID": 2.0, "selected": false, "canonicalName": "Hsp89.1"}, "position": {"x": 203.99850222760335, "y": 116.52429759594946}, "selected": false}, {"data": {"id": "22765627", "shared_name": "818463", "MCODE_SCORE": 3.95, "Gene": "818463", "Symbol": "HTA8", "name": "818463", "MCODE_TYPE": "Clustered", "SUID": 22765627, "DEGREE": 12.0, "id_original": "818463", "MCODE_CLUSTER_ID": 2.0, "selected": false, "canonicalName": "HTA8"}, "position": {"x": 140.45113894635335, "y": -133.82258045580835}, "selected": false}, {"data": {"id": "22765626", "shared_name": "816467", "MCODE_SCORE": 3.95, "Gene": "816467", "Symbol": "NAP1;2", "name": "816467", "MCODE_TYPE": "Clustered", "SUID": 22765626, "DEGREE": 6.0, "id_original": "816467", "MCODE_CLUSTER_ID": 2.0, "selected": false, "canonicalName": "NAP1;2"}, "position": {"x": 213.9002966611971, "y": -111.37314808276147}, "selected": false}, {"data": {"id": "22765625", "shared_name": "844055", "MCODE_SCORE": 4.0, "Gene": "844055", "Symbol": "SKIP", "name": "844055", "MCODE_TYPE": "Clustered", "SUID": 22765625, "DEGREE": 8.0, "id_original": "844055", "MCODE_CLUSTER_ID": 6.0, "selected": false, "canonicalName": "SKIP"}, "position": {"x": 292.53881976300374, "y": 414.065983653994}, "selected": false}, {"data": {"id": "22765624", "shared_name": "843887", "MCODE_SCORE": 4.0, "Gene": "843887", "Symbol": "AT1G75510", "name": "843887", "MCODE_TYPE": "Clustered", "SUID": 22765624, "DEGREE": 8.0, "id_original": "843887", "MCODE_CLUSTER_ID": 6.0, "selected": false, "canonicalName": "AT1G75510"}, "position": {"x": 273.25039813214437, "y": 539.290348888369}, "selected": false}, {"data": {"id": "22765623", "shared_name": "841958", "MCODE_SCORE": 4.0, "Gene": "841958", "Symbol": "RH20", "name": "841958", "MCODE_TYPE": "Clustered", "SUID": 22765623, "DEGREE": 8.0, "id_original": "841958", "MCODE_CLUSTER_ID": 6.0, "selected": false, "canonicalName": "RH20"}, "position": {"x": 223.02707049542562, "y": 443.555729747744}, "selected": false}, {"data": {"id": "22765622", "shared_name": "838690", "MCODE_SCORE": 4.0, "Gene": "838690", "Symbol": "emb1507", "name": "838690", "MCODE_TYPE": "Clustered", "SUID": 22765622, "DEGREE": 8.0, "id_original": "838690", "MCODE_CLUSTER_ID": 6.0, "selected": false, "canonicalName": "emb1507"}, "position": {"x": 231.70007464581624, "y": 388.6596115836815}, "selected": false}, {"data": {"id": "22765621", "shared_name": "838027", "MCODE_SCORE": 4.0, "Gene": "838027", "Symbol": "AT1G14650", "name": "838027", "MCODE_TYPE": "Clustered", "SUID": 22765621, "DEGREE": 8.0, "id_original": "838027", "MCODE_CLUSTER_ID": 6.0, "selected": false, "canonicalName": "AT1G14650"}, "position": {"x": 318.75415179425374, "y": 476.489323497744}, "selected": false}, {"data": {"id": "22765620", "shared_name": "836215", "MCODE_SCORE": 4.0, "Gene": "836215", "Symbol": "AT5G60940", "name": "836215", "MCODE_TYPE": "Clustered", "SUID": 22765620, "DEGREE": 8.0, "id_original": "836215", "MCODE_CLUSTER_ID": 6.0, "selected": false, "canonicalName": "AT5G60940"}, "position": {"x": 167.97781512433187, "y": 436.7311447868065}, "selected": false}, {"data": {"id": "22765619", "shared_name": "828660", "MCODE_SCORE": 4.0, "Gene": "828660", "Symbol": "AT4G25550", "name": "828660", "MCODE_TYPE": "Clustered", "SUID": 22765619, "DEGREE": 8.0, "id_original": "828660", "MCODE_CLUSTER_ID": 6.0, "selected": false, "canonicalName": "AT4G25550"}, "position": {"x": 211.7999891965975, "y": 537.506413341494}, "selected": false}, {"data": {"id": "22765618", "shared_name": "825827", "MCODE_SCORE": 4.0, "Gene": "825827", "Symbol": "PCFS4", "name": "825827", "MCODE_TYPE": "Seed", "SUID": 22765618, "DEGREE": 8.0, "id_original": "825827", "MCODE_CLUSTER_ID": 6.0, "selected": false, "canonicalName": "PCFS4"}, "position": {"x": 262.49572894269124, "y": 484.24094092938464}, "selected": false}, {"data": {"id": "22765617", "shared_name": "824105", "MCODE_SCORE": 4.0, "Gene": "824105", "Symbol": "SR34a", "name": "824105", "MCODE_TYPE": "Clustered", "SUID": 22765617, "DEGREE": 8.0, "id_original": "824105", "MCODE_CLUSTER_ID": 6.0, "selected": false, "canonicalName": "SR34a"}, "position": {"x": 170.95651385480062, "y": 496.073063732119}, "selected": false}, {"data": {"id": "22765616", "shared_name": "843697", "MCODE_SCORE": 7.0, "Gene": "843697", "Symbol": "AT1G73630", "name": "843697", "MCODE_TYPE": "Clustered", "SUID": 22765616, "DEGREE": 14.0, "id_original": "843697", "MCODE_CLUSTER_ID": 3.0, "selected": false, "canonicalName": "AT1G73630"}, "position": {"x": 608.249631377994, "y": -154.74338734057397}, "selected": false}, {"data": {"id": "22765615", "shared_name": "843077", "MCODE_SCORE": 7.0, "Gene": "843077", "Symbol": "LOX6", "name": "843077", "MCODE_TYPE": "Clustered", "SUID": 22765615, "DEGREE": 14.0, "id_original": "843077", "MCODE_CLUSTER_ID": 3.0, "selected": false, "canonicalName": "LOX6"}, "position": {"x": 495.0662207334627, "y": -218.40830433276147}, "selected": false}, {"data": {"id": "22765614", "shared_name": "842905", "MCODE_SCORE": 7.0, "Gene": "842905", "Symbol": "cICDH", "name": "842905", "MCODE_TYPE": "Clustered", "SUID": 22765614, "DEGREE": 14.0, "id_original": "842905", "MCODE_CLUSTER_ID": 3.0, "selected": false, "canonicalName": "cICDH"}, "position": {"x": 538.1831030576815, "y": -114.55655872729272}, "selected": false}, {"data": {"id": "22765613", "shared_name": "842036", "MCODE_SCORE": 7.0, "Gene": "842036", "Symbol": "UPL1", "name": "842036", "MCODE_TYPE": "Clustered", "SUID": 22765613, "DEGREE": 14.0, "id_original": "842036", "MCODE_CLUSTER_ID": 3.0, "selected": false, "canonicalName": "UPL1"}, "position": {"x": 496.3590674131502, "y": -73.2461034050271}, "selected": false}, {"data": {"id": "22765612", "shared_name": "841944", "MCODE_SCORE": 7.0, "Gene": "841944", "Symbol": "LOX1", "name": "841944", "MCODE_TYPE": "Clustered", "SUID": 22765612, "DEGREE": 14.0, "id_original": "841944", "MCODE_CLUSTER_ID": 3.0, "selected": false, "canonicalName": "LOX1"}, "position": {"x": 587.6933569639315, "y": -196.95847523119897}, "selected": false}, {"data": {"id": "22765611", "shared_name": "837740", "MCODE_SCORE": 7.0, "Gene": "837740", "Symbol": "APA1", "name": "837740", "MCODE_TYPE": "Clustered", "SUID": 22765611, "DEGREE": 14.0, "id_original": "837740", "MCODE_CLUSTER_ID": 3.0, "selected": false, "canonicalName": "APA1"}, "position": {"x": 460.431272002994, "y": -182.66181385424585}, "selected": false}, {"data": {"id": "22765610", "shared_name": "835823", "MCODE_SCORE": 7.0, "Gene": "835823", "Symbol": "AT5G57170", "name": "835823", "MCODE_TYPE": "Clustered", "SUID": 22765610, "DEGREE": 14.0, "id_original": "835823", "MCODE_CLUSTER_ID": 3.0, "selected": false, "canonicalName": "AT5G57170"}, "position": {"x": 446.0507178037752, "y": -139.45603382494897}, "selected": false}, {"data": {"id": "22765609", "shared_name": "834832", "MCODE_SCORE": 7.0, "Gene": "834832", "Symbol": "PFK2", "name": "834832", "MCODE_TYPE": "Clustered", "SUID": 22765609, "DEGREE": 14.0, "id_original": "834832", "MCODE_CLUSTER_ID": 3.0, "selected": false, "canonicalName": "PFK2"}, "position": {"x": 534.5617041319002, "y": -62.34174549487085}, "selected": false}, {"data": {"id": "22765608", "shared_name": "834642", "MCODE_SCORE": 7.0, "Gene": "834642", "Symbol": "AT5G46020", "name": "834642", "MCODE_TYPE": "Seed", "SUID": 22765608, "DEGREE": 14.0, "id_original": "834642", "MCODE_CLUSTER_ID": 3.0, "selected": false, "canonicalName": "AT5G46020"}, "position": {"x": 560.4719824522127, "y": -156.59186756518335}, "selected": false}, {"data": {"id": "22765607", "shared_name": "828733", "MCODE_SCORE": 7.0, "Gene": "828733", "Symbol": "PFK3", "name": "828733", "MCODE_TYPE": "Clustered", "SUID": 22765607, "DEGREE": 14.0, "id_original": "828733", "MCODE_CLUSTER_ID": 3.0, "selected": false, "canonicalName": "PFK3"}, "position": {"x": 544.8556494444002, "y": -220.77717029955835}, "selected": false}, {"data": {"id": "22765606", "shared_name": "825026", "MCODE_SCORE": 7.0, "Gene": "825026", "Symbol": "AT3G58570", "name": "825026", "MCODE_TYPE": "Clustered", "SUID": 22765606, "DEGREE": 14.0, "id_original": "825026", "MCODE_CLUSTER_ID": 3.0, "selected": false, "canonicalName": "AT3G58570"}, "position": {"x": 462.9126562803377, "y": -95.67988026049585}, "selected": false}, {"data": {"id": "22765605", "shared_name": "822364", "MCODE_SCORE": 7.0, "Gene": "822364", "Symbol": "PBB1", "name": "822364", "MCODE_TYPE": "Clustered", "SUID": 22765605, "DEGREE": 14.0, "id_original": "822364", "MCODE_CLUSTER_ID": 3.0, "selected": false, "canonicalName": "PBB1"}, "position": {"x": 597.9555639951815, "y": -111.52817737963647}, "selected": false}, {"data": {"id": "22765604", "shared_name": "821808", "MCODE_SCORE": 7.0, "Gene": "821808", "Symbol": "LOX5", "name": "821808", "MCODE_TYPE": "Clustered", "SUID": 22765604, "DEGREE": 14.0, "id_original": "821808", "MCODE_CLUSTER_ID": 3.0, "selected": false, "canonicalName": "LOX5"}, "position": {"x": 576.209836456119, "y": -75.71540272143335}, "selected": false}, {"data": {"id": "22765603", "shared_name": "820438", "MCODE_SCORE": 7.0, "Gene": "820438", "Symbol": "HSP70", "name": "820438", "MCODE_TYPE": "Clustered", "SUID": 22765603, "DEGREE": 14.0, "id_original": "820438", "MCODE_CLUSTER_ID": 3.0, "selected": false, "canonicalName": "HSP70"}, "position": {"x": 493.133176299869, "y": -137.0544987907693}, "selected": false}, {"data": {"id": "22765602", "shared_name": "819937", "MCODE_SCORE": 7.0, "Gene": "819937", "Symbol": "AGD11", "name": "819937", "MCODE_TYPE": "Clustered", "SUID": 22765602, "DEGREE": 14.0, "id_original": "819937", "MCODE_CLUSTER_ID": 3.0, "selected": false, "canonicalName": "AGD11"}, "position": {"x": 517.5503515928377, "y": -180.13410389330835}, "selected": false}, {"data": {"id": "22765601", "shared_name": "844765", "MCODE_SCORE": 10.26086956521739, "Gene": "844765", "Symbol": "rps4", "name": "844765", "MCODE_TYPE": "Clustered", "SUID": 22765601, "DEGREE": 21.0, "id_original": "844765", "MCODE_CLUSTER_ID": 1.0, "selected": false, "canonicalName": "rps4"}, "position": {"x": -181.1855035097014, "y": -192.26944935229272}, "selected": false}, {"data": {"id": "22765600", "shared_name": "844718", "MCODE_SCORE": 10.26086956521739, "Gene": "844718", "Symbol": "rpl2", "name": "844718", "MCODE_TYPE": "Seed", "SUID": 22765600, "DEGREE": 21.0, "id_original": "844718", "MCODE_CLUSTER_ID": 1.0, "selected": false, "canonicalName": "rpl2"}, "position": {"x": -113.50732901400437, "y": -163.83613026049585}, "selected": false}, {"data": {"id": "22765599", "shared_name": "843397", "MCODE_SCORE": 10.26086956521739, "Gene": "843397", "Symbol": "AT1G70600", "name": "843397", "MCODE_TYPE": "Clustered", "SUID": 22765599, "DEGREE": 22.0, "id_original": "843397", "MCODE_CLUSTER_ID": 1.0, "selected": false, "canonicalName": "AT1G70600"}, "position": {"x": -241.81838467425217, "y": -58.47112476733179}, "selected": false}, {"data": {"id": "22765598", "shared_name": "843063", "MCODE_SCORE": 10.26086956521739, "Gene": "843063", "Symbol": "AT1G67430", "name": "843063", "MCODE_TYPE": "Clustered", "SUID": 22765598, "DEGREE": 22.0, "id_original": "843063", "MCODE_CLUSTER_ID": 1.0, "selected": false, "canonicalName": "AT1G67430"}, "position": {"x": -93.8696790010344, "y": -186.14463245776147}, "selected": false}, {"data": {"id": "22765597", "shared_name": "838388", "MCODE_SCORE": 10.26086956521739, "Gene": "838388", "Symbol": "ATARCA", "name": "838388", "MCODE_TYPE": "Clustered", "SUID": 22765597, "DEGREE": 22.0, "id_original": "838388", "MCODE_CLUSTER_ID": 1.0, "selected": false, "canonicalName": "ATARCA"}, "position": {"x": -118.26222279375901, "y": -39.050577281980225}, "selected": false}, {"data": {"id": "22765596", "shared_name": "837627", "MCODE_SCORE": 10.26086956521739, "Gene": "837627", "Symbol": "TIF3H1", "name": "837627", "MCODE_TYPE": "Clustered", "SUID": 22765596, "DEGREE": 17.0, "id_original": "837627", "MCODE_CLUSTER_ID": 1.0, "selected": false, "canonicalName": "TIF3H1"}, "position": {"x": -307.73334744280686, "y": -154.9076024284646}, "selected": false}, {"data": {"id": "22765595", "shared_name": "837309", "MCODE_SCORE": 10.26086956521739, "Gene": "837309", "Symbol": "AT1G07940", "name": "837309", "MCODE_TYPE": "Clustered", "SUID": 22765595, "DEGREE": 18.0, "id_original": "837309", "MCODE_CLUSTER_ID": 1.0, "selected": false, "canonicalName": "AT1G07940"}, "position": {"x": -102.54521515673508, "y": -220.77717029955835}, "selected": false}, {"data": {"id": "22765594", "shared_name": "837307", "MCODE_SCORE": 10.26086956521739, "Gene": "837307", "Symbol": "AT1G07920", "name": "837307", "MCODE_TYPE": "Clustered", "SUID": 22765594, "DEGREE": 18.0, "id_original": "837307", "MCODE_CLUSTER_ID": 1.0, "selected": false, "canonicalName": "AT1G07920"}, "position": {"x": -167.4408517152678, "y": -56.04848682787866}, "selected": false}, {"data": {"id": "22765593", "shared_name": "833981", "MCODE_SCORE": 10.26086956521739, "Gene": "833981", "Symbol": "AT5G39850", "name": "833981", "MCODE_TYPE": "Clustered", "SUID": 22765593, "DEGREE": 21.0, "id_original": "833981", "MCODE_CLUSTER_ID": 1.0, "selected": false, "canonicalName": "AT5G39850"}, "position": {"x": -166.4540353090178, "y": -122.0754491081521}, "selected": false}, {"data": {"id": "22765592", "shared_name": "832184", "MCODE_SCORE": 10.26086956521739, "Gene": "832184", "Symbol": "UBQ4", "name": "832184", "MCODE_TYPE": "Clustered", "SUID": 22765592, "DEGREE": 19.0, "id_original": "832184", "MCODE_CLUSTER_ID": 1.0, "selected": false, "canonicalName": "UBQ4"}, "position": {"x": -136.11076405352463, "y": -133.45798694994897}, "selected": false}, {"data": {"id": "22765591", "shared_name": "831899", "MCODE_SCORE": 10.26086956521739, "Gene": "831899", "Symbol": "UBQ3", "name": "831899", "MCODE_TYPE": "Clustered", "SUID": 22765591, "DEGREE": 19.0, "id_original": "831899", "MCODE_CLUSTER_ID": 1.0, "selected": false, "canonicalName": "UBQ3"}, "position": {"x": -179.5218835145842, "y": -95.9008885612771}, "selected": false}, {"data": {"id": "22765590", "shared_name": "831853", "MCODE_SCORE": 10.26086956521739, "Gene": "831853", "Symbol": "AT5G02610", "name": "831853", "MCODE_TYPE": "Clustered", "SUID": 22765590, "DEGREE": 21.0, "id_original": "831853", "MCODE_CLUSTER_ID": 1.0, "selected": false, "canonicalName": "AT5G02610"}, "position": {"x": -89.53525784319748, "y": -124.9786473503396}, "selected": false}, {"data": {"id": "22765589", "shared_name": "831692", "MCODE_SCORE": 10.26086956521739, "Gene": "831692", "Symbol": "AT5G03850", "name": "831692", "MCODE_TYPE": "Clustered", "SUID": 22765589, "DEGREE": 22.0, "id_original": "831692", "MCODE_CLUSTER_ID": 1.0, "selected": false, "canonicalName": "AT5G03850"}, "position": {"x": -160.7896714479338, "y": -176.27555286791772}, "selected": false}, {"data": {"id": "22765588", "shared_name": "830900", "MCODE_SCORE": 10.26086956521739, "Gene": "830900", "Symbol": "EMB3010", "name": "830900", "MCODE_TYPE": "Clustered", "SUID": 22765588, "DEGREE": 22.0, "id_original": "830900", "MCODE_CLUSTER_ID": 1.0, "selected": false, "canonicalName": "EMB3010"}, "position": {"x": -221.04590084856858, "y": -162.28559315112085}, "selected": false}, {"data": {"id": "22765587", "shared_name": "828333", "MCODE_SCORE": 10.26086956521739, "Gene": "828333", "Symbol": "AT4G22380", "name": "828333", "MCODE_TYPE": "Clustered", "SUID": 22765587, "DEGREE": 22.0, "id_original": "828333", "MCODE_CLUSTER_ID": 1.0, "selected": false, "canonicalName": "AT4G22380"}, "position": {"x": -222.61962368792405, "y": -54.8287450065896}, "selected": false}, {"data": {"id": "22765586", "shared_name": "827451", "MCODE_SCORE": 10.26086956521739, "Gene": "827451", "Symbol": "AT4G17390", "name": "827451", "MCODE_TYPE": "Clustered", "SUID": 22765586, "DEGREE": 22.0, "id_original": "827451", "MCODE_CLUSTER_ID": 1.0, "selected": false, "canonicalName": "AT4G17390"}, "position": {"x": -127.18172123736252, "y": -87.7196141472146}, "selected": false}, {"data": {"id": "22765585", "shared_name": "825880", "MCODE_SCORE": 10.26086956521739, "Gene": "825880", "Symbol": "UBQ10", "name": "825880", "MCODE_TYPE": "Clustered", "SUID": 22765585, "DEGREE": 19.0, "id_original": "825880", "MCODE_CLUSTER_ID": 1.0, "selected": false, "canonicalName": "UBQ10"}, "position": {"x": -222.38916256731858, "y": -104.19559681323022}, "selected": false}, {"data": {"id": "22765584", "shared_name": "822081", "MCODE_SCORE": 10.26086956521739, "Gene": "822081", "Symbol": "AT3G24830", "name": "822081", "MCODE_TYPE": "Clustered", "SUID": 22765584, "DEGREE": 20.0, "id_original": "822081", "MCODE_CLUSTER_ID": 1.0, "selected": false, "canonicalName": "AT3G24830"}, "position": {"x": -134.11021855181565, "y": -105.7713719597146}, "selected": false}, {"data": {"id": "22765583", "shared_name": "820076", "MCODE_SCORE": 10.26086956521739, "Gene": "820076", "Symbol": "AT3G09200", "name": "820076", "MCODE_TYPE": "Clustered", "SUID": 22765583, "DEGREE": 22.0, "id_original": "820076", "MCODE_CLUSTER_ID": 1.0, "selected": false, "canonicalName": "AT3G09200"}, "position": {"x": -191.1505914003264, "y": -156.73252308276147}, "selected": false}, {"data": {"id": "22765582", "shared_name": "819185", "MCODE_SCORE": 10.26086956521739, "Gene": "819185", "Symbol": "CPFTSY", "name": "819185", "MCODE_TYPE": "Clustered", "SUID": 22765582, "DEGREE": 16.0, "id_original": "819185", "MCODE_CLUSTER_ID": 1.0, "selected": false, "canonicalName": "CPFTSY"}, "position": {"x": -98.27390768832078, "y": -15.401666759519287}, "selected": false}, {"data": {"id": "22765581", "shared_name": "818234", "MCODE_SCORE": 10.26086956521739, "Gene": "818234", "Symbol": "RPL24A", "name": "818234", "MCODE_TYPE": "Clustered", "SUID": 22765581, "DEGREE": 22.0, "id_original": "818234", "MCODE_CLUSTER_ID": 1.0, "selected": false, "canonicalName": "RPL24A"}, "position": {"x": -189.4870705873381, "y": -28.718164562253662}, "selected": false}, {"data": {"id": "22765580", "shared_name": "818015", "MCODE_SCORE": 10.26086956521739, "Gene": "818015", "Symbol": "RPS14", "name": "818015", "MCODE_TYPE": "Clustered", "SUID": 22765580, "DEGREE": 22.0, "id_original": "818015", "MCODE_CLUSTER_ID": 1.0, "selected": false, "canonicalName": "RPS14"}, "position": {"x": -221.02378323382248, "y": -128.82175648119897}, "selected": false}, {"data": {"id": "22765579", "shared_name": "815372", "MCODE_SCORE": 10.26086956521739, "Gene": "815372", "Symbol": "AT2G07696", "name": "815372", "MCODE_TYPE": "Clustered", "SUID": 22765579, "DEGREE": 22.0, "id_original": "815372", "MCODE_CLUSTER_ID": 1.0, "selected": false, "canonicalName": "AT2G07696"}, "position": {"x": -263.36881497210373, "y": -87.96988880541772}, "selected": false}], "edges": [{"data": {"id": "22766100", "source": "22765728", "target": "22765729", "SCORE": "208", "shared_interaction": "Direct", "source_original": "829106", "Name_B": "GME", "Name_A": "MTO2", "target_original": "833002", "Gene_B": "833002", "interaction": "Direct", "SUID": 22766100, "TYPE": "Direct", "Gene_A": "829106", "support": "{\"BioGrid\": \"physical\", \"BioGrid_PubMed\": \"32191846\", \"BioGrid_Type\": \"Co-fractionation\", \"BioGrid_Score\": \"0.535731366\"}", "selected": false}, "selected": false}, {"data": {"id": "22765993", "source": "22765727", "target": "22765729", "SCORE": "208", "shared_interaction": "Direct", "source_original": "824930", "Name_B": "GME", "Name_A": "ADSS", "target_original": "833002", "Gene_B": "833002", "interaction": "Direct", "SUID": 22765993, "TYPE": "Direct", "Gene_A": "824930", "support": "{\"BioGrid\": \"physical\", \"BioGrid_PubMed\": \"32191846\", \"BioGrid_Type\": \"Co-fractionation\", \"BioGrid_Score\": \"0.520235563\"}", "selected": false}, "selected": false}, {"data": {"id": "22765992", "source": "22765727", "target": "22765728", "SCORE": "208", "shared_interaction": "Direct", "source_original": "824930", "Name_B": "MTO2", "Name_A": "ADSS", "target_original": "829106", "Gene_B": "829106", "interaction": "Direct", "SUID": 22765992, "TYPE": "Direct", "Gene_A": "824930", "support": "{\"StringDB\": \"functional\", \"StringEvidence\": \"textmining:0.239,neighborhood:0.155,coexpression:0.155\", \"BioGrid\": \"physical\", \"BioGrid_PubMed\": \"32191846\", \"BioGrid_Type\": \"Co-fractionation\", \"BioGrid_Score\": \"0.700679592\", \"String_Score_Combined\": 479, \"String_Score_Physical\": 208}", "selected": false}, "selected": false}, {"data": {"id": "22766310", "source": "22765725", "target": "22765726", "SCORE": "800", "shared_interaction": "Direct", "source_original": "844729", "Name_B": "petN", "Name_A": "petB", "target_original": "844779", "Gene_B": "844779", "interaction": "Direct", "SUID": 22766310, "TYPE": "Direct", "Gene_A": "844729", "support": "{\"StringDB\": \"physical\", \"StringEvidence\": \"database:0.791,textmining:0.678,coexpression:0.033\", \"String_Score_Physical\": 800, \"String_Score_Combined\": 937}", "selected": false}, "selected": false}, {"data": {"id": "22766043", "source": "22765724", "target": "22765726", "SCORE": "800", "shared_interaction": "Direct", "source_original": "827996", "Name_B": "petN", "Name_A": "PETC", "target_original": "844779", "Gene_B": "844779", "interaction": "Direct", "SUID": 22766043, "TYPE": "Direct", "Gene_A": "827996", "support": "{\"StringDB\": \"physical\", \"StringEvidence\": \"database:0.791,textmining:0.479\", \"String_Score_Physical\": 800, \"String_Score_Combined\": 895}", "selected": false}, "selected": false}, {"data": {"id": "22766042", "source": "22765724", "target": "22765725", "SCORE": "964", "shared_interaction": "Direct", "source_original": "827996", "Name_B": "petB", "Name_A": "PETC", "target_original": "844729", "Gene_B": "844729", "interaction": "Direct", "SUID": 22766042, "TYPE": "Direct", "Gene_A": "827996", "support": "{\"StringDB\": \"physical\", \"StringEvidence\": \"textmining:0.947,experiments:0.822,database:0.791,coexpression:0.356,neighborhood:0.155\", \"String_Score_Physical\": 964, \"String_Score_Combined\": 998}", "selected": false}, "selected": false}, {"data": {"id": "22766106", "source": "22765722", "target": "22765723", "SCORE": "900", "shared_interaction": "Direct", "source_original": "829750", "Name_B": "RAC2", "Name_A": "RAC6", "target_original": "834637", "Gene_B": "834637", "interaction": "Direct", "SUID": 22766106, "TYPE": "Direct", "Gene_A": "829750", "support": "{\"StringDB\": \"physical\", \"StringEvidence\": \"database:0.896,textmining:0.608,cooccurrence:0.425\", \"String_Score_Physical\": 900, \"String_Score_Combined\": 902}", "selected": false}, "selected": false}, {"data": {"id": "22765760", "source": "22765721", "target": "22765723", "SCORE": "900", "shared_interaction": "Direct", "source_original": "816290", "Name_B": "RAC2", "Name_A": "ARAC1", "target_original": "834637", "Gene_B": "834637", "interaction": "Direct", "SUID": 22765760, "TYPE": "Direct", "Gene_A": "816290", "support": "{\"StringDB\": \"physical\", \"StringEvidence\": \"database:0.896,textmining:0.830,cooccurrence:0.425\", \"String_Score_Physical\": 900, \"String_Score_Combined\": 902}", "selected": false}, "selected": false}, {"data": {"id": "22765759", "source": "22765721", "target": "22765722", "SCORE": "900", "shared_interaction": "Direct", "source_original": "816290", "Name_B": "RAC6", "Name_A": "ARAC1", "target_original": "829750", "Gene_B": "829750", "interaction": "Direct", "SUID": 22765759, "TYPE": "Direct", "Gene_A": "816290", "support": "{\"StringDB\": \"physical\", \"StringEvidence\": \"database:0.896,textmining:0.864,cooccurrence:0.425,coexpression:0.079\", \"String_Score_Physical\": 900, \"String_Score_Combined\": 909}", "selected": false}, "selected": false}, {"data": {"id": "22766324", "source": "22765719", "target": "22765720", "SCORE": "836", "shared_interaction": "Direct", "source_original": "844761", "Name_B": "ndhH", "Name_A": "ndhK", "target_original": "844805", "Gene_B": "844805", "interaction": "Direct", "SUID": 22766324, "TYPE": "Direct", "Gene_A": "844761", "support": "{\"StringDB\": \"physical\", \"StringEvidence\": \"coexpression:0.948,textmining:0.945,experiments:0.829,cooccurrence:0.419,fusion:0.239,neighborhood:0.155\", \"String_Score_Physical\": 836, \"String_Score_Combined\": 999}", "selected": false}, "selected": false}, {"data": {"id": "22765731", "source": "22765718", "target": "22765720", "SCORE": "707", "shared_interaction": "Direct", "source_original": "815366", "Name_B": "ndhH", "Name_A": "AT2G07689", "target_original": "844805", "Gene_B": "844805", "interaction": "Direct", "SUID": 22765731, "TYPE": "Direct", "Gene_A": "815366", "support": "{\"StringDB\": \"physical\", \"StringEvidence\": \"experiments:0.694,textmining:0.236,coexpression:0.186,neighborhood:0.152\", \"String_Score_Physical\": 707, \"String_Score_Combined\": 845}", "selected": false}, "selected": false}, {"data": {"id": "22765730", "source": "22765718", "target": "22765719", "SCORE": "628", "shared_interaction": "Direct", "source_original": "815366", "Name_B": "ndhK", "Name_A": "AT2G07689", "target_original": "844761", "Gene_B": "844761", "interaction": "Direct", "SUID": 22765730, "TYPE": "Direct", "Gene_A": "815366", "support": "{\"StringDB\": \"physical\", \"StringEvidence\": \"experiments:0.612,textmining:0.237,coexpression:0.157,neighborhood:0.152\", \"String_Score_Physical\": 628, \"String_Score_Combined\": 797}", "selected": false}, "selected": false}, {"data": {"id": "22766126", "source": "22765716", "target": "22765717", "SCORE": "590", "shared_interaction": "Direct", "source_original": "830888", "Name_B": "OVA6", "Name_A": "ASN3", "target_original": "835328", "Gene_B": "835328", "interaction": "Direct", "SUID": 22766126, "TYPE": "Direct", "Gene_A": "830888", "support": "{\"StringDB\": \"physical\", \"StringEvidence\": \"experiments:0.572,textmining:0.113,coexpression:0.096\", \"String_Score_Physical\": 590, \"String_Score_Combined\": 670}", "selected": false}, "selected": false}, {"data": {"id": "22765979", "source": "22765715", "target": "22765717", "SCORE": "590", "shared_interaction": "Direct", "source_original": "823888", "Name_B": "OVA6", "Name_A": "ASN1", "target_original": "835328", "Gene_B": "835328", "interaction": "Direct", "SUID": 22765979, "TYPE": "Direct", "Gene_A": "823888", "support": "{\"StringDB\": \"physical\", \"StringEvidence\": \"experiments:0.572,textmining:0.113,coexpression:0.017\", \"String_Score_Physical\": 590, \"String_Score_Combined\": 642}", "selected": false}, "selected": false}, {"data": {"id": "22765978", "source": "22765715", "target": "22765716", "SCORE": "800", "shared_interaction": "Direct", "source_original": "823888", "Name_B": "ASN3", "Name_A": "ASN1", "target_original": "830888", "Gene_B": "830888", "interaction": "Direct", "SUID": 22765978, "TYPE": "Direct", "Gene_A": "823888", "support": "{\"StringDB\": \"physical\", \"StringEvidence\": \"textmining:0.857,database:0.791,cooccurrence:0.425\", \"String_Score_Physical\": 800, \"String_Score_Combined\": 805}", "selected": false}, "selected": false}, {"data": {"id": "22765916", "source": "22765714", "target": "22765716", "SCORE": "600", "shared_interaction": "Direct", "source_original": "821044", "Name_B": "ASN3", "Name_A": "GAD5", "target_original": "830888", "Gene_B": "830888", "interaction": "Direct", "SUID": 22765916, "TYPE": "Direct", "Gene_A": "821044", "support": "{\"StringDB\": \"physical\", \"StringEvidence\": \"database:0.583,coexpression:0.026\", \"String_Score_Physical\": 600, \"String_Score_Combined\": 610}", "selected": false}, "selected": false}, {"data": {"id": "22765915", "source": "22765714", "target": "22765715", "SCORE": "600", "shared_interaction": "Direct", "source_original": "821044", "Name_B": "ASN1", "Name_A": "GAD5", "target_original": "823888", "Gene_B": "823888", "interaction": "Direct", "SUID": 22765915, "TYPE": "Direct", "Gene_A": "821044", "support": "{\"StringDB\": \"physical\", \"StringEvidence\": \"database:0.583,coexpression:0.026\", \"String_Score_Physical\": 600, \"String_Score_Combined\": 610}", "selected": false}, "selected": false}, {"data": {"id": "22766240", "source": "22765711", "target": "22765712", "SCORE": "798", "shared_interaction": "Direct", "source_original": "836873", "Name_B": "VIP5", "Name_A": "CKA1", "target_original": "842395", "Gene_B": "842395", "interaction": "Direct", "SUID": 22766240, "TYPE": "Direct", "Gene_A": "836873", "support": "{\"StringDB\": \"physical\", \"StringEvidence\": \"experiments:0.789\", \"String_Score_Physical\": 798, \"String_Score_Combined\": 798}", "selected": false}, "selected": false}, {"data": {"id": "22766232", "source": "22765709", "target": "22765710", "SCORE": "900", "shared_interaction": "Direct", "source_original": "835990", "Name_B": "AT5G63960", "Name_A": "DDB2", "target_original": "836517", "Gene_B": "836517", "interaction": "Direct", "SUID": 22766232, "TYPE": "Direct", "Gene_A": "835990", "support": "{\"StringDB\": \"physical\", \"StringEvidence\": \"database:0.896,textmining:0.045,coexpression:0.041\", \"String_Score_Physical\": 900, \"String_Score_Combined\": 908}", "selected": false}, "selected": false}, {"data": {"id": "22766221", "source": "22765708", "target": "22765713", "SCORE": "650", "shared_interaction": "Direct", "source_original": "834876", "Name_B": "accD", "Name_A": "ACAT2", "target_original": "844755", "Gene_B": "844755", "interaction": "Direct", "SUID": 22766221, "TYPE": "Direct", "Gene_A": "834876", "support": "{\"StringDB\": \"physical\", \"StringEvidence\": \"coexpression:0.888,database:0.635,textmining:0.247,neighborhood:0.155\", \"String_Score_Physical\": 650, \"String_Score_Combined\": 975}", "selected": false}, "selected": false}, {"data": {"id": "22766143", "source": "22765706", "target": "22765713", "SCORE": "800", "shared_interaction": "Direct", "source_original": "831500", "Name_B": "accD", "Name_A": "CAC1", "target_original": "844755", "Gene_B": "844755", "interaction": "Direct", "SUID": 22766143, "TYPE": "Direct", "Gene_A": "831500", "support": "{\"StringDB\": \"physical\", \"StringEvidence\": \"database:0.791,textmining:0.689,cooccurrence:0.395,neighborhood:0.155,coexpression:0.016\", \"String_Score_Physical\": 800, \"String_Score_Combined\": 968}", "selected": false}, "selected": false}, {"data": {"id": "22766142", "source": "22765706", "target": "22765708", "SCORE": "650", "shared_interaction": "Direct", "source_original": "831500", "Name_B": "ACAT2", "Name_A": "CAC1", "target_original": "834876", "Gene_B": "834876", "interaction": "Direct", "SUID": 22766142, "TYPE": "Direct", "Gene_A": "831500", "support": "{\"StringDB\": \"physical\", \"StringEvidence\": \"database:0.635,textmining:0.164,coexpression:0.047\", \"String_Score_Physical\": 650, \"String_Score_Combined\": 721}", "selected": false}, "selected": false}, {"data": {"id": "22766125", "source": "22765705", "target": "22765710", "SCORE": "930", "shared_interaction": "Direct", "source_original": "830696", "Name_B": "AT5G63960", "Name_A": "RPA70B", "target_original": "836517", "Gene_B": "836517", "interaction": "Direct", "SUID": 22766125, "TYPE": "Direct", "Gene_A": "830696", "support": "{\"StringDB\": \"physical\", \"StringEvidence\": \"database:0.896,coexpression:0.754,experiments:0.303,textmining:0.237\", \"String_Score_Physical\": 930, \"String_Score_Combined\": 986}", "selected": false}, "selected": false}, {"data": {"id": "22766124", "source": "22765705", "target": "22765709", "SCORE": "916", "shared_interaction": "Direct", "source_original": "830696", "Name_B": "DDB2", "Name_A": "RPA70B", "target_original": "835990", "Gene_B": "835990", "interaction": "Direct", "SUID": 22766124, "TYPE": "Direct", "Gene_A": "830696", "support": "{\"StringDB\": \"physical\", \"StringEvidence\": \"database:0.896,textmining:0.287,experiments:0.167,coexpression:0.005\", \"String_Score_Physical\": 916, \"String_Score_Combined\": 940}", "selected": false}, "selected": false}, {"data": {"id": "22766026", "source": "22765704", "target": "22765712", "SCORE": "693", "shared_interaction": "Direct", "source_original": "827445", "Name_B": "VIP5", "Name_A": "G2484-1", "target_original": "842395", "Gene_B": "842395", "interaction": "Direct", "SUID": 22766026, "TYPE": "Direct", "Gene_A": "827445", "support": "{\"StringDB\": \"physical\", \"StringEvidence\": \"experiments:0.680,textmining:0.562,coexpression:0.013\", \"String_Score_Physical\": 693, \"String_Score_Combined\": 867}", "selected": false}, "selected": false}, {"data": {"id": "22766025", "source": "22765704", "target": "22765711", "SCORE": "212", "shared_interaction": "Direct", "source_original": "827445", "Name_B": "CKA1", "Name_A": "G2484-1", "target_original": "836873", "Gene_B": "836873", "interaction": "Direct", "SUID": 22766025, "TYPE": "Direct", "Gene_A": "827445", "support": "{\"StringDB\": \"physical\", \"StringEvidence\": \"experiments:0.178\", \"String_Score_Physical\": 212, \"String_Score_Combined\": 212}", "selected": false}, "selected": false}, {"data": {"id": "22765991", "source": "22765703", "target": "22765707", "SCORE": "830", "shared_interaction": "Direct", "source_original": "824714", "Name_B": "AT5G46630", "Name_A": "PAT2", "target_original": "834706", "Gene_B": "834706", "interaction": "Direct", "SUID": 22765991, "TYPE": "Direct", "Gene_A": "824714", "support": "{\"StringDB\": \"physical\", \"StringEvidence\": \"experiments:0.735,textmining:0.611,database:0.333,coexpression:0.083\", \"String_Score_Physical\": 830, \"String_Score_Combined\": 939}", "selected": false}, "selected": false}, {"data": {"id": "22765946", "source": "22765702", "target": "22765712", "SCORE": "985", "shared_interaction": "Direct", "source_original": "821831", "Name_B": "VIP5", "Name_A": "PHP", "target_original": "842395", "Gene_B": "842395", "interaction": "Direct", "SUID": 22765946, "TYPE": "Direct", "Gene_A": "821831", "support": "{\"StringDB\": \"physical\", \"StringEvidence\": \"textmining:0.982,database:0.896,experiments:0.851,coexpression:0.567\", \"String_Score_Physical\": 985, \"String_Score_Combined\": 999}", "selected": false}, "selected": false}, {"data": {"id": "22765945", "source": "22765702", "target": "22765711", "SCORE": "268", "shared_interaction": "Direct", "source_original": "821831", "Name_B": "CKA1", "Name_A": "PHP", "target_original": "836873", "Gene_B": "836873", "interaction": "Direct", "SUID": 22765945, "TYPE": "Direct", "Gene_A": "821831", "support": "{\"StringDB\": \"physical\", \"StringEvidence\": \"experiments:0.237\", \"String_Score_Physical\": 268, \"String_Score_Combined\": 268}", "selected": false}, "selected": false}, {"data": {"id": "22765944", "source": "22765702", "target": "22765704", "SCORE": "706", "shared_interaction": "Direct", "source_original": "821831", "Name_B": "G2484-1", "Name_A": "PHP", "target_original": "827445", "Gene_B": "827445", "interaction": "Direct", "SUID": 22765944, "TYPE": "Direct", "Gene_A": "821831", "support": "{\"StringDB\": \"physical\", \"StringEvidence\": \"experiments:0.693,textmining:0.563\", \"String_Score_Physical\": 706, \"String_Score_Combined\": 871}", "selected": false}, "selected": false}, {"data": {"id": "22765943", "source": "22765702", "target": "22765703", "SCORE": "798", "shared_interaction": "Direct", "source_original": "821831", "Name_B": "PAT2", "Name_A": "PHP", "target_original": "824714", "Gene_B": "824714", "interaction": "Direct", "SUID": 22765943, "TYPE": "Direct", "Gene_A": "821831", "support": "{\"StringDB\": \"physical\", \"StringEvidence\": \"experiments:0.789,coexpression:0.018\", \"String_Score_Physical\": 798, \"String_Score_Combined\": 801}", "selected": false}, "selected": false}, {"data": {"id": "22765777", "source": "22765701", "target": "22765708", "SCORE": "212", "shared_interaction": "Direct", "source_original": "817504", "Name_B": "ACAT2", "Name_A": "TUB7", "target_original": "834876", "Gene_B": "834876", "interaction": "Direct", "SUID": 22765777, "TYPE": "Direct", "Gene_A": "817504", "support": "{\"StringDB\": \"physical\", \"StringEvidence\": \"experiments:0.178,coexpression:0.141\", \"String_Score_Physical\": 212, \"String_Score_Combined\": 323}", "selected": false}, "selected": false}, {"data": {"id": "22765776", "source": "22765701", "target": "22765707", "SCORE": "261", "shared_interaction": "Direct", "source_original": "817504", "Name_B": "AT5G46630", "Name_A": "TUB7", "target_original": "834706", "Gene_B": "834706", "interaction": "Direct", "SUID": 22765776, "TYPE": "Direct", "Gene_A": "817504", "support": "{\"StringDB\": \"physical\", \"StringEvidence\": \"experiments:0.230,coexpression:0.007\", \"BioGrid\": \"physical\", \"BioGrid_PubMed\": \"23975897\", \"BioGrid_Type\": \"Affinity Capture-MS\", \"String_Score_Physical\": 261, \"String_Score_Combined\": 266}", "selected": false}, "selected": false}, {"data": {"id": "22765763", "source": "22765700", "target": "22765712", "SCORE": "272", "shared_interaction": "Direct", "source_original": "816391", "Name_B": "VIP5", "Name_A": "CHR8", "target_original": "842395", "Gene_B": "842395", "interaction": "Direct", "SUID": 22765763, "TYPE": "Direct", "Gene_A": "816391", "support": "{\"StringDB\": \"physical\", \"StringEvidence\": \"experiments:0.241,coexpression:0.056,textmining:0.051\", \"String_Score_Physical\": 272, \"String_Score_Combined\": 348}", "selected": false}, "selected": false}, {"data": {"id": "22765762", "source": "22765700", "target": "22765710", "SCORE": "906", "shared_interaction": "Direct", "source_original": "816391", "Name_B": "AT5G63960", "Name_A": "CHR8", "target_original": "836517", "Gene_B": "836517", "interaction": "Direct", "SUID": 22765762, "TYPE": "Direct", "Gene_A": "816391", "support": "{\"StringDB\": \"physical\", \"StringEvidence\": \"database:0.896,coexpression:0.160,experiments:0.068,textmining:0.039,neighborhood:0.020\", \"String_Score_Physical\": 906, \"String_Score_Combined\": 926}", "selected": false}, "selected": false}, {"data": {"id": "22765761", "source": "22765700", "target": "22765705", "SCORE": "912", "shared_interaction": "Direct", "source_original": "816391", "Name_B": "RPA70B", "Name_A": "CHR8", "target_original": "830696", "Gene_B": "830696", "interaction": "Direct", "SUID": 22765761, "TYPE": "Direct", "Gene_A": "816391", "support": "{\"StringDB\": \"physical\", \"StringEvidence\": \"database:0.896,experiments:0.129,coexpression:0.083,textmining:0.004\", \"String_Score_Physical\": 912, \"String_Score_Combined\": 920}", "selected": false}, "selected": false}, {"data": {"id": "22766140", "source": "22765698", "target": "22765699", "SCORE": "800", "shared_interaction": "Direct", "source_original": "831241", "Name_B": "CCR2", "Name_A": "TT4", "target_original": "844421", "Gene_B": "844421", "interaction": "Direct", "SUID": 22766140, "TYPE": "Direct", "Gene_A": "831241", "support": "{\"StringDB\": \"physical\", \"StringEvidence\": \"textmining:0.833,database:0.791\", \"String_Score_Physical\": 800, \"String_Score_Combined\": 966}", "selected": false}, "selected": false}, {"data": {"id": "22766105", "source": "22765697", "target": "22765699", "SCORE": "900", "shared_interaction": "Direct", "source_original": "829551", "Name_B": "CCR2", "Name_A": "CCoAOMT1", "target_original": "844421", "Gene_B": "844421", "interaction": "Direct", "SUID": 22766105, "TYPE": "Direct", "Gene_A": "829551", "support": "{\"StringDB\": \"physical\", \"StringEvidence\": \"database:0.896,textmining:0.623,coexpression:0.023,neighborhood:0.019,experiments:0.003\", \"String_Score_Physical\": 900, \"String_Score_Combined\": 963}", "selected": false}, "selected": false}, {"data": {"id": "22766104", "source": "22765697", "target": "22765698", "SCORE": "900", "shared_interaction": "Direct", "source_original": "829551", "Name_B": "TT4", "Name_A": "CCoAOMT1", "target_original": "831241", "Gene_B": "831241", "interaction": "Direct", "SUID": 22766104, "TYPE": "Direct", "Gene_A": "829551", "support": "{\"StringDB\": \"physical\", \"StringEvidence\": \"database:0.896,textmining:0.154,coexpression:0.009\", \"String_Score_Physical\": 900, \"String_Score_Combined\": 916}", "selected": false}, "selected": false}, {"data": {"id": "22765930", "source": "22765696", "target": "22765699", "SCORE": "650", "shared_interaction": "Direct", "source_original": "821678", "Name_B": "CCR2", "Name_A": "4CL2", "target_original": "844421", "Gene_B": "844421", "interaction": "Direct", "SUID": 22765930, "TYPE": "Direct", "Gene_A": "821678", "support": "{\"StringDB\": \"physical\", \"StringEvidence\": \"textmining:0.926,database:0.635,coexpression:0.067\", \"String_Score_Physical\": 650, \"String_Score_Combined\": 975}", "selected": false}, "selected": false}, {"data": {"id": "22765929", "source": "22765696", "target": "22765698", "SCORE": "800", "shared_interaction": "Direct", "source_original": "821678", "Name_B": "TT4", "Name_A": "4CL2", "target_original": "831241", "Gene_B": "831241", "interaction": "Direct", "SUID": 22765929, "TYPE": "Direct", "Gene_A": "821678", "support": "{\"StringDB\": \"physical\", \"StringEvidence\": \"textmining:0.857,database:0.791\", \"String_Score_Physical\": 800, \"String_Score_Combined\": 971}", "selected": false}, "selected": false}, {"data": {"id": "22765928", "source": "22765696", "target": "22765697", "SCORE": "680", "shared_interaction": "Direct", "source_original": "821678", "Name_B": "CCoAOMT1", "Name_A": "4CL2", "target_original": "829551", "Gene_B": "829551", "interaction": "Direct", "SUID": 22765928, "TYPE": "Direct", "Gene_A": "821678", "support": "{\"StringDB\": \"physical\", \"StringEvidence\": \"textmining:0.697,database:0.635,coexpression:0.258,experiments:0.087\", \"String_Score_Physical\": 680, \"String_Score_Combined\": 928}", "selected": false}, "selected": false}, {"data": {"id": "22766269", "source": "22765694", "target": "22765695", "SCORE": "754", "shared_interaction": "Direct", "source_original": "837904", "Name_B": "PGK", "Name_A": "GAPC2", "target_original": "844293", "Gene_B": "844293", "interaction": "Direct", "SUID": 22766269, "TYPE": "Direct", "Gene_A": "837904", "support": "{\"StringDB\": \"physical\", \"StringEvidence\": \"textmining:0.904,coexpression:0.781,database:0.635,experiments:0.298,neighborhood:0.149\", \"String_Score_Physical\": 754, \"String_Score_Combined\": 995}", "selected": false}, "selected": false}, {"data": {"id": "22765806", "source": "22765693", "target": "22765695", "SCORE": "531", "shared_interaction": "Direct", "source_original": "818226", "Name_B": "PGK", "Name_A": "LOS2", "target_original": "844293", "Gene_B": "844293", "interaction": "Direct", "SUID": 22765806, "TYPE": "Direct", "Gene_A": "818226", "support": "{\"StringDB\": \"physical\", \"StringEvidence\": \"coexpression:0.981,textmining:0.762,experiments:0.511,cooccurrence:0.273,neighborhood:0.155\", \"String_Score_Physical\": 531, \"String_Score_Combined\": 998}", "selected": false}, "selected": false}, {"data": {"id": "22765805", "source": "22765693", "target": "22765694", "SCORE": "546", "shared_interaction": "Direct", "source_original": "818226", "Name_B": "GAPC2", "Name_A": "LOS2", "target_original": "837904", "Gene_B": "837904", "interaction": "Direct", "SUID": 22765805, "TYPE": "Direct", "Gene_A": "818226", "support": "{\"StringDB\": \"physical\", \"StringEvidence\": \"coexpression:0.842,experiments:0.527,textmining:0.511,neighborhood:0.149\", \"String_Score_Physical\": 546, \"String_Score_Combined\": 970}", "selected": false}, "selected": false}, {"data": {"id": "22765772", "source": "22765692", "target": "22765695", "SCORE": "645", "shared_interaction": "Direct", "source_original": "816672", "Name_B": "PGK", "Name_A": "FBA1", "target_original": "844293", "Gene_B": "844293", "interaction": "Direct", "SUID": 22765772, "TYPE": "Direct", "Gene_A": "816672", "support": "{\"StringDB\": \"physical\", \"StringEvidence\": \"database:0.583,textmining:0.546,neighborhood:0.147,coexpression:0.128,experiments:0.113\", \"String_Score_Physical\": 645, \"String_Score_Combined\": 880}", "selected": false}, "selected": false}, {"data": {"id": "22765771", "source": "22765692", "target": "22765694", "SCORE": "669", "shared_interaction": "Direct", "source_original": "816672", "Name_B": "GAPC2", "Name_A": "FBA1", "target_original": "837904", "Gene_B": "837904", "interaction": "Direct", "SUID": 22765771, "TYPE": "Direct", "Gene_A": "816672", "support": "{\"StringDB\": \"physical\", \"StringEvidence\": \"database:0.635,textmining:0.531,coexpression:0.211,neighborhood:0.103,experiments:0.055\", \"String_Score_Physical\": 669, \"String_Score_Combined\": 890}", "selected": false}, "selected": false}, {"data": {"id": "22765770", "source": "22765692", "target": "22765693", "SCORE": "625", "shared_interaction": "Direct", "source_original": "816672", "Name_B": "LOS2", "Name_A": "FBA1", "target_original": "818226", "Gene_B": "818226", "interaction": "Direct", "SUID": 22765770, "TYPE": "Direct", "Gene_A": "816672", "support": "{\"StringDB\": \"physical\", \"StringEvidence\": \"textmining:0.731,database:0.583,coexpression:0.247,experiments:0.064\", \"String_Score_Physical\": 625, \"String_Score_Combined\": 924}", "selected": false}, "selected": false}, {"data": {"id": "22765892", "source": "22765690", "target": "22765691", "SCORE": "270", "shared_interaction": "Direct", "source_original": "820193", "Name_B": "TUA2", "Name_A": "AT3G10310", "target_original": "841425", "Gene_B": "841425", "interaction": "Direct", "SUID": 22765892, "TYPE": "Direct", "Gene_A": "820193", "support": "{\"StringDB\": \"physical\", \"StringEvidence\": \"experiments:0.239,coexpression:0.081,textmining:0.073\", \"String_Score_Physical\": 270, \"String_Score_Combined\": 378}", "selected": false}, "selected": false}, {"data": {"id": "22765852", "source": "22765689", "target": "22765691", "SCORE": "270", "shared_interaction": "Direct", "source_original": "819363", "Name_B": "TUA2", "Name_A": "AT2G47500", "target_original": "841425", "Gene_B": "841425", "interaction": "Direct", "SUID": 22765852, "TYPE": "Direct", "Gene_A": "819363", "support": "{\"StringDB\": \"physical\", \"StringEvidence\": \"experiments:0.239,coexpression:0.116,textmining:0.073\", \"String_Score_Physical\": 270, \"String_Score_Combined\": 401}", "selected": false}, "selected": false}, {"data": {"id": "22765851", "source": "22765689", "target": "22765690", "SCORE": "900", "shared_interaction": "Direct", "source_original": "819363", "Name_B": "AT3G10310", "Name_A": "AT2G47500", "target_original": "820193", "Gene_B": "820193", "interaction": "Direct", "SUID": 22765851, "TYPE": "Direct", "Gene_A": "819363", "support": "{\"StringDB\": \"physical\", \"StringEvidence\": \"textmining:0.967,database:0.896,coexpression:0.079\", \"String_Score_Physical\": 900, \"String_Score_Combined\": 920}", "selected": false}, "selected": false}, {"data": {"id": "22765804", "source": "22765688", "target": "22765691", "SCORE": "731", "shared_interaction": "Direct", "source_original": "818131", "Name_B": "TUA2", "Name_A": "MOR1", "target_original": "841425", "Gene_B": "841425", "interaction": "Direct", "SUID": 22765804, "TYPE": "Direct", "Gene_A": "818131", "support": "{\"StringDB\": \"physical\", \"StringEvidence\": \"experiments:0.719,textmining:0.241\", \"String_Score_Physical\": 731, \"String_Score_Combined\": 795}", "selected": false}, "selected": false}, {"data": {"id": "22765803", "source": "22765688", "target": "22765690", "SCORE": "475", "shared_interaction": "Direct", "source_original": "818131", "Name_B": "AT3G10310", "Name_A": "MOR1", "target_original": "820193", "Gene_B": "820193", "interaction": "Direct", "SUID": 22765803, "TYPE": "Direct", "Gene_A": "818131", "support": "{\"StringDB\": \"physical\", \"StringEvidence\": \"experiments:0.453,textmining:0.301,coexpression:0.027\", \"String_Score_Physical\": 475, \"String_Score_Combined\": 643}", "selected": false}, "selected": false}, {"data": {"id": "22765802", "source": "22765688", "target": "22765689", "SCORE": "475", "shared_interaction": "Direct", "source_original": "818131", "Name_B": "AT2G47500", "Name_A": "MOR1", "target_original": "819363", "Gene_B": "819363", "interaction": "Direct", "SUID": 22765802, "TYPE": "Direct", "Gene_A": "818131", "support": "{\"StringDB\": \"physical\", \"StringEvidence\": \"experiments:0.453,textmining:0.301,coexpression:0.024\", \"String_Score_Physical\": 475, \"String_Score_Combined\": 641}", "selected": false}, "selected": false}, {"data": {"id": "22765977", "source": "22765686", "target": "22765687", "SCORE": "900", "shared_interaction": "Direct", "source_original": "823815", "Name_B": "AT5G25560", "Name_A": "RDUF1", "target_original": "832631", "Gene_B": "832631", "interaction": "Direct", "SUID": 22765977, "TYPE": "Direct", "Gene_A": "823815", "support": "{\"StringDB\": \"physical\", \"StringEvidence\": \"database:0.896\", \"String_Score_Physical\": 900, \"String_Score_Combined\": 900}", "selected": false}, "selected": false}, {"data": {"id": "22765922", "source": "22765685", "target": "22765687", "SCORE": "900", "shared_interaction": "Direct", "source_original": "821533", "Name_B": "AT5G25560", "Name_A": "AT3G19950", "target_original": "832631", "Gene_B": "832631", "interaction": "Direct", "SUID": 22765922, "TYPE": "Direct", "Gene_A": "821533", "support": "{\"StringDB\": \"physical\", \"StringEvidence\": \"database:0.896\", \"String_Score_Physical\": 900, \"String_Score_Combined\": 900}", "selected": false}, "selected": false}, {"data": {"id": "22765921", "source": "22765685", "target": "22765686", "SCORE": "900", "shared_interaction": "Direct", "source_original": "821533", "Name_B": "RDUF1", "Name_A": "AT3G19950", "target_original": "823815", "Gene_B": "823815", "interaction": "Direct", "SUID": 22765921, "TYPE": "Direct", "Gene_A": "821533", "support": "{\"StringDB\": \"physical\", \"StringEvidence\": \"database:0.896\", \"String_Score_Physical\": 900, \"String_Score_Combined\": 900}", "selected": false}, "selected": false}, {"data": {"id": "22765775", "source": "22765684", "target": "22765687", "SCORE": "900", "shared_interaction": "Direct", "source_original": "817076", "Name_B": "AT5G25560", "Name_A": "AT2G25370", "target_original": "832631", "Gene_B": "832631", "interaction": "Direct", "SUID": 22765775, "TYPE": "Direct", "Gene_A": "817076", "support": "{\"StringDB\": \"physical\", \"StringEvidence\": \"database:0.896\", \"String_Score_Physical\": 900, \"String_Score_Combined\": 900}", "selected": false}, "selected": false}, {"data": {"id": "22765774", "source": "22765684", "target": "22765686", "SCORE": "900", "shared_interaction": "Direct", "source_original": "817076", "Name_B": "RDUF1", "Name_A": "AT2G25370", "target_original": "823815", "Gene_B": "823815", "interaction": "Direct", "SUID": 22765774, "TYPE": "Direct", "Gene_A": "817076", "support": "{\"StringDB\": \"physical\", \"StringEvidence\": \"database:0.896\", \"String_Score_Physical\": 900, \"String_Score_Combined\": 900}", "selected": false}, "selected": false}, {"data": {"id": "22765773", "source": "22765684", "target": "22765685", "SCORE": "900", "shared_interaction": "Direct", "source_original": "817076", "Name_B": "AT3G19950", "Name_A": "AT2G25370", "target_original": "821533", "Gene_B": "821533", "interaction": "Direct", "SUID": 22765773, "TYPE": "Direct", "Gene_A": "817076", "support": "{\"StringDB\": \"physical\", \"StringEvidence\": \"database:0.896\", \"String_Score_Physical\": 900, \"String_Score_Combined\": 900}", "selected": false}, "selected": false}, {"data": {"id": "22766268", "source": "22765682", "target": "22765683", "SCORE": "900", "shared_interaction": "Direct", "source_original": "837863", "Name_B": "CUL3B", "Name_A": "PBE1", "target_original": "843303", "Gene_B": "843303", "interaction": "Direct", "SUID": 22766268, "TYPE": "Direct", "Gene_A": "837863", "support": "{\"StringDB\": \"physical\", \"StringEvidence\": \"database:0.896,textmining:0.032,experiments:0.007\", \"String_Score_Physical\": 900, \"String_Score_Combined\": 903}", "selected": false}, "selected": false}, {"data": {"id": "22766225", "source": "22765681", "target": "22765683", "SCORE": "258", "shared_interaction": "Direct", "source_original": "835727", "Name_B": "CUL3B", "Name_A": "CSN6A", "target_original": "843303", "Gene_B": "843303", "interaction": "Direct", "SUID": 22766225, "TYPE": "Direct", "Gene_A": "835727", "support": "{\"StringDB\": \"physical\", \"StringEvidence\": \"textmining:0.435,experiments:0.226,coexpression:0.007\", \"String_Score_Physical\": 258, \"String_Score_Combined\": 583}", "selected": false}, "selected": false}, {"data": {"id": "22766224", "source": "22765681", "target": "22765682", "SCORE": "266", "shared_interaction": "Direct", "source_original": "835727", "Name_B": "PBE1", "Name_A": "CSN6A", "target_original": "837863", "Gene_B": "837863", "interaction": "Direct", "SUID": 22766224, "TYPE": "Direct", "Gene_A": "835727", "support": "{\"StringDB\": \"physical\", \"StringEvidence\": \"experiments:0.235,coexpression:0.042,textmining:0.032\", \"String_Score_Physical\": 266, \"String_Score_Combined\": 319}", "selected": false}, "selected": false}, {"data": {"id": "22765780", "source": "22765680", "target": "22765683", "SCORE": "908", "shared_interaction": "Direct", "source_original": "817833", "Name_B": "CUL3B", "Name_A": "AT2G32730", "target_original": "843303", "Gene_B": "843303", "interaction": "Direct", "SUID": 22765780, "TYPE": "Direct", "Gene_A": "817833", "support": "{\"StringDB\": \"physical\", \"StringEvidence\": \"database:0.896,coexpression:0.088,experiments:0.083,textmining:0.005\", \"String_Score_Physical\": 908, \"String_Score_Combined\": 916}", "selected": false}, "selected": false}, {"data": {"id": "22765779", "source": "22765680", "target": "22765682", "SCORE": "982", "shared_interaction": "Direct", "source_original": "817833", "Name_B": "PBE1", "Name_A": "AT2G32730", "target_original": "837863", "Gene_B": "837863", "interaction": "Direct", "SUID": 22765779, "TYPE": "Direct", "Gene_A": "817833", "support": "{\"StringDB\": \"physical\", \"StringEvidence\": \"database:0.896,experiments:0.828,textmining:0.567,coexpression:0.533\", \"BioGrid\": \"physical\", \"BioGrid_PubMed\": \"32191846\", \"BioGrid_Type\": \"Co-fractionation\", \"BioGrid_Score\": \"0.887144508\", \"String_Score_Physical\": 982, \"String_Score_Combined\": 996}", "selected": false}, "selected": false}, {"data": {"id": "22765778", "source": "22765680", "target": "22765681", "SCORE": "544", "shared_interaction": "Direct", "source_original": "817833", "Name_B": "CSN6A", "Name_A": "AT2G32730", "target_original": "835727", "Gene_B": "835727", "interaction": "Direct", "SUID": 22765778, "TYPE": "Direct", "Gene_A": "817833", "support": "{\"StringDB\": \"physical\", \"StringEvidence\": \"experiments:0.525,textmining:0.186,coexpression:0.133\", \"String_Score_Physical\": 544, \"String_Score_Combined\": 678}", "selected": false}, "selected": false}, {"data": {"id": "22766287", "source": "22765677", "target": "22765679", "SCORE": "600", "shared_interaction": "Direct", "source_original": "839660", "Name_B": "TPS1", "Name_A": "APL2", "target_original": "844194", "Gene_B": "844194", "interaction": "Direct", "SUID": 22766287, "TYPE": "Direct", "Gene_A": "839660", "support": "{\"StringDB\": \"physical\", \"StringEvidence\": \"database:0.583,textmining:0.181,coexpression:0.033\", \"String_Score_Physical\": 600, \"String_Score_Combined\": 683}", "selected": false}, "selected": false}, {"data": {"id": "22766223", "source": "22765676", "target": "22765679", "SCORE": "652", "shared_interaction": "Direct", "source_original": "834978", "Name_B": "TPS1", "Name_A": "SUS2", "target_original": "844194", "Gene_B": "844194", "interaction": "Direct", "SUID": 22766223, "TYPE": "Direct", "Gene_A": "834978", "support": "{\"StringDB\": \"physical\", \"StringEvidence\": \"database:0.635,textmining:0.519,coexpression:0.025,experiments:0.007,neighborhood:0.003\", \"String_Score_Physical\": 652, \"String_Score_Combined\": 837}", "selected": false}, "selected": false}, {"data": {"id": "22766222", "source": "22765676", "target": "22765677", "SCORE": "635", "shared_interaction": "Direct", "source_original": "834978", "Name_B": "APL2", "Name_A": "SUS2", "target_original": "839660", "Gene_B": "839660", "interaction": "Direct", "SUID": 22766222, "TYPE": "Direct", "Gene_A": "834978", "support": "{\"StringDB\": \"physical\", \"StringEvidence\": \"textmining:0.902,database:0.583,experiments:0.088,neighborhood:0.019,coexpression:0.017\", \"String_Score_Physical\": 635, \"String_Score_Combined\": 965}", "selected": false}, "selected": false}, {"data": {"id": "22766147", "source": "22765675", "target": "22765679", "SCORE": "650", "shared_interaction": "Direct", "source_original": "831596", "Name_B": "TPS1", "Name_A": "UGP2", "target_original": "844194", "Gene_B": "844194", "interaction": "Direct", "SUID": 22766147, "TYPE": "Direct", "Gene_A": "831596", "support": "{\"StringDB\": \"physical\", \"StringEvidence\": \"database:0.635,textmining:0.237,coexpression:0.130\", \"String_Score_Physical\": 650, \"String_Score_Combined\": 767}", "selected": false}, "selected": false}, {"data": {"id": "22766146", "source": "22765675", "target": "22765678", "SCORE": "208", "shared_interaction": "Direct", "source_original": "831596", "Name_B": "mMDH1", "Name_A": "UGP2", "target_original": "841757", "Gene_B": "841757", "interaction": "Direct", "SUID": 22766146, "TYPE": "Direct", "Gene_A": "831596", "support": "{\"StringDB\": \"functional\", \"StringEvidence\": \"textmining:0.547,coexpression:0.032\", \"BioGrid\": \"physical\", \"BioGrid_PubMed\": \"32191846\", \"BioGrid_Type\": \"Co-fractionation\", \"BioGrid_Score\": \"0.516926768\", \"String_Score_Combined\": 579, \"String_Score_Physical\": 208}", "selected": false}, "selected": false}, {"data": {"id": "22766145", "source": "22765675", "target": "22765677", "SCORE": "650", "shared_interaction": "Direct", "source_original": "831596", "Name_B": "APL2", "Name_A": "UGP2", "target_original": "839660", "Gene_B": "839660", "interaction": "Direct", "SUID": 22766145, "TYPE": "Direct", "Gene_A": "831596", "support": "{\"StringDB\": \"physical\", \"StringEvidence\": \"database:0.635,textmining:0.497,neighborhood:0.021,coexpression:0.014\", \"String_Score_Physical\": 650, \"String_Score_Combined\": 830}", "selected": false}, "selected": false}, {"data": {"id": "22766144", "source": "22765675", "target": "22765676", "SCORE": "650", "shared_interaction": "Direct", "source_original": "831596", "Name_B": "SUS2", "Name_A": "UGP2", "target_original": "834978", "Gene_B": "834978", "interaction": "Direct", "SUID": 22766144, "TYPE": "Direct", "Gene_A": "831596", "support": "{\"StringDB\": \"physical\", \"StringEvidence\": \"database:0.635,textmining:0.248,coexpression:0.042\", \"String_Score_Physical\": 650, \"String_Score_Combined\": 747}", "selected": false}, "selected": false}, {"data": {"id": "22766141", "source": "22765674", "target": "22765678", "SCORE": "801", "shared_interaction": "Direct", "source_original": "831330", "Name_B": "mMDH1", "Name_A": "FDH", "target_original": "841757", "Gene_B": "841757", "interaction": "Direct", "SUID": 22766141, "TYPE": "Direct", "Gene_A": "831330", "support": "{\"StringDB\": \"physical\", \"StringEvidence\": \"database:0.791,textmining:0.080,neighborhood:0.027,experiments:0.006,coexpression:0.006\", \"String_Score_Physical\": 801, \"String_Score_Combined\": 823}", "selected": false}, "selected": false}, {"data": {"id": "22766108", "source": "22765673", "target": "22765678", "SCORE": "650", "shared_interaction": "Direct", "source_original": "829943", "Name_B": "mMDH1", "Name_A": "PCK1", "target_original": "841757", "Gene_B": "841757", "interaction": "Direct", "SUID": 22766108, "TYPE": "Direct", "Gene_A": "829943", "support": "{\"StringDB\": \"physical\", \"StringEvidence\": \"database:0.635,textmining:0.557,coexpression:0.123\", \"String_Score_Physical\": 650, \"String_Score_Combined\": 863}", "selected": false}, "selected": false}, {"data": {"id": "22766107", "source": "22765673", "target": "22765674", "SCORE": "800", "shared_interaction": "Direct", "source_original": "829943", "Name_B": "FDH", "Name_A": "PCK1", "target_original": "831330", "Gene_B": "831330", "interaction": "Direct", "SUID": 22766107, "TYPE": "Direct", "Gene_A": "829943", "support": "{\"StringDB\": \"physical\", \"StringEvidence\": \"database:0.791,textmining:0.199,coexpression:0.064\", \"String_Score_Physical\": 800, \"String_Score_Combined\": 850}", "selected": false}, "selected": false}, {"data": {"id": "22766046", "source": "22765672", "target": "22765679", "SCORE": "652", "shared_interaction": "Direct", "source_original": "828081", "Name_B": "TPS1", "Name_A": "SUS3", "target_original": "844194", "Gene_B": "844194", "interaction": "Direct", "SUID": 22766046, "TYPE": "Direct", "Gene_A": "828081", "support": "{\"StringDB\": \"physical\", \"StringEvidence\": \"database:0.635,textmining:0.337,coexpression:0.025,experiments:0.007,neighborhood:0.003\", \"String_Score_Physical\": 652, \"String_Score_Combined\": 776}", "selected": false}, "selected": false}, {"data": {"id": "22766045", "source": "22765672", "target": "22765677", "SCORE": "635", "shared_interaction": "Direct", "source_original": "828081", "Name_B": "APL2", "Name_A": "SUS3", "target_original": "839660", "Gene_B": "839660", "interaction": "Direct", "SUID": 22766045, "TYPE": "Direct", "Gene_A": "828081", "support": "{\"StringDB\": \"physical\", \"StringEvidence\": \"textmining:0.790,database:0.583,experiments:0.088,neighborhood:0.019,coexpression:0.017\", \"String_Score_Physical\": 635, \"String_Score_Combined\": 926}", "selected": false}, "selected": false}, {"data": {"id": "22766044", "source": "22765672", "target": "22765675", "SCORE": "650", "shared_interaction": "Direct", "source_original": "828081", "Name_B": "UGP2", "Name_A": "SUS3", "target_original": "831596", "Gene_B": "831596", "interaction": "Direct", "SUID": 22766044, "TYPE": "Direct", "Gene_A": "828081", "support": "{\"StringDB\": \"physical\", \"StringEvidence\": \"textmining:0.674,database:0.635,coexpression:0.042\", \"String_Score_Physical\": 650, \"String_Score_Combined\": 890}", "selected": false}, "selected": false}, {"data": {"id": "22766243", "source": "22765670", "target": "22765671", "SCORE": "650", "shared_interaction": "Direct", "source_original": "837234", "Name_B": "PLDALPHA2", "Name_A": "NPC1", "target_original": "841689", "Gene_B": "841689", "interaction": "Direct", "SUID": 22766243, "TYPE": "Direct", "Gene_A": "837234", "support": "{\"StringDB\": \"physical\", \"StringEvidence\": \"database:0.635,textmining:0.545\", \"String_Score_Physical\": 650, \"String_Score_Combined\": 840}", "selected": false}, "selected": false}, {"data": {"id": "22766123", "source": "22765669", "target": "22765671", "SCORE": "650", "shared_interaction": "Direct", "source_original": "830686", "Name_B": "PLDALPHA2", "Name_A": "DGK1", "target_original": "841689", "Gene_B": "841689", "interaction": "Direct", "SUID": 22766123, "TYPE": "Direct", "Gene_A": "830686", "support": "{\"StringDB\": \"physical\", \"StringEvidence\": \"database:0.635,textmining:0.592\", \"String_Score_Physical\": 650, \"String_Score_Combined\": 857}", "selected": false}, "selected": false}, {"data": {"id": "22766122", "source": "22765669", "target": "22765670", "SCORE": "650", "shared_interaction": "Direct", "source_original": "830686", "Name_B": "NPC1", "Name_A": "DGK1", "target_original": "837234", "Gene_B": "837234", "interaction": "Direct", "SUID": 22766122, "TYPE": "Direct", "Gene_A": "830686", "support": "{\"StringDB\": \"physical\", \"StringEvidence\": \"database:0.635\", \"String_Score_Physical\": 650, \"String_Score_Combined\": 650}", "selected": false}, "selected": false}, {"data": {"id": "22765982", "source": "22765668", "target": "22765671", "SCORE": "650", "shared_interaction": "Direct", "source_original": "824021", "Name_B": "PLDALPHA2", "Name_A": "NPC6", "target_original": "841689", "Gene_B": "841689", "interaction": "Direct", "SUID": 22765982, "TYPE": "Direct", "Gene_A": "824021", "support": "{\"StringDB\": \"physical\", \"StringEvidence\": \"database:0.635,textmining:0.573\", \"String_Score_Physical\": 650, \"String_Score_Combined\": 850}", "selected": false}, "selected": false}, {"data": {"id": "22765981", "source": "22765668", "target": "22765670", "SCORE": "650", "shared_interaction": "Direct", "source_original": "824021", "Name_B": "NPC1", "Name_A": "NPC6", "target_original": "837234", "Gene_B": "837234", "interaction": "Direct", "SUID": 22765981, "TYPE": "Direct", "Gene_A": "824021", "support": "{\"StringDB\": \"physical\", \"StringEvidence\": \"textmining:0.950,database:0.635,cooccurrence:0.423\", \"String_Score_Physical\": 650, \"String_Score_Combined\": 670}", "selected": false}, "selected": false}, {"data": {"id": "22765980", "source": "22765668", "target": "22765669", "SCORE": "650", "shared_interaction": "Direct", "source_original": "824021", "Name_B": "DGK1", "Name_A": "NPC6", "target_original": "830686", "Gene_B": "830686", "interaction": "Direct", "SUID": 22765980, "TYPE": "Direct", "Gene_A": "824021", "support": "{\"StringDB\": \"physical\", \"StringEvidence\": \"database:0.635,textmining:0.118\", \"String_Score_Physical\": 650, \"String_Score_Combined\": 691}", "selected": false}, "selected": false}, {"data": {"id": "22765920", "source": "22765667", "target": "22765671", "SCORE": "650", "shared_interaction": "Direct", "source_original": "821243", "Name_B": "PLDALPHA2", "Name_A": "NPC4", "target_original": "841689", "Gene_B": "841689", "interaction": "Direct", "SUID": 22765920, "TYPE": "Direct", "Gene_A": "821243", "support": "{\"StringDB\": \"physical\", \"StringEvidence\": \"database:0.635,textmining:0.626\", \"String_Score_Physical\": 650, \"String_Score_Combined\": 869}", "selected": false}, "selected": false}, {"data": {"id": "22765919", "source": "22765667", "target": "22765670", "SCORE": "650", "shared_interaction": "Direct", "source_original": "821243", "Name_B": "NPC1", "Name_A": "NPC4", "target_original": "837234", "Gene_B": "837234", "interaction": "Direct", "SUID": 22765919, "TYPE": "Direct", "Gene_A": "821243", "support": "{\"StringDB\": \"physical\", \"StringEvidence\": \"textmining:0.855,database:0.635,cooccurrence:0.425\", \"String_Score_Physical\": 650, \"String_Score_Combined\": 672}", "selected": false}, "selected": false}, {"data": {"id": "22765918", "source": "22765667", "target": "22765669", "SCORE": "650", "shared_interaction": "Direct", "source_original": "821243", "Name_B": "DGK1", "Name_A": "NPC4", "target_original": "830686", "Gene_B": "830686", "interaction": "Direct", "SUID": 22765918, "TYPE": "Direct", "Gene_A": "821243", "support": "{\"StringDB\": \"physical\", \"StringEvidence\": \"database:0.635,textmining:0.593\", \"String_Score_Physical\": 650, \"String_Score_Combined\": 857}", "selected": false}, "selected": false}, {"data": {"id": "22765917", "source": "22765667", "target": "22765668", "SCORE": "650", "shared_interaction": "Direct", "source_original": "821243", "Name_B": "NPC6", "Name_A": "NPC4", "target_original": "824021", "Gene_B": "824021", "interaction": "Direct", "SUID": 22765917, "TYPE": "Direct", "Gene_A": "821243", "support": "{\"StringDB\": \"physical\", \"StringEvidence\": \"textmining:0.899,database:0.635,cooccurrence:0.423\", \"String_Score_Physical\": 650, \"String_Score_Combined\": 677}", "selected": false}, "selected": false}, {"data": {"id": "22765910", "source": "22765666", "target": "22765671", "SCORE": "650", "shared_interaction": "Direct", "source_original": "820816", "Name_B": "PLDALPHA2", "Name_A": "PLDALPHA1", "target_original": "841689", "Gene_B": "841689", "interaction": "Direct", "SUID": 22765910, "TYPE": "Direct", "Gene_A": "820816", "support": "{\"StringDB\": \"physical\", \"StringEvidence\": \"database:0.635,textmining:0.241\", \"String_Score_Physical\": 650, \"String_Score_Combined\": 651}", "selected": false}, "selected": false}, {"data": {"id": "22765909", "source": "22765666", "target": "22765670", "SCORE": "650", "shared_interaction": "Direct", "source_original": "820816", "Name_B": "NPC1", "Name_A": "PLDALPHA1", "target_original": "837234", "Gene_B": "837234", "interaction": "Direct", "SUID": 22765909, "TYPE": "Direct", "Gene_A": "820816", "support": "{\"StringDB\": \"physical\", \"StringEvidence\": \"database:0.635,textmining:0.543\", \"String_Score_Physical\": 650, \"String_Score_Combined\": 839}", "selected": false}, "selected": false}, {"data": {"id": "22765908", "source": "22765666", "target": "22765669", "SCORE": "650", "shared_interaction": "Direct", "source_original": "820816", "Name_B": "DGK1", "Name_A": "PLDALPHA1", "target_original": "830686", "Gene_B": "830686", "interaction": "Direct", "SUID": 22765908, "TYPE": "Direct", "Gene_A": "820816", "support": "{\"StringDB\": \"physical\", \"StringEvidence\": \"textmining:0.639,database:0.635,coexpression:0.014\", \"String_Score_Physical\": 650, \"String_Score_Combined\": 875}", "selected": false}, "selected": false}, {"data": {"id": "22765907", "source": "22765666", "target": "22765668", "SCORE": "650", "shared_interaction": "Direct", "source_original": "820816", "Name_B": "NPC6", "Name_A": "PLDALPHA1", "target_original": "824021", "Gene_B": "824021", "interaction": "Direct", "SUID": 22765907, "TYPE": "Direct", "Gene_A": "820816", "support": "{\"StringDB\": \"physical\", \"StringEvidence\": \"database:0.635,textmining:0.564\", \"String_Score_Physical\": 650, \"String_Score_Combined\": 847}", "selected": false}, "selected": false}, {"data": {"id": "22765906", "source": "22765666", "target": "22765667", "SCORE": "650", "shared_interaction": "Direct", "source_original": "820816", "Name_B": "NPC4", "Name_A": "PLDALPHA1", "target_original": "821243", "Gene_B": "821243", "interaction": "Direct", "SUID": 22765906, "TYPE": "Direct", "Gene_A": "820816", "support": "{\"StringDB\": \"physical\", \"StringEvidence\": \"database:0.635,textmining:0.624\", \"String_Score_Physical\": 650, \"String_Score_Combined\": 868}", "selected": false}, "selected": false}, {"data": {"id": "22766333", "source": "22765664", "target": "22765665", "SCORE": "781", "shared_interaction": "Direct", "source_original": "844788", "Name_B": "atpA", "Name_A": "atpH", "target_original": "844790", "Gene_B": "844790", "interaction": "Direct", "SUID": 22766333, "TYPE": "Direct", "Gene_A": "844788", "support": "{\"StringDB\": \"physical\", \"StringEvidence\": \"coexpression:0.936,textmining:0.833,experiments:0.526,database:0.520,cooccurrence:0.184,neighborhood:0.145\", \"String_Score_Physical\": 781, \"String_Score_Combined\": 998}", "selected": false}, "selected": false}, {"data": {"id": "22766290", "source": "22765662", "target": "22765663", "SCORE": "900", "shared_interaction": "Direct", "source_original": "841020", "Name_B": "RBOH F", "Name_A": "ALDH3H1", "target_original": "842710", "Gene_B": "842710", "interaction": "Direct", "SUID": 22766290, "TYPE": "Direct", "Gene_A": "841020", "support": "{\"StringDB\": \"physical\", \"StringEvidence\": \"database:0.896\", \"String_Score_Physical\": 900, \"String_Score_Combined\": 900}", "selected": false}, "selected": false}, {"data": {"id": "22766289", "source": "22765661", "target": "22765663", "SCORE": "900", "shared_interaction": "Direct", "source_original": "840139", "Name_B": "RBOH F", "Name_A": "NRT1.5", "target_original": "842710", "Gene_B": "842710", "interaction": "Direct", "SUID": 22766289, "TYPE": "Direct", "Gene_A": "840139", "support": "{\"StringDB\": \"physical\", \"StringEvidence\": \"database:0.896\", \"String_Score_Physical\": 900, \"String_Score_Combined\": 900}", "selected": false}, "selected": false}, {"data": {"id": "22766288", "source": "22765661", "target": "22765662", "SCORE": "900", "shared_interaction": "Direct", "source_original": "840139", "Name_B": "ALDH3H1", "Name_A": "NRT1.5", "target_original": "841020", "Gene_B": "841020", "interaction": "Direct", "SUID": 22766288, "TYPE": "Direct", "Gene_A": "840139", "support": "{\"StringDB\": \"physical\", \"StringEvidence\": \"database:0.896,coexpression:0.014\", \"String_Score_Physical\": 900, \"String_Score_Combined\": 901}", "selected": false}, "selected": false}, {"data": {"id": "22766283", "source": "22765660", "target": "22765665", "SCORE": "781", "shared_interaction": "Direct", "source_original": "838579", "Name_B": "atpA", "Name_A": "AVA-P2", "target_original": "844790", "Gene_B": "844790", "interaction": "Direct", "SUID": 22766283, "TYPE": "Direct", "Gene_A": "838579", "support": "{\"StringDB\": \"physical\", \"StringEvidence\": \"coexpression:0.619,experiments:0.526,database:0.520,textmining:0.287,neighborhood:0.145\", \"String_Score_Physical\": 781, \"String_Score_Combined\": 949}", "selected": false}, "selected": false}, {"data": {"id": "22766282", "source": "22765660", "target": "22765664", "SCORE": "540", "shared_interaction": "Direct", "source_original": "838579", "Name_B": "atpH", "Name_A": "AVA-P2", "target_original": "844788", "Gene_B": "844788", "interaction": "Direct", "SUID": 22766282, "TYPE": "Direct", "Gene_A": "838579", "support": "{\"StringDB\": \"physical\", \"StringEvidence\": \"database:0.520\", \"String_Score_Physical\": 540, \"String_Score_Combined\": 540}", "selected": false}, "selected": false}, {"data": {"id": "22766281", "source": "22765660", "target": "22765663", "SCORE": "900", "shared_interaction": "Direct", "source_original": "838579", "Name_B": "RBOH F", "Name_A": "AVA-P2", "target_original": "842710", "Gene_B": "842710", "interaction": "Direct", "SUID": 22766281, "TYPE": "Direct", "Gene_A": "838579", "support": "{\"StringDB\": \"physical\", \"StringEvidence\": \"database:0.896\", \"String_Score_Physical\": 900, \"String_Score_Combined\": 900}", "selected": false}, "selected": false}, {"data": {"id": "22766276", "source": "22765659", "target": "22765665", "SCORE": "650", "shared_interaction": "Direct", "source_original": "838138", "Name_B": "atpA", "Name_A": "AVP1", "target_original": "844790", "Gene_B": "844790", "interaction": "Direct", "SUID": 22766276, "TYPE": "Direct", "Gene_A": "838138", "support": "{\"StringDB\": \"physical\", \"StringEvidence\": \"database:0.635,textmining:0.053\", \"String_Score_Physical\": 650, \"String_Score_Combined\": 668}", "selected": false}, "selected": false}, {"data": {"id": "22766275", "source": "22765659", "target": "22765664", "SCORE": "650", "shared_interaction": "Direct", "source_original": "838138", "Name_B": "atpH", "Name_A": "AVP1", "target_original": "844788", "Gene_B": "844788", "interaction": "Direct", "SUID": 22766275, "TYPE": "Direct", "Gene_A": "838138", "support": "{\"StringDB\": \"physical\", \"StringEvidence\": \"database:0.635,neighborhood:0.058,textmining:0.054,coexpression:0.001\", \"String_Score_Physical\": 650, \"String_Score_Combined\": 688}", "selected": false}, "selected": false}, {"data": {"id": "22766274", "source": "22765659", "target": "22765660", "SCORE": "650", "shared_interaction": "Direct", "source_original": "838138", "Name_B": "AVA-P2", "Name_A": "AVP1", "target_original": "838579", "Gene_B": "838579", "interaction": "Direct", "SUID": 22766274, "TYPE": "Direct", "Gene_A": "838138", "support": "{\"StringDB\": \"physical\", \"StringEvidence\": \"database:0.635,neighborhood:0.058,textmining:0.054,coexpression:0.001\", \"String_Score_Physical\": 650, \"String_Score_Combined\": 688}", "selected": false}, "selected": false}, {"data": {"id": "22766220", "source": "22765658", "target": "22765663", "SCORE": "900", "shared_interaction": "Direct", "source_original": "834842", "Name_B": "RBOH F", "Name_A": "RBOHD", "target_original": "842710", "Gene_B": "842710", "interaction": "Direct", "SUID": 22766220, "TYPE": "Direct", "Gene_A": "834842", "support": "{\"StringDB\": \"physical\", \"StringEvidence\": \"textmining:0.969,database:0.896\", \"String_Score_Physical\": 900, \"String_Score_Combined\": 905}", "selected": false}, "selected": false}, {"data": {"id": "22766219", "source": "22765658", "target": "22765662", "SCORE": "900", "shared_interaction": "Direct", "source_original": "834842", "Name_B": "ALDH3H1", "Name_A": "RBOHD", "target_original": "841020", "Gene_B": "841020", "interaction": "Direct", "SUID": 22766219, "TYPE": "Direct", "Gene_A": "834842", "support": "{\"StringDB\": \"physical\", \"StringEvidence\": \"database:0.896\", \"String_Score_Physical\": 900, \"String_Score_Combined\": 900}", "selected": false}, "selected": false}, {"data": {"id": "22766218", "source": "22765658", "target": "22765661", "SCORE": "900", "shared_interaction": "Direct", "source_original": "834842", "Name_B": "NRT1.5", "Name_A": "RBOHD", "target_original": "840139", "Gene_B": "840139", "interaction": "Direct", "SUID": 22766218, "TYPE": "Direct", "Gene_A": "834842", "support": "{\"StringDB\": \"physical\", \"StringEvidence\": \"database:0.896\", \"String_Score_Physical\": 900, \"String_Score_Combined\": 900}", "selected": false}, "selected": false}, {"data": {"id": "22766217", "source": "22765658", "target": "22765660", "SCORE": "900", "shared_interaction": "Direct", "source_original": "834842", "Name_B": "AVA-P2", "Name_A": "RBOHD", "target_original": "838579", "Gene_B": "838579", "interaction": "Direct", "SUID": 22766217, "TYPE": "Direct", "Gene_A": "834842", "support": "{\"StringDB\": \"physical\", \"StringEvidence\": \"database:0.896\", \"String_Score_Physical\": 900, \"String_Score_Combined\": 900}", "selected": false}, "selected": false}, {"data": {"id": "22766182", "source": "22765657", "target": "22765663", "SCORE": "900", "shared_interaction": "Direct", "source_original": "832084", "Name_B": "RBOH F", "Name_A": "AT5G19640", "target_original": "842710", "Gene_B": "842710", "interaction": "Direct", "SUID": 22766182, "TYPE": "Direct", "Gene_A": "832084", "support": "{\"StringDB\": \"physical\", \"StringEvidence\": \"database:0.896\", \"String_Score_Physical\": 900, \"String_Score_Combined\": 900}", "selected": false}, "selected": false}, {"data": {"id": "22766181", "source": "22765657", "target": "22765662", "SCORE": "900", "shared_interaction": "Direct", "source_original": "832084", "Name_B": "ALDH3H1", "Name_A": "AT5G19640", "target_original": "841020", "Gene_B": "841020", "interaction": "Direct", "SUID": 22766181, "TYPE": "Direct", "Gene_A": "832084", "support": "{\"StringDB\": \"physical\", \"StringEvidence\": \"database:0.896\", \"String_Score_Physical\": 900, \"String_Score_Combined\": 900}", "selected": false}, "selected": false}, {"data": {"id": "22766180", "source": "22765657", "target": "22765661", "SCORE": "900", "shared_interaction": "Direct", "source_original": "832084", "Name_B": "NRT1.5", "Name_A": "AT5G19640", "target_original": "840139", "Gene_B": "840139", "interaction": "Direct", "SUID": 22766180, "TYPE": "Direct", "Gene_A": "832084", "support": "{\"StringDB\": \"physical\", \"StringEvidence\": \"database:0.896,textmining:0.609\", \"String_Score_Physical\": 900, \"String_Score_Combined\": 903}", "selected": false}, "selected": false}, {"data": {"id": "22766179", "source": "22765657", "target": "22765658", "SCORE": "900", "shared_interaction": "Direct", "source_original": "832084", "Name_B": "RBOHD", "Name_A": "AT5G19640", "target_original": "834842", "Gene_B": "834842", "interaction": "Direct", "SUID": 22766179, "TYPE": "Direct", "Gene_A": "832084", "support": "{\"StringDB\": \"physical\", \"StringEvidence\": \"database:0.896\", \"String_Score_Physical\": 900, \"String_Score_Combined\": 900}", "selected": false}, "selected": false}, {"data": {"id": "22766052", "source": "22765656", "target": "22765663", "SCORE": "900", "shared_interaction": "Direct", "source_original": "828143", "Name_B": "RBOH F", "Name_A": "AT4G02900", "target_original": "842710", "Gene_B": "842710", "interaction": "Direct", "SUID": 22766052, "TYPE": "Direct", "Gene_A": "828143", "support": "{\"StringDB\": \"physical\", \"StringEvidence\": \"database:0.896\", \"String_Score_Physical\": 900, \"String_Score_Combined\": 900}", "selected": false}, "selected": false}, {"data": {"id": "22766051", "source": "22765656", "target": "22765662", "SCORE": "900", "shared_interaction": "Direct", "source_original": "828143", "Name_B": "ALDH3H1", "Name_A": "AT4G02900", "target_original": "841020", "Gene_B": "841020", "interaction": "Direct", "SUID": 22766051, "TYPE": "Direct", "Gene_A": "828143", "support": "{\"StringDB\": \"physical\", \"StringEvidence\": \"database:0.896,coexpression:0.014\", \"String_Score_Physical\": 900, \"String_Score_Combined\": 901}", "selected": false}, "selected": false}, {"data": {"id": "22766050", "source": "22765656", "target": "22765661", "SCORE": "900", "shared_interaction": "Direct", "source_original": "828143", "Name_B": "NRT1.5", "Name_A": "AT4G02900", "target_original": "840139", "Gene_B": "840139", "interaction": "Direct", "SUID": 22766050, "TYPE": "Direct", "Gene_A": "828143", "support": "{\"StringDB\": \"physical\", \"StringEvidence\": \"database:0.896\", \"String_Score_Physical\": 900, \"String_Score_Combined\": 900}", "selected": false}, "selected": false}, {"data": {"id": "22766049", "source": "22765656", "target": "22765660", "SCORE": "900", "shared_interaction": "Direct", "source_original": "828143", "Name_B": "AVA-P2", "Name_A": "AT4G02900", "target_original": "838579", "Gene_B": "838579", "interaction": "Direct", "SUID": 22766049, "TYPE": "Direct", "Gene_A": "828143", "support": "{\"StringDB\": \"physical\", \"StringEvidence\": \"database:0.896\", \"String_Score_Physical\": 900, \"String_Score_Combined\": 900}", "selected": false}, "selected": false}, {"data": {"id": "22766048", "source": "22765656", "target": "22765658", "SCORE": "900", "shared_interaction": "Direct", "source_original": "828143", "Name_B": "RBOHD", "Name_A": "AT4G02900", "target_original": "834842", "Gene_B": "834842", "interaction": "Direct", "SUID": 22766048, "TYPE": "Direct", "Gene_A": "828143", "support": "{\"StringDB\": \"physical\", \"StringEvidence\": \"database:0.896\", \"String_Score_Physical\": 900, \"String_Score_Combined\": 900}", "selected": false}, "selected": false}, {"data": {"id": "22766047", "source": "22765656", "target": "22765657", "SCORE": "900", "shared_interaction": "Direct", "source_original": "828143", "Name_B": "AT5G19640", "Name_A": "AT4G02900", "target_original": "832084", "Gene_B": "832084", "interaction": "Direct", "SUID": 22766047, "TYPE": "Direct", "Gene_A": "828143", "support": "{\"StringDB\": \"physical\", \"StringEvidence\": \"database:0.896\", \"String_Score_Physical\": 900, \"String_Score_Combined\": 900}", "selected": false}, "selected": false}, {"data": {"id": "22765976", "source": "22765655", "target": "22765665", "SCORE": "652", "shared_interaction": "Direct", "source_original": "822503", "Name_B": "atpA", "Name_A": "AT3G28715", "target_original": "844790", "Gene_B": "844790", "interaction": "Direct", "SUID": 22765976, "TYPE": "Direct", "Gene_A": "822503", "support": "{\"StringDB\": \"physical\", \"StringEvidence\": \"database:0.520,textmining:0.344,experiments:0.244,coexpression:0.041\", \"String_Score_Physical\": 652, \"String_Score_Combined\": 781}", "selected": false}, "selected": false}, {"data": {"id": "22765975", "source": "22765655", "target": "22765664", "SCORE": "882", "shared_interaction": "Direct", "source_original": "822503", "Name_B": "atpH", "Name_A": "AT3G28715", "target_original": "844788", "Gene_B": "844788", "interaction": "Direct", "SUID": 22765975, "TYPE": "Direct", "Gene_A": "822503", "support": "{\"StringDB\": \"physical\", \"StringEvidence\": \"experiments:0.745,database:0.520,textmining:0.475,neighborhood:0.152,coexpression:0.149\", \"String_Score_Physical\": 882, \"String_Score_Combined\": 955}", "selected": false}, "selected": false}, {"data": {"id": "22765974", "source": "22765655", "target": "22765660", "SCORE": "974", "shared_interaction": "Direct", "source_original": "822503", "Name_B": "AVA-P2", "Name_A": "AT3G28715", "target_original": "838579", "Gene_B": "838579", "interaction": "Direct", "SUID": 22765974, "TYPE": "Direct", "Gene_A": "822503", "support": "{\"StringDB\": \"physical\", \"StringEvidence\": \"database:0.896,experiments:0.745,textmining:0.475,neighborhood:0.152,coexpression:0.149\", \"String_Score_Physical\": 974, \"String_Score_Combined\": 990}", "selected": false}, "selected": false}, {"data": {"id": "22765973", "source": "22765655", "target": "22765659", "SCORE": "650", "shared_interaction": "Direct", "source_original": "822503", "Name_B": "AVP1", "Name_A": "AT3G28715", "target_original": "838138", "Gene_B": "838138", "interaction": "Direct", "SUID": 22765973, "TYPE": "Direct", "Gene_A": "822503", "support": "{\"StringDB\": \"physical\", \"StringEvidence\": \"database:0.635\", \"String_Score_Physical\": 650, \"String_Score_Combined\": 650}", "selected": false}, "selected": false}, {"data": {"id": "22765758", "source": "22765654", "target": "22765665", "SCORE": "540", "shared_interaction": "Direct", "source_original": "815382", "Name_B": "atpA", "Name_A": "AT2G07707", "target_original": "844790", "Gene_B": "844790", "interaction": "Direct", "SUID": 22765758, "TYPE": "Direct", "Gene_A": "815382", "support": "{\"StringDB\": \"physical\", \"StringEvidence\": \"textmining:0.548,database:0.520,coexpression:0.094\", \"String_Score_Physical\": 540, \"String_Score_Combined\": 811}", "selected": false}, "selected": false}, {"data": {"id": "22765757", "source": "22765654", "target": "22765664", "SCORE": "540", "shared_interaction": "Direct", "source_original": "815382", "Name_B": "atpH", "Name_A": "AT2G07707", "target_original": "844788", "Gene_B": "844788", "interaction": "Direct", "SUID": 22765757, "TYPE": "Direct", "Gene_A": "815382", "support": "{\"StringDB\": \"physical\", \"StringEvidence\": \"database:0.520,coexpression:0.166,textmining:0.135\", \"String_Score_Physical\": 540, \"String_Score_Combined\": 667}", "selected": false}, "selected": false}, {"data": {"id": "22765756", "source": "22765654", "target": "22765660", "SCORE": "720", "shared_interaction": "Direct", "source_original": "815382", "Name_B": "AVA-P2", "Name_A": "AT2G07707", "target_original": "838579", "Gene_B": "838579", "interaction": "Direct", "SUID": 22765756, "TYPE": "Direct", "Gene_A": "815382", "support": "{\"StringDB\": \"physical\", \"StringEvidence\": \"database:0.708,textmining:0.400\", \"String_Score_Physical\": 720, \"String_Score_Combined\": 832}", "selected": false}, "selected": false}, {"data": {"id": "22765755", "source": "22765654", "target": "22765659", "SCORE": "650", "shared_interaction": "Direct", "source_original": "815382", "Name_B": "AVP1", "Name_A": "AT2G07707", "target_original": "838138", "Gene_B": "838138", "interaction": "Direct", "SUID": 22765755, "TYPE": "Direct", "Gene_A": "815382", "support": "{\"StringDB\": \"physical\", \"StringEvidence\": \"database:0.635\", \"String_Score_Physical\": 650, \"String_Score_Combined\": 650}", "selected": false}, "selected": false}, {"data": {"id": "22765754", "source": "22765654", "target": "22765655", "SCORE": "540", "shared_interaction": "Direct", "source_original": "815382", "Name_B": "AT3G28715", "Name_A": "AT2G07707", "target_original": "822503", "Gene_B": "822503", "interaction": "Direct", "SUID": 22765754, "TYPE": "Direct", "Gene_A": "815382", "support": "{\"StringDB\": \"physical\", \"StringEvidence\": \"database:0.520\", \"String_Score_Physical\": 540, \"String_Score_Combined\": 540}", "selected": false}, "selected": false}, {"data": {"id": "22766336", "source": "22765652", "target": "22765653", "SCORE": "800", "shared_interaction": "Direct", "source_original": "844795", "Name_B": "psbA", "Name_A": "psbK", "target_original": "844802", "Gene_B": "844802", "interaction": "Direct", "SUID": 22766336, "TYPE": "Direct", "Gene_A": "844795", "support": "{\"StringDB\": \"physical\", \"StringEvidence\": \"textmining:0.897,experiments:0.791,cooccurrence:0.296,coexpression:0.120\", \"String_Score_Physical\": 800, \"String_Score_Combined\": 987}", "selected": false}, "selected": false}, {"data": {"id": "22766335", "source": "22765651", "target": "22765653", "SCORE": "960", "shared_interaction": "Direct", "source_original": "844794", "Name_B": "psbA", "Name_A": "psbI", "target_original": "844802", "Gene_B": "844802", "interaction": "Direct", "SUID": 22766335, "TYPE": "Direct", "Gene_A": "844794", "support": "{\"StringDB\": \"physical\", \"StringEvidence\": \"experiments:0.959,textmining:0.918,coexpression:0.150\", \"String_Score_Physical\": 960, \"String_Score_Combined\": 997}", "selected": false}, "selected": false}, {"data": {"id": "22766334", "source": "22765651", "target": "22765652", "SCORE": "866", "shared_interaction": "Direct", "source_original": "844794", "Name_B": "psbK", "Name_A": "psbI", "target_original": "844795", "Gene_B": "844795", "interaction": "Direct", "SUID": 22766334, "TYPE": "Direct", "Gene_A": "844794", "support": "{\"StringDB\": \"physical\", \"StringEvidence\": \"textmining:0.960,coexpression:0.800,experiments:0.791,cooccurrence:0.394,database:0.333\", \"String_Score_Physical\": 866, \"String_Score_Combined\": 999}", "selected": false}, "selected": false}, {"data": {"id": "22766332", "source": "22765650", "target": "22765653", "SCORE": "970", "shared_interaction": "Direct", "source_original": "844773", "Name_B": "psbA", "Name_A": "psbC", "target_original": "844802", "Gene_B": "844802", "interaction": "Direct", "SUID": 22766332, "TYPE": "Direct", "Gene_A": "844773", "support": "{\"StringDB\": \"physical\", \"StringEvidence\": \"textmining:0.990,experiments:0.969,coexpression:0.504,cooccurrence:0.416\", \"BioGrid\": \"physical\", \"BioGrid_PubMed\": \"32191846\", \"BioGrid_Type\": \"Co-fractionation\", \"BioGrid_Score\": \"0.523001614\", \"String_Score_Physical\": 970, \"String_Score_Combined\": 999}", "selected": false}, "selected": false}, {"data": {"id": "22766331", "source": "22765650", "target": "22765652", "SCORE": "866", "shared_interaction": "Direct", "source_original": "844773", "Name_B": "psbK", "Name_A": "psbC", "target_original": "844795", "Gene_B": "844795", "interaction": "Direct", "SUID": 22766331, "TYPE": "Direct", "Gene_A": "844773", "support": "{\"StringDB\": \"physical\", \"StringEvidence\": \"experiments:0.791,textmining:0.718,cooccurrence:0.353,database:0.333,coexpression:0.190\", \"String_Score_Physical\": 866, \"String_Score_Combined\": 980}", "selected": false}, "selected": false}, {"data": {"id": "22766330", "source": "22765650", "target": "22765651", "SCORE": "973", "shared_interaction": "Direct", "source_original": "844773", "Name_B": "psbI", "Name_A": "psbC", "target_original": "844794", "Gene_B": "844794", "interaction": "Direct", "SUID": 22766330, "TYPE": "Direct", "Gene_A": "844773", "support": "{\"StringDB\": \"physical\", \"StringEvidence\": \"experiments:0.959,textmining:0.946,database:0.333,coexpression:0.119\", \"String_Score_Physical\": 973, \"String_Score_Combined\": 998}", "selected": false}, "selected": false}, {"data": {"id": "22766329", "source": "22765649", "target": "22765653", "SCORE": "208", "shared_interaction": "Direct", "source_original": "844770", "Name_B": "psbA", "Name_A": "psaB", "target_original": "844802", "Gene_B": "844802", "interaction": "Direct", "SUID": 22766329, "TYPE": "Direct", "Gene_A": "844770", "support": "{\"StringDB\": \"functional\", \"StringEvidence\": \"textmining:0.973,coexpression:0.436,cooccurrence:0.403\", \"BioGrid\": \"physical\", \"BioGrid_PubMed\": \"32191846\", \"BioGrid_Type\": \"Co-fractionation\", \"BioGrid_Score\": \"0.520666116\", \"String_Score_Combined\": 991, \"String_Score_Physical\": 208}", "selected": false}, "selected": false}, {"data": {"id": "22766328", "source": "22765649", "target": "22765650", "SCORE": "208", "shared_interaction": "Direct", "source_original": "844770", "Name_B": "psbC", "Name_A": "psaB", "target_original": "844773", "Gene_B": "844773", "interaction": "Direct", "SUID": 22766328, "TYPE": "Direct", "Gene_A": "844770", "support": "{\"StringDB\": \"functional\", \"StringEvidence\": \"textmining:0.987,coexpression:0.676,cooccurrence:0.421\", \"BioGrid\": \"physical\", \"BioGrid_PubMed\": \"32191846\", \"BioGrid_Type\": \"Co-fractionation\", \"BioGrid_Score\": \"0.694745671\", \"String_Score_Combined\": 997, \"String_Score_Physical\": 208}", "selected": false}, "selected": false}, {"data": {"id": "22766327", "source": "22765648", "target": "22765653", "SCORE": "208", "shared_interaction": "Direct", "source_original": "844768", "Name_B": "psbA", "Name_A": "psaA", "target_original": "844802", "Gene_B": "844802", "interaction": "Direct", "SUID": 22766327, "TYPE": "Direct", "Gene_A": "844768", "support": "{\"StringDB\": \"functional\", \"StringEvidence\": \"textmining:0.994,coexpression:0.447,cooccurrence:0.412\", \"BioGrid\": \"physical\", \"BioGrid_PubMed\": \"32191846\", \"BioGrid_Type\": \"Co-fractionation\", \"BioGrid_Score\": \"0.581782468\", \"String_Score_Combined\": 998, \"String_Score_Physical\": 208}", "selected": false}, "selected": false}, {"data": {"id": "22766326", "source": "22765648", "target": "22765650", "SCORE": "208", "shared_interaction": "Direct", "source_original": "844768", "Name_B": "psbC", "Name_A": "psaA", "target_original": "844773", "Gene_B": "844773", "interaction": "Direct", "SUID": 22766326, "TYPE": "Direct", "Gene_A": "844768", "support": "{\"StringDB\": \"functional\", \"StringEvidence\": \"textmining:0.987,coexpression:0.775,cooccurrence:0.419\", \"BioGrid\": \"physical\", \"BioGrid_PubMed\": \"32191846\", \"BioGrid_Type\": \"Co-fractionation\", \"BioGrid_Score\": \"0.517954439\", \"String_Score_Combined\": 998, \"String_Score_Physical\": 208}", "selected": false}, "selected": false}, {"data": {"id": "22766325", "source": "22765648", "target": "22765649", "SCORE": "707", "shared_interaction": "Direct", "source_original": "844768", "Name_B": "psaB", "Name_A": "psaA", "target_original": "844770", "Gene_B": "844770", "interaction": "Direct", "SUID": 22766325, "TYPE": "Direct", "Gene_A": "844768", "support": "{\"StringDB\": \"physical\", \"StringEvidence\": \"textmining:0.991,coexpression:0.876,database:0.520,cooccurrence:0.423,experiments:0.364\", \"BioGrid\": \"physical\", \"BioGrid_PubMed\": \"32191846\", \"BioGrid_Type\": \"Co-fractionation\", \"BioGrid_Score\": \"0.531114889\", \"String_Score_Physical\": 707, \"String_Score_Combined\": 967}", "selected": false}, "selected": false}, {"data": {"id": "22766323", "source": "22765647", "target": "22765653", "SCORE": "897", "shared_interaction": "Direct", "source_original": "844745", "Name_B": "psbA", "Name_A": "psbE", "target_original": "844802", "Gene_B": "844802", "interaction": "Direct", "SUID": 22766323, "TYPE": "Direct", "Gene_A": "844745", "support": "{\"StringDB\": \"physical\", \"StringEvidence\": \"textmining:0.953,experiments:0.893,coexpression:0.384,cooccurrence:0.342\", \"BioGrid\": \"physical\", \"BioGrid_PubMed\": \"32191846\", \"BioGrid_Type\": \"Co-fractionation\", \"BioGrid_Score\": \"0.530518208\", \"String_Score_Physical\": 897, \"String_Score_Combined\": 998}", "selected": false}, "selected": false}, {"data": {"id": "22766322", "source": "22765647", "target": "22765652", "SCORE": "849", "shared_interaction": "Direct", "source_original": "844745", "Name_B": "psbK", "Name_A": "psbE", "target_original": "844795", "Gene_B": "844795", "interaction": "Direct", "SUID": 22766322, "TYPE": "Direct", "Gene_A": "844745", "support": "{\"StringDB\": \"physical\", \"StringEvidence\": \"textmining:0.797,experiments:0.764,cooccurrence:0.381,database:0.333,coexpression:0.308\", \"String_Score_Physical\": 849, \"String_Score_Combined\": 986}", "selected": false}, "selected": false}, {"data": {"id": "22766321", "source": "22765647", "target": "22765651", "SCORE": "360", "shared_interaction": "Direct", "source_original": "844745", "Name_B": "psbI", "Name_A": "psbE", "target_original": "844794", "Gene_B": "844794", "interaction": "Direct", "SUID": 22766321, "TYPE": "Direct", "Gene_A": "844745", "support": "{\"StringDB\": \"physical\", \"StringEvidence\": \"textmining:0.936,database:0.333,cooccurrence:0.270,coexpression:0.088\", \"String_Score_Physical\": 360, \"String_Score_Combined\": 972}", "selected": false}, "selected": false}, {"data": {"id": "22766320", "source": "22765647", "target": "22765650", "SCORE": "360", "shared_interaction": "Direct", "source_original": "844745", "Name_B": "psbC", "Name_A": "psbE", "target_original": "844773", "Gene_B": "844773", "interaction": "Direct", "SUID": 22766320, "TYPE": "Direct", "Gene_A": "844745", "support": "{\"StringDB\": \"physical\", \"StringEvidence\": \"textmining:0.962,coexpression:0.409,cooccurrence:0.351,database:0.333\", \"BioGrid\": \"physical\", \"BioGrid_PubMed\": \"32191846\", \"BioGrid_Type\": \"Co-fractionation\", \"BioGrid_Score\": \"0.572230325\", \"String_Score_Physical\": 360, \"String_Score_Combined\": 990}", "selected": false}, "selected": false}, {"data": {"id": "22766319", "source": "22765647", "target": "22765649", "SCORE": "208", "shared_interaction": "Direct", "source_original": "844745", "Name_B": "psaB", "Name_A": "psbE", "target_original": "844770", "Gene_B": "844770", "interaction": "Direct", "SUID": 22766319, "TYPE": "Direct", "Gene_A": "844745", "support": "{\"StringDB\": \"functional\", \"StringEvidence\": \"textmining:0.918,coexpression:0.387,cooccurrence:0.344\", \"BioGrid\": \"physical\", \"BioGrid_PubMed\": \"32191846\", \"BioGrid_Type\": \"Co-fractionation\", \"BioGrid_Score\": \"0.580965007\", \"String_Score_Combined\": 968, \"String_Score_Physical\": 208}", "selected": false}, "selected": false}, {"data": {"id": "22766318", "source": "22765647", "target": "22765648", "SCORE": "208", "shared_interaction": "Direct", "source_original": "844745", "Name_B": "psaA", "Name_A": "psbE", "target_original": "844768", "Gene_B": "844768", "interaction": "Direct", "SUID": 22766318, "TYPE": "Direct", "Gene_A": "844745", "support": "{\"StringDB\": \"functional\", \"StringEvidence\": \"textmining:0.948,coexpression:0.403,cooccurrence:0.394\", \"BioGrid\": \"physical\", \"BioGrid_PubMed\": \"32191846\", \"BioGrid_Type\": \"Co-fractionation\", \"BioGrid_Score\": \"0.648895382\", \"String_Score_Combined\": 982, \"String_Score_Physical\": 208}", "selected": false}, "selected": false}, {"data": {"id": "22766317", "source": "22765646", "target": "22765653", "SCORE": "970", "shared_interaction": "Direct", "source_original": "844733", "Name_B": "psbA", "Name_A": "psbB", "target_original": "844802", "Gene_B": "844802", "interaction": "Direct", "SUID": 22766317, "TYPE": "Direct", "Gene_A": "844733", "support": "{\"StringDB\": \"physical\", \"StringEvidence\": \"textmining:0.990,experiments:0.969,coexpression:0.634,cooccurrence:0.400\", \"BioGrid\": \"physical\", \"BioGrid_PubMed\": \"32191846\", \"BioGrid_Type\": \"Co-fractionation\", \"BioGrid_Score\": \"0.584404762\", \"String_Score_Physical\": 970, \"String_Score_Combined\": 999}", "selected": false}, "selected": false}, {"data": {"id": "22766316", "source": "22765646", "target": "22765652", "SCORE": "800", "shared_interaction": "Direct", "source_original": "844733", "Name_B": "psbK", "Name_A": "psbB", "target_original": "844795", "Gene_B": "844795", "interaction": "Direct", "SUID": 22766316, "TYPE": "Direct", "Gene_A": "844733", "support": "{\"StringDB\": \"physical\", \"StringEvidence\": \"experiments:0.791,textmining:0.767,cooccurrence:0.286,coexpression:0.190\", \"String_Score_Physical\": 800, \"String_Score_Combined\": 973}", "selected": false}, "selected": false}, {"data": {"id": "22766315", "source": "22765646", "target": "22765651", "SCORE": "960", "shared_interaction": "Direct", "source_original": "844733", "Name_B": "psbI", "Name_A": "psbB", "target_original": "844794", "Gene_B": "844794", "interaction": "Direct", "SUID": 22766315, "TYPE": "Direct", "Gene_A": "844733", "support": "{\"StringDB\": \"physical\", \"StringEvidence\": \"experiments:0.959,textmining:0.908,coexpression:0.074\", \"String_Score_Physical\": 960, \"String_Score_Combined\": 996}", "selected": false}, "selected": false}, {"data": {"id": "22766314", "source": "22765646", "target": "22765650", "SCORE": "970", "shared_interaction": "Direct", "source_original": "844733", "Name_B": "psbC", "Name_A": "psbB", "target_original": "844773", "Gene_B": "844773", "interaction": "Direct", "SUID": 22766314, "TYPE": "Direct", "Gene_A": "844733", "support": "{\"StringDB\": \"physical\", \"StringEvidence\": \"textmining:0.990,experiments:0.969,coexpression:0.832,cooccurrence:0.410\", \"BioGrid\": \"physical\", \"BioGrid_PubMed\": \"32191846\", \"BioGrid_Type\": \"Co-fractionation\", \"BioGrid_Score\": \"0.738945804\", \"String_Score_Physical\": 970, \"String_Score_Combined\": 997}", "selected": false}, "selected": false}, {"data": {"id": "22766313", "source": "22765646", "target": "22765649", "SCORE": "208", "shared_interaction": "Direct", "source_original": "844733", "Name_B": "psaB", "Name_A": "psbB", "target_original": "844770", "Gene_B": "844770", "interaction": "Direct", "SUID": 22766313, "TYPE": "Direct", "Gene_A": "844733", "support": "{\"StringDB\": \"functional\", \"StringEvidence\": \"textmining:0.971,coexpression:0.642,cooccurrence:0.398\", \"BioGrid\": \"physical\", \"BioGrid_PubMed\": \"32191846\", \"BioGrid_Type\": \"Co-fractionation\", \"BioGrid_Score\": \"0.652123377\", \"String_Score_Combined\": 993, \"String_Score_Physical\": 208}", "selected": false}, "selected": false}, {"data": {"id": "22766312", "source": "22765646", "target": "22765648", "SCORE": "208", "shared_interaction": "Direct", "source_original": "844733", "Name_B": "psaA", "Name_A": "psbB", "target_original": "844768", "Gene_B": "844768", "interaction": "Direct", "SUID": 22766312, "TYPE": "Direct", "Gene_A": "844733", "support": "{\"StringDB\": \"functional\", \"StringEvidence\": \"textmining:0.977,coexpression:0.851,cooccurrence:0.390\", \"BioGrid\": \"physical\", \"BioGrid_PubMed\": \"32191846\", \"BioGrid_Type\": \"Co-fractionation\", \"BioGrid_Score\": \"0.609345321\", \"String_Score_Combined\": 998, \"String_Score_Physical\": 208}", "selected": false}, "selected": false}, {"data": {"id": "22766311", "source": "22765646", "target": "22765647", "SCORE": "208", "shared_interaction": "Direct", "source_original": "844733", "Name_B": "psbE", "Name_A": "psbB", "target_original": "844745", "Gene_B": "844745", "interaction": "Direct", "SUID": 22766311, "TYPE": "Direct", "Gene_A": "844733", "support": "{\"StringDB\": \"functional\", \"StringEvidence\": \"textmining:0.956,coexpression:0.406,cooccurrence:0.372\", \"BioGrid\": \"physical\", \"BioGrid_PubMed\": \"32191846\", \"BioGrid_Type\": \"Co-fractionation\", \"BioGrid_Score\": \"0.659987207\", \"String_Score_Combined\": 984, \"String_Score_Physical\": 208}", "selected": false}, "selected": false}, {"data": {"id": "22766248", "source": "22765642", "target": "22765645", "SCORE": "201", "shared_interaction": "Direct", "source_original": "837297", "Name_B": "AT1G73600", "Name_A": "AT1G07820", "target_original": "843694", "Gene_B": "843694", "interaction": "Direct", "SUID": 22766248, "TYPE": "Direct", "Gene_A": "837297", "support": "{\"StringDB\": \"physical\", \"StringEvidence\": \"experiments:0.167,coexpression:0.034,textmining:0.005\", \"String_Score_Physical\": 201, \"String_Score_Combined\": 232}", "selected": false}, "selected": false}, {"data": {"id": "22766247", "source": "22765642", "target": "22765644", "SCORE": "276", "shared_interaction": "Direct", "source_original": "837297", "Name_B": "AT1G63490", "Name_A": "AT1G07820", "target_original": "842655", "Gene_B": "842655", "interaction": "Direct", "SUID": 22766247, "TYPE": "Direct", "Gene_A": "837297", "support": "{\"StringDB\": \"physical\", \"StringEvidence\": \"experiments:0.245,textmining:0.199\", \"String_Score_Physical\": 276, \"String_Score_Combined\": 420}", "selected": false}, "selected": false}, {"data": {"id": "22766246", "source": "22765641", "target": "22765645", "SCORE": "201", "shared_interaction": "Direct", "source_original": "837279", "Name_B": "AT1G73600", "Name_A": "AT1G07660", "target_original": "843694", "Gene_B": "843694", "interaction": "Direct", "SUID": 22766246, "TYPE": "Direct", "Gene_A": "837279", "support": "{\"StringDB\": \"physical\", \"StringEvidence\": \"experiments:0.167,coexpression:0.034,textmining:0.005\", \"String_Score_Physical\": 201, \"String_Score_Combined\": 232}", "selected": false}, "selected": false}, {"data": {"id": "22766245", "source": "22765641", "target": "22765644", "SCORE": "276", "shared_interaction": "Direct", "source_original": "837279", "Name_B": "AT1G63490", "Name_A": "AT1G07660", "target_original": "842655", "Gene_B": "842655", "interaction": "Direct", "SUID": 22766245, "TYPE": "Direct", "Gene_A": "837279", "support": "{\"StringDB\": \"physical\", \"StringEvidence\": \"experiments:0.245,textmining:0.199\", \"String_Score_Physical\": 276, \"String_Score_Combined\": 420}", "selected": false}, "selected": false}, {"data": {"id": "22766244", "source": "22765641", "target": "22765642", "SCORE": "800", "shared_interaction": "Direct", "source_original": "837279", "Name_B": "AT1G07820", "Name_A": "AT1G07660", "target_original": "837297", "Gene_B": "837297", "interaction": "Direct", "SUID": 22766244, "TYPE": "Direct", "Gene_A": "837279", "support": "{\"StringDB\": \"physical\", \"StringEvidence\": \"experiments:0.791,coexpression:0.041\", \"String_Score_Physical\": 800, \"String_Score_Combined\": 808}", "selected": false}, "selected": false}, {"data": {"id": "22766242", "source": "22765640", "target": "22765642", "SCORE": "733", "shared_interaction": "Direct", "source_original": "836899", "Name_B": "AT1G07820", "Name_A": "AT5G67630", "target_original": "837297", "Gene_B": "837297", "interaction": "Direct", "SUID": 22766242, "TYPE": "Direct", "Gene_A": "836899", "support": "{\"StringDB\": \"physical\", \"StringEvidence\": \"experiments:0.722,textmining:0.051\", \"String_Score_Physical\": 733, \"String_Score_Combined\": 746}", "selected": false}, "selected": false}, {"data": {"id": "22766241", "source": "22765640", "target": "22765641", "SCORE": "733", "shared_interaction": "Direct", "source_original": "836899", "Name_B": "AT1G07660", "Name_A": "AT5G67630", "target_original": "837279", "Gene_B": "837279", "interaction": "Direct", "SUID": 22766241, "TYPE": "Direct", "Gene_A": "836899", "support": "{\"StringDB\": \"physical\", \"StringEvidence\": \"experiments:0.722,textmining:0.051\", \"String_Score_Physical\": 733, \"String_Score_Combined\": 746}", "selected": false}, "selected": false}, {"data": {"id": "22766234", "source": "22765639", "target": "22765642", "SCORE": "190", "shared_interaction": "Direct", "source_original": "836048", "Name_B": "AT1G07820", "Name_A": "UBC7", "target_original": "837297", "Gene_B": "837297", "interaction": "Direct", "SUID": 22766234, "TYPE": "Direct", "Gene_A": "836048", "support": "{\"StringDB\": \"physical\", \"StringEvidence\": \"experiments:0.155,coexpression:0.011\", \"String_Score_Physical\": 190, \"String_Score_Combined\": 199}", "selected": false}, "selected": false}, {"data": {"id": "22766233", "source": "22765639", "target": "22765641", "SCORE": "190", "shared_interaction": "Direct", "source_original": "836048", "Name_B": "AT1G07660", "Name_A": "UBC7", "target_original": "837279", "Gene_B": "837279", "interaction": "Direct", "SUID": 22766233, "TYPE": "Direct", "Gene_A": "836048", "support": "{\"StringDB\": \"physical\", \"StringEvidence\": \"experiments:0.155,coexpression:0.011\", \"String_Score_Physical\": 190, \"String_Score_Combined\": 199}", "selected": false}, "selected": false}, {"data": {"id": "22766201", "source": "22765638", "target": "22765643", "SCORE": "900", "shared_interaction": "Direct", "source_original": "834207", "Name_B": "BIP3", "Name_A": "BIP2", "target_original": "837429", "Gene_B": "837429", "interaction": "Direct", "SUID": 22766201, "TYPE": "Direct", "Gene_A": "834207", "support": "{\"StringDB\": \"physical\", \"StringEvidence\": \"textmining:0.910,database:0.896,cooccurrence:0.425,coexpression:0.047\", \"String_Score_Physical\": 900, \"String_Score_Combined\": 907}", "selected": false}, "selected": false}, {"data": {"id": "22766193", "source": "22765637", "target": "22765643", "SCORE": "900", "shared_interaction": "Direct", "source_original": "832950", "Name_B": "BIP3", "Name_A": "BIP1", "target_original": "837429", "Gene_B": "837429", "interaction": "Direct", "SUID": 22766193, "TYPE": "Direct", "Gene_A": "832950", "support": "{\"StringDB\": \"physical\", \"StringEvidence\": \"textmining:0.955,database:0.896,cooccurrence:0.425,coexpression:0.062\", \"String_Score_Physical\": 900, \"String_Score_Combined\": 908}", "selected": false}, "selected": false}, {"data": {"id": "22766192", "source": "22765637", "target": "22765638", "SCORE": "900", "shared_interaction": "Direct", "source_original": "832950", "Name_B": "BIP2", "Name_A": "BIP1", "target_original": "834207", "Gene_B": "834207", "interaction": "Direct", "SUID": 22766192, "TYPE": "Direct", "Gene_A": "832950", "support": "{\"StringDB\": \"physical\", \"StringEvidence\": \"textmining:0.951,database:0.896,coexpression:0.462,cooccurrence:0.425\", \"String_Score_Physical\": 900, \"String_Score_Combined\": 947}", "selected": false}, "selected": false}, {"data": {"id": "22766121", "source": "22765636", "target": "22765645", "SCORE": "201", "shared_interaction": "Direct", "source_original": "830165", "Name_B": "AT1G73600", "Name_A": "AT4G40040", "target_original": "843694", "Gene_B": "843694", "interaction": "Direct", "SUID": 22766121, "TYPE": "Direct", "Gene_A": "830165", "support": "{\"StringDB\": \"physical\", \"StringEvidence\": \"experiments:0.167,textmining:0.005\", \"String_Score_Physical\": 201, \"String_Score_Combined\": 205}", "selected": false}, "selected": false}, {"data": {"id": "22766120", "source": "22765636", "target": "22765644", "SCORE": "463", "shared_interaction": "Direct", "source_original": "830165", "Name_B": "AT1G63490", "Name_A": "AT4G40040", "target_original": "842655", "Gene_B": "842655", "interaction": "Direct", "SUID": 22766120, "TYPE": "Direct", "Gene_A": "830165", "support": "{\"StringDB\": \"physical\", \"StringEvidence\": \"experiments:0.440,textmining:0.179\", \"String_Score_Physical\": 463, \"String_Score_Combined\": 559}", "selected": false}, "selected": false}, {"data": {"id": "22766119", "source": "22765636", "target": "22765642", "SCORE": "502", "shared_interaction": "Direct", "source_original": "830165", "Name_B": "AT1G07820", "Name_A": "AT4G40040", "target_original": "837297", "Gene_B": "837297", "interaction": "Direct", "SUID": 22766119, "TYPE": "Direct", "Gene_A": "830165", "support": "{\"StringDB\": \"physical\", \"StringEvidence\": \"experiments:0.481,textmining:0.199\", \"BioGrid\": \"physical\", \"BioGrid_PubMed\": \"32191846\", \"BioGrid_Type\": \"Co-fractionation\", \"BioGrid_Score\": \"0.730364413\", \"String_Score_Physical\": 502, \"String_Score_Combined\": 601}", "selected": false}, "selected": false}, {"data": {"id": "22766118", "source": "22765636", "target": "22765641", "SCORE": "502", "shared_interaction": "Direct", "source_original": "830165", "Name_B": "AT1G07660", "Name_A": "AT4G40040", "target_original": "837279", "Gene_B": "837279", "interaction": "Direct", "SUID": 22766118, "TYPE": "Direct", "Gene_A": "830165", "support": "{\"StringDB\": \"physical\", \"StringEvidence\": \"experiments:0.481,textmining:0.199\", \"BioGrid\": \"physical\", \"BioGrid_PubMed\": \"32191846\", \"BioGrid_Type\": \"Co-fractionation\", \"BioGrid_Score\": \"0.730364413\", \"String_Score_Physical\": 502, \"String_Score_Combined\": 601}", "selected": false}, "selected": false}, {"data": {"id": "22766117", "source": "22765636", "target": "22765640", "SCORE": "698", "shared_interaction": "Direct", "source_original": "830165", "Name_B": "AT5G67630", "Name_A": "AT4G40040", "target_original": "836899", "Gene_B": "836899", "interaction": "Direct", "SUID": 22766117, "TYPE": "Direct", "Gene_A": "830165", "support": "{\"StringDB\": \"physical\", \"StringEvidence\": \"experiments:0.685,textmining:0.051\", \"String_Score_Physical\": 698, \"String_Score_Combined\": 713}", "selected": false}, "selected": false}, {"data": {"id": "22766116", "source": "22765636", "target": "22765639", "SCORE": "190", "shared_interaction": "Direct", "source_original": "830165", "Name_B": "UBC7", "Name_A": "AT4G40040", "target_original": "836048", "Gene_B": "836048", "interaction": "Direct", "SUID": 22766116, "TYPE": "Direct", "Gene_A": "830165", "support": "{\"StringDB\": \"physical\", \"StringEvidence\": \"experiments:0.155,textmining:0.007,coexpression:0.005\", \"String_Score_Physical\": 190, \"String_Score_Combined\": 200}", "selected": false}, "selected": false}, {"data": {"id": "22766115", "source": "22765635", "target": "22765645", "SCORE": "201", "shared_interaction": "Direct", "source_original": "830164", "Name_B": "AT1G73600", "Name_A": "AT4G40030", "target_original": "843694", "Gene_B": "843694", "interaction": "Direct", "SUID": 22766115, "TYPE": "Direct", "Gene_A": "830164", "support": "{\"StringDB\": \"physical\", \"StringEvidence\": \"experiments:0.167,textmining:0.005\", \"String_Score_Physical\": 201, \"String_Score_Combined\": 205}", "selected": false}, "selected": false}, {"data": {"id": "22766114", "source": "22765635", "target": "22765644", "SCORE": "463", "shared_interaction": "Direct", "source_original": "830164", "Name_B": "AT1G63490", "Name_A": "AT4G40030", "target_original": "842655", "Gene_B": "842655", "interaction": "Direct", "SUID": 22766114, "TYPE": "Direct", "Gene_A": "830164", "support": "{\"StringDB\": \"physical\", \"StringEvidence\": \"experiments:0.440,textmining:0.179\", \"String_Score_Physical\": 463, \"String_Score_Combined\": 559}", "selected": false}, "selected": false}, {"data": {"id": "22766113", "source": "22765635", "target": "22765642", "SCORE": "502", "shared_interaction": "Direct", "source_original": "830164", "Name_B": "AT1G07820", "Name_A": "AT4G40030", "target_original": "837297", "Gene_B": "837297", "interaction": "Direct", "SUID": 22766113, "TYPE": "Direct", "Gene_A": "830164", "support": "{\"StringDB\": \"physical\", \"StringEvidence\": \"experiments:0.481,textmining:0.199,coexpression:0.009\", \"BioGrid\": \"physical\", \"BioGrid_PubMed\": \"32191846\", \"BioGrid_Type\": \"Co-fractionation\", \"BioGrid_Score\": \"0.730364413\", \"String_Score_Physical\": 502, \"String_Score_Combined\": 604}", "selected": false}, "selected": false}, {"data": {"id": "22766112", "source": "22765635", "target": "22765641", "SCORE": "502", "shared_interaction": "Direct", "source_original": "830164", "Name_B": "AT1G07660", "Name_A": "AT4G40030", "target_original": "837279", "Gene_B": "837279", "interaction": "Direct", "SUID": 22766112, "TYPE": "Direct", "Gene_A": "830164", "support": "{\"StringDB\": \"physical\", \"StringEvidence\": \"experiments:0.481,textmining:0.199\", \"BioGrid\": \"physical\", \"BioGrid_PubMed\": \"32191846\", \"BioGrid_Type\": \"Co-fractionation\", \"BioGrid_Score\": \"0.730364413\", \"String_Score_Physical\": 502, \"String_Score_Combined\": 601}", "selected": false}, "selected": false}, {"data": {"id": "22766111", "source": "22765635", "target": "22765640", "SCORE": "698", "shared_interaction": "Direct", "source_original": "830164", "Name_B": "AT5G67630", "Name_A": "AT4G40030", "target_original": "836899", "Gene_B": "836899", "interaction": "Direct", "SUID": 22766111, "TYPE": "Direct", "Gene_A": "830164", "support": "{\"StringDB\": \"physical\", \"StringEvidence\": \"experiments:0.685,textmining:0.051\", \"String_Score_Physical\": 698, \"String_Score_Combined\": 713}", "selected": false}, "selected": false}, {"data": {"id": "22766110", "source": "22765635", "target": "22765639", "SCORE": "190", "shared_interaction": "Direct", "source_original": "830164", "Name_B": "UBC7", "Name_A": "AT4G40030", "target_original": "836048", "Gene_B": "836048", "interaction": "Direct", "SUID": 22766110, "TYPE": "Direct", "Gene_A": "830164", "support": "{\"StringDB\": \"physical\", \"StringEvidence\": \"experiments:0.155,textmining:0.007,coexpression:0.005\", \"String_Score_Physical\": 190, \"String_Score_Combined\": 200}", "selected": false}, "selected": false}, {"data": {"id": "22766109", "source": "22765635", "target": "22765636", "SCORE": "800", "shared_interaction": "Direct", "source_original": "830164", "Name_B": "AT4G40040", "Name_A": "AT4G40030", "target_original": "830165", "Gene_B": "830165", "interaction": "Direct", "SUID": 22766109, "TYPE": "Direct", "Gene_A": "830164", "support": "{\"StringDB\": \"physical\", \"StringEvidence\": \"experiments:0.791,coexpression:0.039\", \"String_Score_Physical\": 800, \"String_Score_Combined\": 807}", "selected": false}, "selected": false}, {"data": {"id": "22766103", "source": "22765634", "target": "22765643", "SCORE": "239", "shared_interaction": "Direct", "source_original": "829390", "Name_B": "BIP3", "Name_A": "LUG", "target_original": "837429", "Gene_B": "837429", "interaction": "Direct", "SUID": 22766103, "TYPE": "Direct", "Gene_A": "829390", "support": "{\"StringDB\": \"physical\", \"StringEvidence\": \"experiments:0.208\", \"String_Score_Physical\": 239, \"String_Score_Combined\": 239}", "selected": false}, "selected": false}, {"data": {"id": "22766102", "source": "22765634", "target": "22765638", "SCORE": "239", "shared_interaction": "Direct", "source_original": "829390", "Name_B": "BIP2", "Name_A": "LUG", "target_original": "834207", "Gene_B": "834207", "interaction": "Direct", "SUID": 22766102, "TYPE": "Direct", "Gene_A": "829390", "support": "{\"StringDB\": \"physical\", \"StringEvidence\": \"experiments:0.208\", \"String_Score_Physical\": 239, \"String_Score_Combined\": 239}", "selected": false}, "selected": false}, {"data": {"id": "22766101", "source": "22765634", "target": "22765637", "SCORE": "239", "shared_interaction": "Direct", "source_original": "829390", "Name_B": "BIP1", "Name_A": "LUG", "target_original": "832950", "Gene_B": "832950", "interaction": "Direct", "SUID": 22766101, "TYPE": "Direct", "Gene_A": "829390", "support": "{\"StringDB\": \"physical\", \"StringEvidence\": \"experiments:0.208\", \"String_Score_Physical\": 239, \"String_Score_Combined\": 239}", "selected": false}, "selected": false}, {"data": {"id": "22766099", "source": "22765633", "target": "22765645", "SCORE": "252", "shared_interaction": "Direct", "source_original": "828831", "Name_B": "AT1G73600", "Name_A": "HTA2", "target_original": "843694", "Gene_B": "843694", "interaction": "Direct", "SUID": 22766099, "TYPE": "Direct", "Gene_A": "828831", "support": "{\"StringDB\": \"physical\", \"StringEvidence\": \"experiments:0.221,textmining:0.006,coexpression:0.004\", \"String_Score_Physical\": 252, \"String_Score_Combined\": 260}", "selected": false}, "selected": false}, {"data": {"id": "22766098", "source": "22765633", "target": "22765644", "SCORE": "376", "shared_interaction": "Direct", "source_original": "828831", "Name_B": "AT1G63490", "Name_A": "HTA2", "target_original": "842655", "Gene_B": "842655", "interaction": "Direct", "SUID": 22766098, "TYPE": "Direct", "Gene_A": "828831", "support": "{\"StringDB\": \"physical\", \"StringEvidence\": \"experiments:0.349,textmining:0.032\", \"String_Score_Physical\": 376, \"String_Score_Combined\": 396}", "selected": false}, "selected": false}, {"data": {"id": "22766097", "source": "22765633", "target": "22765642", "SCORE": "560", "shared_interaction": "Direct", "source_original": "828831", "Name_B": "AT1G07820", "Name_A": "HTA2", "target_original": "837297", "Gene_B": "837297", "interaction": "Direct", "SUID": 22766097, "TYPE": "Direct", "Gene_A": "828831", "support": "{\"StringDB\": \"physical\", \"StringEvidence\": \"experiments:0.541,textmining:0.247,coexpression:0.239\", \"String_Score_Physical\": 560, \"String_Score_Combined\": 747}", "selected": false}, "selected": false}, {"data": {"id": "22766096", "source": "22765633", "target": "22765641", "SCORE": "560", "shared_interaction": "Direct", "source_original": "828831", "Name_B": "AT1G07660", "Name_A": "HTA2", "target_original": "837279", "Gene_B": "837279", "interaction": "Direct", "SUID": 22766096, "TYPE": "Direct", "Gene_A": "828831", "support": "{\"StringDB\": \"physical\", \"StringEvidence\": \"experiments:0.541,textmining:0.247,coexpression:0.096\", \"String_Score_Physical\": 560, \"String_Score_Combined\": 700}", "selected": false}, "selected": false}, {"data": {"id": "22766095", "source": "22765633", "target": "22765640", "SCORE": "707", "shared_interaction": "Direct", "source_original": "828831", "Name_B": "AT5G67630", "Name_A": "HTA2", "target_original": "836899", "Gene_B": "836899", "interaction": "Direct", "SUID": 22766095, "TYPE": "Direct", "Gene_A": "828831", "support": "{\"StringDB\": \"physical\", \"StringEvidence\": \"experiments:0.694,textmining:0.144,coexpression:0.006\", \"String_Score_Physical\": 707, \"String_Score_Combined\": 750}", "selected": false}, "selected": false}, {"data": {"id": "22766094", "source": "22765633", "target": "22765639", "SCORE": "227", "shared_interaction": "Direct", "source_original": "828831", "Name_B": "UBC7", "Name_A": "HTA2", "target_original": "836048", "Gene_B": "836048", "interaction": "Direct", "SUID": 22766094, "TYPE": "Direct", "Gene_A": "828831", "support": "{\"StringDB\": \"physical\", \"StringEvidence\": \"experiments:0.195,textmining:0.004\", \"String_Score_Physical\": 227, \"String_Score_Combined\": 231}", "selected": false}, "selected": false}, {"data": {"id": "22766093", "source": "22765633", "target": "22765636", "SCORE": "479", "shared_interaction": "Direct", "source_original": "828831", "Name_B": "AT4G40040", "Name_A": "HTA2", "target_original": "830165", "Gene_B": "830165", "interaction": "Direct", "SUID": 22766093, "TYPE": "Direct", "Gene_A": "828831", "support": "{\"StringDB\": \"physical\", \"StringEvidence\": \"experiments:0.457,textmining:0.342,coexpression:0.162\", \"String_Score_Physical\": 479, \"String_Score_Combined\": 712}", "selected": false}, "selected": false}, {"data": {"id": "22766092", "source": "22765633", "target": "22765635", "SCORE": "479", "shared_interaction": "Direct", "source_original": "828831", "Name_B": "AT4G40030", "Name_A": "HTA2", "target_original": "830164", "Gene_B": "830164", "interaction": "Direct", "SUID": 22766092, "TYPE": "Direct", "Gene_A": "828831", "support": "{\"StringDB\": \"physical\", \"StringEvidence\": \"experiments:0.457,textmining:0.342,coexpression:0.211\", \"String_Score_Physical\": 479, \"String_Score_Combined\": 729}", "selected": false}, "selected": false}, {"data": {"id": "22766076", "source": "22765632", "target": "22765644", "SCORE": "188", "shared_interaction": "Direct", "source_original": "828520", "Name_B": "AT1G63490", "Name_A": "SHD", "target_original": "842655", "Gene_B": "842655", "interaction": "Direct", "SUID": 22766076, "TYPE": "Direct", "Gene_A": "828520", "support": "{\"StringDB\": \"physical\", \"StringEvidence\": \"experiments:0.153,textmining:0.064\", \"String_Score_Physical\": 188, \"String_Score_Combined\": 239}", "selected": false}, "selected": false}, {"data": {"id": "22766075", "source": "22765632", "target": "22765643", "SCORE": "540", "shared_interaction": "Direct", "source_original": "828520", "Name_B": "BIP3", "Name_A": "SHD", "target_original": "837429", "Gene_B": "837429", "interaction": "Direct", "SUID": 22766075, "TYPE": "Direct", "Gene_A": "828520", "support": "{\"StringDB\": \"physical\", \"StringEvidence\": \"coexpression:0.904,textmining:0.684,experiments:0.520\", \"String_Score_Physical\": 540, \"String_Score_Combined\": 986}", "selected": false}, "selected": false}, {"data": {"id": "22766074", "source": "22765632", "target": "22765638", "SCORE": "540", "shared_interaction": "Direct", "source_original": "828520", "Name_B": "BIP2", "Name_A": "SHD", "target_original": "834207", "Gene_B": "834207", "interaction": "Direct", "SUID": 22766074, "TYPE": "Direct", "Gene_A": "828520", "support": "{\"StringDB\": \"physical\", \"StringEvidence\": \"coexpression:0.945,textmining:0.641,experiments:0.520\", \"String_Score_Physical\": 540, \"String_Score_Combined\": 990}", "selected": false}, "selected": false}, {"data": {"id": "22766073", "source": "22765632", "target": "22765637", "SCORE": "540", "shared_interaction": "Direct", "source_original": "828520", "Name_B": "BIP1", "Name_A": "SHD", "target_original": "832950", "Gene_B": "832950", "interaction": "Direct", "SUID": 22766073, "TYPE": "Direct", "Gene_A": "828520", "support": "{\"StringDB\": \"physical\", \"StringEvidence\": \"coexpression:0.945,textmining:0.641,experiments:0.520\", \"String_Score_Physical\": 540, \"String_Score_Combined\": 990}", "selected": false}, "selected": false}, {"data": {"id": "22766072", "source": "22765632", "target": "22765634", "SCORE": "276", "shared_interaction": "Direct", "source_original": "828520", "Name_B": "LUG", "Name_A": "SHD", "target_original": "829390", "Gene_B": "829390", "interaction": "Direct", "SUID": 22766072, "TYPE": "Direct", "Gene_A": "828520", "support": "{\"StringDB\": \"physical\", \"StringEvidence\": \"experiments:0.245,coexpression:0.003\", \"String_Score_Physical\": 276, \"String_Score_Combined\": 278}", "selected": false}, "selected": false}, {"data": {"id": "22766071", "source": "22765631", "target": "22765642", "SCORE": "201", "shared_interaction": "Direct", "source_original": "828348", "Name_B": "AT1G07820", "Name_A": "AT4G22530", "target_original": "837297", "Gene_B": "837297", "interaction": "Direct", "SUID": 22766071, "TYPE": "Direct", "Gene_A": "828348", "support": "{\"StringDB\": \"physical\", \"StringEvidence\": \"experiments:0.167,textmining:0.005\", \"String_Score_Physical\": 201, \"String_Score_Combined\": 205}", "selected": false}, "selected": false}, {"data": {"id": "22766070", "source": "22765631", "target": "22765641", "SCORE": "201", "shared_interaction": "Direct", "source_original": "828348", "Name_B": "AT1G07660", "Name_A": "AT4G22530", "target_original": "837279", "Gene_B": "837279", "interaction": "Direct", "SUID": 22766070, "TYPE": "Direct", "Gene_A": "828348", "support": "{\"StringDB\": \"physical\", \"StringEvidence\": \"experiments:0.167,textmining:0.005\", \"String_Score_Physical\": 201, \"String_Score_Combined\": 205}", "selected": false}, "selected": false}, {"data": {"id": "22766069", "source": "22765631", "target": "22765636", "SCORE": "201", "shared_interaction": "Direct", "source_original": "828348", "Name_B": "AT4G40040", "Name_A": "AT4G22530", "target_original": "830165", "Gene_B": "830165", "interaction": "Direct", "SUID": 22766069, "TYPE": "Direct", "Gene_A": "828348", "support": "{\"StringDB\": \"physical\", \"StringEvidence\": \"experiments:0.167,textmining:0.005\", \"String_Score_Physical\": 201, \"String_Score_Combined\": 205}", "selected": false}, "selected": false}, {"data": {"id": "22766068", "source": "22765631", "target": "22765635", "SCORE": "201", "shared_interaction": "Direct", "source_original": "828348", "Name_B": "AT4G40030", "Name_A": "AT4G22530", "target_original": "830164", "Gene_B": "830164", "interaction": "Direct", "SUID": 22766068, "TYPE": "Direct", "Gene_A": "828348", "support": "{\"StringDB\": \"physical\", \"StringEvidence\": \"experiments:0.167,textmining:0.005\", \"String_Score_Physical\": 201, \"String_Score_Combined\": 205}", "selected": false}, "selected": false}, {"data": {"id": "22766067", "source": "22765631", "target": "22765633", "SCORE": "252", "shared_interaction": "Direct", "source_original": "828348", "Name_B": "HTA2", "Name_A": "AT4G22530", "target_original": "828831", "Gene_B": "828831", "interaction": "Direct", "SUID": 22766067, "TYPE": "Direct", "Gene_A": "828348", "support": "{\"StringDB\": \"physical\", \"StringEvidence\": \"experiments:0.221,textmining:0.006\", \"String_Score_Physical\": 252, \"String_Score_Combined\": 257}", "selected": false}, "selected": false}, {"data": {"id": "22765927", "source": "22765630", "target": "22765642", "SCORE": "201", "shared_interaction": "Direct", "source_original": "821541", "Name_B": "AT1G07820", "Name_A": "PRMT6", "target_original": "837297", "Gene_B": "837297", "interaction": "Direct", "SUID": 22765927, "TYPE": "Direct", "Gene_A": "821541", "support": "{\"StringDB\": \"physical\", \"StringEvidence\": \"textmining:0.301,experiments:0.167\", \"String_Score_Physical\": 201, \"String_Score_Combined\": 441}", "selected": false}, "selected": false}, {"data": {"id": "22765926", "source": "22765630", "target": "22765641", "SCORE": "201", "shared_interaction": "Direct", "source_original": "821541", "Name_B": "AT1G07660", "Name_A": "PRMT6", "target_original": "837279", "Gene_B": "837279", "interaction": "Direct", "SUID": 22765926, "TYPE": "Direct", "Gene_A": "821541", "support": "{\"StringDB\": \"physical\", \"StringEvidence\": \"textmining:0.301,experiments:0.167\", \"String_Score_Physical\": 201, \"String_Score_Combined\": 441}", "selected": false}, "selected": false}, {"data": {"id": "22765925", "source": "22765630", "target": "22765636", "SCORE": "201", "shared_interaction": "Direct", "source_original": "821541", "Name_B": "AT4G40040", "Name_A": "PRMT6", "target_original": "830165", "Gene_B": "830165", "interaction": "Direct", "SUID": 22765925, "TYPE": "Direct", "Gene_A": "821541", "support": "{\"StringDB\": \"physical\", \"StringEvidence\": \"experiments:0.167,textmining:0.148\", \"String_Score_Physical\": 201, \"String_Score_Combined\": 319}", "selected": false}, "selected": false}, {"data": {"id": "22765924", "source": "22765630", "target": "22765635", "SCORE": "201", "shared_interaction": "Direct", "source_original": "821541", "Name_B": "AT4G40030", "Name_A": "PRMT6", "target_original": "830164", "Gene_B": "830164", "interaction": "Direct", "SUID": 22765924, "TYPE": "Direct", "Gene_A": "821541", "support": "{\"StringDB\": \"physical\", \"StringEvidence\": \"experiments:0.167,textmining:0.148\", \"String_Score_Physical\": 201, \"String_Score_Combined\": 319}", "selected": false}, "selected": false}, {"data": {"id": "22765923", "source": "22765630", "target": "22765633", "SCORE": "922", "shared_interaction": "Direct", "source_original": "821541", "Name_B": "HTA2", "Name_A": "PRMT6", "target_original": "828831", "Gene_B": "828831", "interaction": "Direct", "SUID": 22765923, "TYPE": "Direct", "Gene_A": "821541", "support": "{\"StringDB\": \"physical\", \"StringEvidence\": \"database:0.896,experiments:0.221,textmining:0.032\", \"String_Score_Physical\": 922, \"String_Score_Combined\": 924}", "selected": false}, "selected": false}, {"data": {"id": "22765914", "source": "22765629", "target": "22765643", "SCORE": "239", "shared_interaction": "Direct", "source_original": "820936", "Name_B": "BIP3", "Name_A": "TPR2", "target_original": "837429", "Gene_B": "837429", "interaction": "Direct", "SUID": 22765914, "TYPE": "Direct", "Gene_A": "820936", "support": "{\"StringDB\": \"physical\", \"StringEvidence\": \"experiments:0.208\", \"String_Score_Physical\": 239, \"String_Score_Combined\": 239}", "selected": false}, "selected": false}, {"data": {"id": "22765913", "source": "22765629", "target": "22765638", "SCORE": "239", "shared_interaction": "Direct", "source_original": "820936", "Name_B": "BIP2", "Name_A": "TPR2", "target_original": "834207", "Gene_B": "834207", "interaction": "Direct", "SUID": 22765913, "TYPE": "Direct", "Gene_A": "820936", "support": "{\"StringDB\": \"physical\", \"StringEvidence\": \"experiments:0.208\", \"String_Score_Physical\": 239, \"String_Score_Combined\": 239}", "selected": false}, "selected": false}, {"data": {"id": "22765912", "source": "22765629", "target": "22765637", "SCORE": "239", "shared_interaction": "Direct", "source_original": "820936", "Name_B": "BIP1", "Name_A": "TPR2", "target_original": "832950", "Gene_B": "832950", "interaction": "Direct", "SUID": 22765912, "TYPE": "Direct", "Gene_A": "820936", "support": "{\"StringDB\": \"physical\", \"StringEvidence\": \"experiments:0.208\", \"String_Score_Physical\": 239, \"String_Score_Combined\": 239}", "selected": false}, "selected": false}, {"data": {"id": "22765911", "source": "22765629", "target": "22765632", "SCORE": "276", "shared_interaction": "Direct", "source_original": "820936", "Name_B": "SHD", "Name_A": "TPR2", "target_original": "828520", "Gene_B": "828520", "interaction": "Direct", "SUID": 22765911, "TYPE": "Direct", "Gene_A": "820936", "support": "{\"StringDB\": \"physical\", \"StringEvidence\": \"experiments:0.245,coexpression:0.003\", \"String_Score_Physical\": 276, \"String_Score_Combined\": 278}", "selected": false}, "selected": false}, {"data": {"id": "22765873", "source": "22765628", "target": "22765644", "SCORE": "188", "shared_interaction": "Direct", "source_original": "819968", "Name_B": "AT1G63490", "Name_A": "Hsp89.1", "target_original": "842655", "Gene_B": "842655", "interaction": "Direct", "SUID": 22765873, "TYPE": "Direct", "Gene_A": "819968", "support": "{\"StringDB\": \"physical\", \"StringEvidence\": \"experiments:0.153,textmining:0.064\", \"String_Score_Physical\": 188, \"String_Score_Combined\": 239}", "selected": false}, "selected": false}, {"data": {"id": "22765872", "source": "22765628", "target": "22765643", "SCORE": "299", "shared_interaction": "Direct", "source_original": "819968", "Name_B": "BIP3", "Name_A": "Hsp89.1", "target_original": "837429", "Gene_B": "837429", "interaction": "Direct", "SUID": 22765872, "TYPE": "Direct", "Gene_A": "819968", "support": "{\"StringDB\": \"physical\", \"StringEvidence\": \"coexpression:0.582,textmining:0.453,experiments:0.269\", \"String_Score_Physical\": 299, \"String_Score_Combined\": 839}", "selected": false}, "selected": false}, {"data": {"id": "22765871", "source": "22765628", "target": "22765638", "SCORE": "299", "shared_interaction": "Direct", "source_original": "819968", "Name_B": "BIP2", "Name_A": "Hsp89.1", "target_original": "834207", "Gene_B": "834207", "interaction": "Direct", "SUID": 22765871, "TYPE": "Direct", "Gene_A": "819968", "support": "{\"StringDB\": \"physical\", \"StringEvidence\": \"coexpression:0.610,textmining:0.453,experiments:0.269\", \"String_Score_Physical\": 299, \"String_Score_Combined\": 850}", "selected": false}, "selected": false}, {"data": {"id": "22765870", "source": "22765628", "target": "22765637", "SCORE": "299", "shared_interaction": "Direct", "source_original": "819968", "Name_B": "BIP1", "Name_A": "Hsp89.1", "target_original": "832950", "Gene_B": "832950", "interaction": "Direct", "SUID": 22765870, "TYPE": "Direct", "Gene_A": "819968", "support": "{\"StringDB\": \"physical\", \"StringEvidence\": \"coexpression:0.608,textmining:0.453,experiments:0.269\", \"String_Score_Physical\": 299, \"String_Score_Combined\": 849}", "selected": false}, "selected": false}, {"data": {"id": "22765869", "source": "22765628", "target": "22765634", "SCORE": "349", "shared_interaction": "Direct", "source_original": "819968", "Name_B": "LUG", "Name_A": "Hsp89.1", "target_original": "829390", "Gene_B": "829390", "interaction": "Direct", "SUID": 22765869, "TYPE": "Direct", "Gene_A": "819968", "support": "{\"StringDB\": \"physical\", \"StringEvidence\": \"experiments:0.321\", \"String_Score_Physical\": 349, \"String_Score_Combined\": 349}", "selected": false}, "selected": false}, {"data": {"id": "22765868", "source": "22765628", "target": "22765632", "SCORE": "821", "shared_interaction": "Direct", "source_original": "819968", "Name_B": "SHD", "Name_A": "Hsp89.1", "target_original": "828520", "Gene_B": "828520", "interaction": "Direct", "SUID": 22765868, "TYPE": "Direct", "Gene_A": "819968", "support": "{\"StringDB\": \"physical\", \"StringEvidence\": \"textmining:0.955,database:0.791,cooccurrence:0.425,coexpression:0.198,experiments:0.109\", \"String_Score_Physical\": 821, \"String_Score_Combined\": 874}", "selected": false}, "selected": false}, {"data": {"id": "22765867", "source": "22765628", "target": "22765629", "SCORE": "349", "shared_interaction": "Direct", "source_original": "819968", "Name_B": "TPR2", "Name_A": "Hsp89.1", "target_original": "820936", "Gene_B": "820936", "interaction": "Direct", "SUID": 22765867, "TYPE": "Direct", "Gene_A": "819968", "support": "{\"StringDB\": \"physical\", \"StringEvidence\": \"experiments:0.321\", \"String_Score_Physical\": 349, \"String_Score_Combined\": 349}", "selected": false}, "selected": false}, {"data": {"id": "22765837", "source": "22765627", "target": "22765645", "SCORE": "252", "shared_interaction": "Direct", "source_original": "818463", "Name_B": "AT1G73600", "Name_A": "HTA8", "target_original": "843694", "Gene_B": "843694", "interaction": "Direct", "SUID": 22765837, "TYPE": "Direct", "Gene_A": "818463", "support": "{\"StringDB\": \"physical\", \"StringEvidence\": \"experiments:0.221,textmining:0.006\", \"String_Score_Physical\": 252, \"String_Score_Combined\": 257}", "selected": false}, "selected": false}, {"data": {"id": "22765836", "source": "22765627", "target": "22765644", "SCORE": "256", "shared_interaction": "Direct", "source_original": "818463", "Name_B": "AT1G63490", "Name_A": "HTA8", "target_original": "842655", "Gene_B": "842655", "interaction": "Direct", "SUID": 22765836, "TYPE": "Direct", "Gene_A": "818463", "support": "{\"StringDB\": \"physical\", \"StringEvidence\": \"textmining:0.290,experiments:0.224\", \"String_Score_Physical\": 256, \"String_Score_Combined\": 471}", "selected": false}, "selected": false}, {"data": {"id": "22765835", "source": "22765627", "target": "22765642", "SCORE": "720", "shared_interaction": "Direct", "source_original": "818463", "Name_B": "AT1G07820", "Name_A": "HTA8", "target_original": "837297", "Gene_B": "837297", "interaction": "Direct", "SUID": 22765835, "TYPE": "Direct", "Gene_A": "818463", "support": "{\"StringDB\": \"physical\", \"StringEvidence\": \"experiments:0.708,textmining:0.344,coexpression:0.217\", \"String_Score_Physical\": 720, \"String_Score_Combined\": 856}", "selected": false}, "selected": false}, {"data": {"id": "22765834", "source": "22765627", "target": "22765641", "SCORE": "720", "shared_interaction": "Direct", "source_original": "818463", "Name_B": "AT1G07660", "Name_A": "HTA8", "target_original": "837279", "Gene_B": "837279", "interaction": "Direct", "SUID": 22765834, "TYPE": "Direct", "Gene_A": "818463", "support": "{\"StringDB\": \"physical\", \"StringEvidence\": \"experiments:0.708,textmining:0.344,coexpression:0.111\", \"String_Score_Physical\": 720, \"String_Score_Combined\": 836}", "selected": false}, "selected": false}, {"data": {"id": "22765833", "source": "22765627", "target": "22765640", "SCORE": "478", "shared_interaction": "Direct", "source_original": "818463", "Name_B": "AT5G67630", "Name_A": "HTA8", "target_original": "836899", "Gene_B": "836899", "interaction": "Direct", "SUID": 22765833, "TYPE": "Direct", "Gene_A": "818463", "support": "{\"StringDB\": \"physical\", \"StringEvidence\": \"textmining:0.465,experiments:0.456,coexpression:0.007\", \"String_Score_Physical\": 478, \"String_Score_Combined\": 722}", "selected": false}, "selected": false}, {"data": {"id": "22765832", "source": "22765627", "target": "22765639", "SCORE": "227", "shared_interaction": "Direct", "source_original": "818463", "Name_B": "UBC7", "Name_A": "HTA8", "target_original": "836048", "Gene_B": "836048", "interaction": "Direct", "SUID": 22765832, "TYPE": "Direct", "Gene_A": "818463", "support": "{\"StringDB\": \"physical\", \"StringEvidence\": \"experiments:0.195,textmining:0.004\", \"String_Score_Physical\": 227, \"String_Score_Combined\": 231}", "selected": false}, "selected": false}, {"data": {"id": "22765831", "source": "22765627", "target": "22765636", "SCORE": "616", "shared_interaction": "Direct", "source_original": "818463", "Name_B": "AT4G40040", "Name_A": "HTA8", "target_original": "830165", "Gene_B": "830165", "interaction": "Direct", "SUID": 22765831, "TYPE": "Direct", "Gene_A": "818463", "support": "{\"StringDB\": \"physical\", \"StringEvidence\": \"experiments:0.600,textmining:0.471,coexpression:0.096\", \"String_Score_Physical\": 616, \"String_Score_Combined\": 816}", "selected": false}, "selected": false}, {"data": {"id": "22765830", "source": "22765627", "target": "22765635", "SCORE": "616", "shared_interaction": "Direct", "source_original": "818463", "Name_B": "AT4G40030", "Name_A": "HTA8", "target_original": "830164", "Gene_B": "830164", "interaction": "Direct", "SUID": 22765830, "TYPE": "Direct", "Gene_A": "818463", "support": "{\"StringDB\": \"physical\", \"StringEvidence\": \"experiments:0.600,textmining:0.472,coexpression:0.096\", \"String_Score_Physical\": 616, \"String_Score_Combined\": 816}", "selected": false}, "selected": false}, {"data": {"id": "22765829", "source": "22765627", "target": "22765633", "SCORE": "967", "shared_interaction": "Direct", "source_original": "818463", "Name_B": "HTA2", "Name_A": "HTA8", "target_original": "828831", "Gene_B": "828831", "interaction": "Direct", "SUID": 22765829, "TYPE": "Direct", "Gene_A": "818463", "support": "{\"StringDB\": \"physical\", \"StringEvidence\": \"database:0.896,experiments:0.677,textmining:0.325,coexpression:0.062\", \"String_Score_Physical\": 967, \"String_Score_Combined\": 970}", "selected": false}, "selected": false}, {"data": {"id": "22765828", "source": "22765627", "target": "22765631", "SCORE": "252", "shared_interaction": "Direct", "source_original": "818463", "Name_B": "AT4G22530", "Name_A": "HTA8", "target_original": "828348", "Gene_B": "828348", "interaction": "Direct", "SUID": 22765828, "TYPE": "Direct", "Gene_A": "818463", "support": "{\"StringDB\": \"physical\", \"StringEvidence\": \"experiments:0.221,textmining:0.006\", \"String_Score_Physical\": 252, \"String_Score_Combined\": 257}", "selected": false}, "selected": false}, {"data": {"id": "22765827", "source": "22765627", "target": "22765630", "SCORE": "922", "shared_interaction": "Direct", "source_original": "818463", "Name_B": "PRMT6", "Name_A": "HTA8", "target_original": "821541", "Gene_B": "821541", "interaction": "Direct", "SUID": 22765827, "TYPE": "Direct", "Gene_A": "818463", "support": "{\"StringDB\": \"physical\", \"StringEvidence\": \"database:0.896,experiments:0.221,textmining:0.209\", \"String_Score_Physical\": 922, \"String_Score_Combined\": 938}", "selected": false}, "selected": false}, {"data": {"id": "22765769", "source": "22765626", "target": "22765642", "SCORE": "260", "shared_interaction": "Direct", "source_original": "816467", "Name_B": "AT1G07820", "Name_A": "NAP1;2", "target_original": "837297", "Gene_B": "837297", "interaction": "Direct", "SUID": 22765769, "TYPE": "Direct", "Gene_A": "816467", "support": "{\"StringDB\": \"physical\", \"StringEvidence\": \"experiments:0.228,textmining:0.218,coexpression:0.010\", \"String_Score_Physical\": 260, \"String_Score_Combined\": 427}", "selected": false}, "selected": false}, {"data": {"id": "22765768", "source": "22765626", "target": "22765641", "SCORE": "260", "shared_interaction": "Direct", "source_original": "816467", "Name_B": "AT1G07660", "Name_A": "NAP1;2", "target_original": "837279", "Gene_B": "837279", "interaction": "Direct", "SUID": 22765768, "TYPE": "Direct", "Gene_A": "816467", "support": "{\"StringDB\": \"physical\", \"StringEvidence\": \"experiments:0.228,textmining:0.218,coexpression:0.010\", \"String_Score_Physical\": 260, \"String_Score_Combined\": 427}", "selected": false}, "selected": false}, {"data": {"id": "22765767", "source": "22765626", "target": "22765636", "SCORE": "218", "shared_interaction": "Direct", "source_original": "816467", "Name_B": "AT4G40040", "Name_A": "NAP1;2", "target_original": "830165", "Gene_B": "830165", "interaction": "Direct", "SUID": 22765767, "TYPE": "Direct", "Gene_A": "816467", "support": "{\"StringDB\": \"physical\", \"StringEvidence\": \"textmining:0.205,experiments:0.185\", \"String_Score_Physical\": 218, \"String_Score_Combined\": 378}", "selected": false}, "selected": false}, {"data": {"id": "22765766", "source": "22765626", "target": "22765635", "SCORE": "218", "shared_interaction": "Direct", "source_original": "816467", "Name_B": "AT4G40030", "Name_A": "NAP1;2", "target_original": "830164", "Gene_B": "830164", "interaction": "Direct", "SUID": 22765766, "TYPE": "Direct", "Gene_A": "816467", "support": "{\"StringDB\": \"physical\", \"StringEvidence\": \"textmining:0.253,experiments:0.185\", \"String_Score_Physical\": 218, \"String_Score_Combined\": 415}", "selected": false}, "selected": false}, {"data": {"id": "22765765", "source": "22765626", "target": "22765633", "SCORE": "315", "shared_interaction": "Direct", "source_original": "816467", "Name_B": "HTA2", "Name_A": "NAP1;2", "target_original": "828831", "Gene_B": "828831", "interaction": "Direct", "SUID": 22765765, "TYPE": "Direct", "Gene_A": "816467", "support": "{\"StringDB\": \"physical\", \"StringEvidence\": \"experiments:0.287,textmining:0.246\", \"String_Score_Physical\": 315, \"String_Score_Combined\": 484}", "selected": false}, "selected": false}, {"data": {"id": "22765764", "source": "22765626", "target": "22765627", "SCORE": "546", "shared_interaction": "Direct", "source_original": "816467", "Name_B": "HTA8", "Name_A": "NAP1;2", "target_original": "818463", "Gene_B": "818463", "interaction": "Direct", "SUID": 22765764, "TYPE": "Direct", "Gene_A": "816467", "support": "{\"StringDB\": \"physical\", \"StringEvidence\": \"experiments:0.527,textmining:0.377\", \"String_Score_Physical\": 546, \"String_Score_Combined\": 717}", "selected": false}, "selected": false}, {"data": {"id": "22766308", "source": "22765624", "target": "22765625", "SCORE": "900", "shared_interaction": "Direct", "source_original": "843887", "Name_B": "SKIP", "Name_A": "AT1G75510", "target_original": "844055", "Gene_B": "844055", "interaction": "Direct", "SUID": 22766308, "TYPE": "Direct", "Gene_A": "843887", "support": "{\"StringDB\": \"physical\", \"StringEvidence\": \"database:0.896,coexpression:0.074\", \"String_Score_Physical\": 900, \"String_Score_Combined\": 907}", "selected": false}, "selected": false}, {"data": {"id": "22766296", "source": "22765623", "target": "22765625", "SCORE": "929", "shared_interaction": "Direct", "source_original": "841958", "Name_B": "SKIP", "Name_A": "RH20", "target_original": "844055", "Gene_B": "844055", "interaction": "Direct", "SUID": 22766296, "TYPE": "Direct", "Gene_A": "841958", "support": "{\"StringDB\": \"physical\", \"StringEvidence\": \"database:0.896,experiments:0.291,textmining:0.051,coexpression:0.017\", \"String_Score_Physical\": 929, \"String_Score_Combined\": 933}", "selected": false}, "selected": false}, {"data": {"id": "22766295", "source": "22765623", "target": "22765624", "SCORE": "900", "shared_interaction": "Direct", "source_original": "841958", "Name_B": "AT1G75510", "Name_A": "RH20", "target_original": "843887", "Gene_B": "843887", "interaction": "Direct", "SUID": 22766295, "TYPE": "Direct", "Gene_A": "841958", "support": "{\"StringDB\": \"physical\", \"StringEvidence\": \"database:0.896,textmining:0.011\", \"String_Score_Physical\": 900, \"String_Score_Combined\": 901}", "selected": false}, "selected": false}, {"data": {"id": "22766286", "source": "22765622", "target": "22765625", "SCORE": "999", "shared_interaction": "Direct", "source_original": "838690", "Name_B": "SKIP", "Name_A": "emb1507", "target_original": "844055", "Gene_B": "844055", "interaction": "Direct", "SUID": 22766286, "TYPE": "Direct", "Gene_A": "838690", "support": "{\"StringDB\": \"physical\", \"StringEvidence\": \"experiments:0.999,database:0.896,textmining:0.584,coexpression:0.126\", \"BioGrid\": \"physical\", \"BioGrid_PubMed\": \"27114555\", \"BioGrid_Type\": \"Affinity Capture-MS\", \"String_Score_Physical\": 999, \"String_Score_Combined\": 999}", "selected": false}, "selected": false}, {"data": {"id": "22766285", "source": "22765622", "target": "22765624", "SCORE": "900", "shared_interaction": "Direct", "source_original": "838690", "Name_B": "AT1G75510", "Name_A": "emb1507", "target_original": "843887", "Gene_B": "843887", "interaction": "Direct", "SUID": 22766285, "TYPE": "Direct", "Gene_A": "838690", "support": "{\"StringDB\": \"physical\", \"StringEvidence\": \"database:0.896,coexpression:0.003\", \"String_Score_Physical\": 900, \"String_Score_Combined\": 900}", "selected": false}, "selected": false}, {"data": {"id": "22766284", "source": "22765622", "target": "22765623", "SCORE": "921", "shared_interaction": "Direct", "source_original": "838690", "Name_B": "RH20", "Name_A": "emb1507", "target_original": "841958", "Gene_B": "841958", "interaction": "Direct", "SUID": 22766284, "TYPE": "Direct", "Gene_A": "838690", "support": "{\"StringDB\": \"physical\", \"StringEvidence\": \"database:0.896,experiments:0.213,textmining:0.035\", \"String_Score_Physical\": 921, \"String_Score_Combined\": 924}", "selected": false}, "selected": false}, {"data": {"id": "22766273", "source": "22765621", "target": "22765625", "SCORE": "922", "shared_interaction": "Direct", "source_original": "838027", "Name_B": "SKIP", "Name_A": "AT1G14650", "target_original": "844055", "Gene_B": "844055", "interaction": "Direct", "SUID": 22766273, "TYPE": "Direct", "Gene_A": "838027", "support": "{\"StringDB\": \"physical\", \"StringEvidence\": \"database:0.896,textmining:0.291,experiments:0.228,coexpression:0.210\", \"String_Score_Physical\": 922, \"String_Score_Combined\": 956}", "selected": false}, "selected": false}, {"data": {"id": "22766272", "source": "22765621", "target": "22765624", "SCORE": "900", "shared_interaction": "Direct", "source_original": "838027", "Name_B": "AT1G75510", "Name_A": "AT1G14650", "target_original": "843887", "Gene_B": "843887", "interaction": "Direct", "SUID": 22766272, "TYPE": "Direct", "Gene_A": "838027", "support": "{\"StringDB\": \"physical\", \"StringEvidence\": \"database:0.896,coexpression:0.042\", \"String_Score_Physical\": 900, \"String_Score_Combined\": 904}", "selected": false}, "selected": false}, {"data": {"id": "22766271", "source": "22765621", "target": "22765623", "SCORE": "906", "shared_interaction": "Direct", "source_original": "838027", "Name_B": "RH20", "Name_A": "AT1G14650", "target_original": "841958", "Gene_B": "841958", "interaction": "Direct", "SUID": 22766271, "TYPE": "Direct", "Gene_A": "838027", "support": "{\"StringDB\": \"physical\", \"StringEvidence\": \"database:0.896,experiments:0.069,coexpression:0.008\", \"String_Score_Physical\": 906, \"String_Score_Combined\": 907}", "selected": false}, "selected": false}, {"data": {"id": "22766270", "source": "22765621", "target": "22765622", "SCORE": "952", "shared_interaction": "Direct", "source_original": "838027", "Name_B": "emb1507", "Name_A": "AT1G14650", "target_original": "838690", "Gene_B": "838690", "interaction": "Direct", "SUID": 22766270, "TYPE": "Direct", "Gene_A": "838027", "support": "{\"StringDB\": \"physical\", \"StringEvidence\": \"database:0.896,experiments:0.527,coexpression:0.206,textmining:0.197\", \"String_Score_Physical\": 952, \"String_Score_Combined\": 969}", "selected": false}, "selected": false}, {"data": {"id": "22766239", "source": "22765620", "target": "22765625", "SCORE": "900", "shared_interaction": "Direct", "source_original": "836215", "Name_B": "SKIP", "Name_A": "AT5G60940", "target_original": "844055", "Gene_B": "844055", "interaction": "Direct", "SUID": 22766239, "TYPE": "Direct", "Gene_A": "836215", "support": "{\"StringDB\": \"physical\", \"StringEvidence\": \"database:0.896,coexpression:0.007\", \"String_Score_Physical\": 900, \"String_Score_Combined\": 900}", "selected": false}, "selected": false}, {"data": {"id": "22766238", "source": "22765620", "target": "22765624", "SCORE": "900", "shared_interaction": "Direct", "source_original": "836215", "Name_B": "AT1G75510", "Name_A": "AT5G60940", "target_original": "843887", "Gene_B": "843887", "interaction": "Direct", "SUID": 22766238, "TYPE": "Direct", "Gene_A": "836215", "support": "{\"StringDB\": \"physical\", \"StringEvidence\": \"database:0.896,coexpression:0.007\", \"String_Score_Physical\": 900, \"String_Score_Combined\": 900}", "selected": false}, "selected": false}, {"data": {"id": "22766237", "source": "22765620", "target": "22765623", "SCORE": "900", "shared_interaction": "Direct", "source_original": "836215", "Name_B": "RH20", "Name_A": "AT5G60940", "target_original": "841958", "Gene_B": "841958", "interaction": "Direct", "SUID": 22766237, "TYPE": "Direct", "Gene_A": "836215", "support": "{\"StringDB\": \"physical\", \"StringEvidence\": \"database:0.896\", \"String_Score_Physical\": 900, \"String_Score_Combined\": 900}", "selected": false}, "selected": false}, {"data": {"id": "22766236", "source": "22765620", "target": "22765622", "SCORE": "900", "shared_interaction": "Direct", "source_original": "836215", "Name_B": "emb1507", "Name_A": "AT5G60940", "target_original": "838690", "Gene_B": "838690", "interaction": "Direct", "SUID": 22766236, "TYPE": "Direct", "Gene_A": "836215", "support": "{\"StringDB\": \"physical\", \"StringEvidence\": \"database:0.896,coexpression:0.016\", \"String_Score_Physical\": 900, \"String_Score_Combined\": 901}", "selected": false}, "selected": false}, {"data": {"id": "22766235", "source": "22765620", "target": "22765621", "SCORE": "900", "shared_interaction": "Direct", "source_original": "836215", "Name_B": "AT1G14650", "Name_A": "AT5G60940", "target_original": "838027", "Gene_B": "838027", "interaction": "Direct", "SUID": 22766235, "TYPE": "Direct", "Gene_A": "836215", "support": "{\"StringDB\": \"physical\", \"StringEvidence\": \"database:0.896,coexpression:0.001\", \"String_Score_Physical\": 900, \"String_Score_Combined\": 900}", "selected": false}, "selected": false}, {"data": {"id": "22766082", "source": "22765619", "target": "22765625", "SCORE": "900", "shared_interaction": "Direct", "source_original": "828660", "Name_B": "SKIP", "Name_A": "AT4G25550", "target_original": "844055", "Gene_B": "844055", "interaction": "Direct", "SUID": 22766082, "TYPE": "Direct", "Gene_A": "828660", "support": "{\"StringDB\": \"physical\", \"StringEvidence\": \"database:0.896,coexpression:0.008\", \"String_Score_Physical\": 900, \"String_Score_Combined\": 900}", "selected": false}, "selected": false}, {"data": {"id": "22766081", "source": "22765619", "target": "22765624", "SCORE": "900", "shared_interaction": "Direct", "source_original": "828660", "Name_B": "AT1G75510", "Name_A": "AT4G25550", "target_original": "843887", "Gene_B": "843887", "interaction": "Direct", "SUID": 22766081, "TYPE": "Direct", "Gene_A": "828660", "support": "{\"StringDB\": \"physical\", \"StringEvidence\": \"database:0.896,coexpression:0.054\", \"String_Score_Physical\": 900, \"String_Score_Combined\": 905}", "selected": false}, "selected": false}, {"data": {"id": "22766080", "source": "22765619", "target": "22765623", "SCORE": "900", "shared_interaction": "Direct", "source_original": "828660", "Name_B": "RH20", "Name_A": "AT4G25550", "target_original": "841958", "Gene_B": "841958", "interaction": "Direct", "SUID": 22766080, "TYPE": "Direct", "Gene_A": "828660", "support": "{\"StringDB\": \"physical\", \"StringEvidence\": \"database:0.896,coexpression:0.007\", \"String_Score_Physical\": 900, \"String_Score_Combined\": 900}", "selected": false}, "selected": false}, {"data": {"id": "22766079", "source": "22765619", "target": "22765622", "SCORE": "900", "shared_interaction": "Direct", "source_original": "828660", "Name_B": "emb1507", "Name_A": "AT4G25550", "target_original": "838690", "Gene_B": "838690", "interaction": "Direct", "SUID": 22766079, "TYPE": "Direct", "Gene_A": "828660", "support": "{\"StringDB\": \"physical\", \"StringEvidence\": \"database:0.896,coexpression:0.038\", \"String_Score_Physical\": 900, \"String_Score_Combined\": 903}", "selected": false}, "selected": false}, {"data": {"id": "22766078", "source": "22765619", "target": "22765621", "SCORE": "900", "shared_interaction": "Direct", "source_original": "828660", "Name_B": "AT1G14650", "Name_A": "AT4G25550", "target_original": "838027", "Gene_B": "838027", "interaction": "Direct", "SUID": 22766078, "TYPE": "Direct", "Gene_A": "828660", "support": "{\"StringDB\": \"physical\", \"StringEvidence\": \"database:0.896,coexpression:0.045\", \"String_Score_Physical\": 900, \"String_Score_Combined\": 904}", "selected": false}, "selected": false}, {"data": {"id": "22766077", "source": "22765619", "target": "22765620", "SCORE": "900", "shared_interaction": "Direct", "source_original": "828660", "Name_B": "AT5G60940", "Name_A": "AT4G25550", "target_original": "836215", "Gene_B": "836215", "interaction": "Direct", "SUID": 22766077, "TYPE": "Direct", "Gene_A": "828660", "support": "{\"StringDB\": \"physical\", \"StringEvidence\": \"database:0.896,textmining:0.603,coexpression:0.053\", \"String_Score_Physical\": 900, \"String_Score_Combined\": 962}", "selected": false}, "selected": false}, {"data": {"id": "22766010", "source": "22765618", "target": "22765625", "SCORE": "900", "shared_interaction": "Direct", "source_original": "825827", "Name_B": "SKIP", "Name_A": "PCFS4", "target_original": "844055", "Gene_B": "844055", "interaction": "Direct", "SUID": 22766010, "TYPE": "Direct", "Gene_A": "825827", "support": "{\"StringDB\": \"physical\", \"StringEvidence\": \"database:0.896,coexpression:0.021,experiments:0.006\", \"String_Score_Physical\": 900, \"String_Score_Combined\": 902}", "selected": false}, "selected": false}, {"data": {"id": "22766009", "source": "22765618", "target": "22765624", "SCORE": "900", "shared_interaction": "Direct", "source_original": "825827", "Name_B": "AT1G75510", "Name_A": "PCFS4", "target_original": "843887", "Gene_B": "843887", "interaction": "Direct", "SUID": 22766009, "TYPE": "Direct", "Gene_A": "825827", "support": "{\"StringDB\": \"physical\", \"StringEvidence\": \"database:0.896,coexpression:0.007\", \"String_Score_Physical\": 900, \"String_Score_Combined\": 900}", "selected": false}, "selected": false}, {"data": {"id": "22766008", "source": "22765618", "target": "22765623", "SCORE": "904", "shared_interaction": "Direct", "source_original": "825827", "Name_B": "RH20", "Name_A": "PCFS4", "target_original": "841958", "Gene_B": "841958", "interaction": "Direct", "SUID": 22766008, "TYPE": "Direct", "Gene_A": "825827", "support": "{\"StringDB\": \"physical\", \"StringEvidence\": \"database:0.896,textmining:0.087,experiments:0.044,coexpression:0.004\", \"String_Score_Physical\": 904, \"String_Score_Combined\": 913}", "selected": false}, "selected": false}, {"data": {"id": "22766007", "source": "22765618", "target": "22765622", "SCORE": "900", "shared_interaction": "Direct", "source_original": "825827", "Name_B": "emb1507", "Name_A": "PCFS4", "target_original": "838690", "Gene_B": "838690", "interaction": "Direct", "SUID": 22766007, "TYPE": "Direct", "Gene_A": "825827", "support": "{\"StringDB\": \"physical\", \"StringEvidence\": \"database:0.896,textmining:0.005\", \"String_Score_Physical\": 900, \"String_Score_Combined\": 900}", "selected": false}, "selected": false}, {"data": {"id": "22766006", "source": "22765618", "target": "22765621", "SCORE": "900", "shared_interaction": "Direct", "source_original": "825827", "Name_B": "AT1G14650", "Name_A": "PCFS4", "target_original": "838027", "Gene_B": "838027", "interaction": "Direct", "SUID": 22766006, "TYPE": "Direct", "Gene_A": "825827", "support": "{\"StringDB\": \"physical\", \"StringEvidence\": \"database:0.896,coexpression:0.007\", \"String_Score_Physical\": 900, \"String_Score_Combined\": 900}", "selected": false}, "selected": false}, {"data": {"id": "22766005", "source": "22765618", "target": "22765620", "SCORE": "900", "shared_interaction": "Direct", "source_original": "825827", "Name_B": "AT5G60940", "Name_A": "PCFS4", "target_original": "836215", "Gene_B": "836215", "interaction": "Direct", "SUID": 22766005, "TYPE": "Direct", "Gene_A": "825827", "support": "{\"StringDB\": \"physical\", \"StringEvidence\": \"database:0.896,textmining:0.747\", \"String_Score_Physical\": 900, \"String_Score_Combined\": 974}", "selected": false}, "selected": false}, {"data": {"id": "22766004", "source": "22765618", "target": "22765619", "SCORE": "968", "shared_interaction": "Direct", "source_original": "825827", "Name_B": "AT4G25550", "Name_A": "PCFS4", "target_original": "828660", "Gene_B": "828660", "interaction": "Direct", "SUID": 22766004, "TYPE": "Direct", "Gene_A": "825827", "support": "{\"StringDB\": \"physical\", \"StringEvidence\": \"database:0.896,experiments:0.688,textmining:0.533,coexpression:0.003\", \"String_Score_Physical\": 968, \"String_Score_Combined\": 985}", "selected": false}, "selected": false}, {"data": {"id": "22765990", "source": "22765617", "target": "22765625", "SCORE": "907", "shared_interaction": "Direct", "source_original": "824105", "Name_B": "SKIP", "Name_A": "SR34a", "target_original": "844055", "Gene_B": "844055", "interaction": "Direct", "SUID": 22765990, "TYPE": "Direct", "Gene_A": "824105", "support": "{\"StringDB\": \"physical\", \"StringEvidence\": \"database:0.896,textmining:0.320,experiments:0.077,coexpression:0.013\", \"String_Score_Physical\": 907, \"String_Score_Combined\": 938}", "selected": false}, "selected": false}, {"data": {"id": "22765989", "source": "22765617", "target": "22765624", "SCORE": "900", "shared_interaction": "Direct", "source_original": "824105", "Name_B": "AT1G75510", "Name_A": "SR34a", "target_original": "843887", "Gene_B": "843887", "interaction": "Direct", "SUID": 22765989, "TYPE": "Direct", "Gene_A": "824105", "support": "{\"StringDB\": \"physical\", \"StringEvidence\": \"database:0.896,coexpression:0.017\", \"String_Score_Physical\": 900, \"String_Score_Combined\": 901}", "selected": false}, "selected": false}, {"data": {"id": "22765988", "source": "22765617", "target": "22765623", "SCORE": "909", "shared_interaction": "Direct", "source_original": "824105", "Name_B": "RH20", "Name_A": "SR34a", "target_original": "841958", "Gene_B": "841958", "interaction": "Direct", "SUID": 22765988, "TYPE": "Direct", "Gene_A": "824105", "support": "{\"StringDB\": \"physical\", \"StringEvidence\": \"database:0.896,experiments:0.096,coexpression:0.079,neighborhood:0.014,textmining:0.008\", \"String_Score_Physical\": 909, \"String_Score_Combined\": 918}", "selected": false}, "selected": false}, {"data": {"id": "22765987", "source": "22765617", "target": "22765622", "SCORE": "900", "shared_interaction": "Direct", "source_original": "824105", "Name_B": "emb1507", "Name_A": "SR34a", "target_original": "838690", "Gene_B": "838690", "interaction": "Direct", "SUID": 22765987, "TYPE": "Direct", "Gene_A": "824105", "support": "{\"StringDB\": \"physical\", \"StringEvidence\": \"database:0.896,coexpression:0.038,textmining:0.034,experiments:0.009\", \"String_Score_Physical\": 900, \"String_Score_Combined\": 908}", "selected": false}, "selected": false}, {"data": {"id": "22765986", "source": "22765617", "target": "22765621", "SCORE": "901", "shared_interaction": "Direct", "source_original": "824105", "Name_B": "AT1G14650", "Name_A": "SR34a", "target_original": "838027", "Gene_B": "838027", "interaction": "Direct", "SUID": 22765986, "TYPE": "Direct", "Gene_A": "824105", "support": "{\"StringDB\": \"physical\", \"StringEvidence\": \"database:0.896,coexpression:0.056,textmining:0.051,experiments:0.014\", \"String_Score_Physical\": 901, \"String_Score_Combined\": 911}", "selected": false}, "selected": false}, {"data": {"id": "22765985", "source": "22765617", "target": "22765620", "SCORE": "922", "shared_interaction": "Direct", "source_original": "824105", "Name_B": "AT5G60940", "Name_A": "SR34a", "target_original": "836215", "Gene_B": "836215", "interaction": "Direct", "SUID": 22765985, "TYPE": "Direct", "Gene_A": "824105", "support": "{\"StringDB\": \"physical\", \"StringEvidence\": \"database:0.896,experiments:0.228,textmining:0.107,coexpression:0.004\", \"String_Score_Physical\": 922, \"String_Score_Combined\": 931}", "selected": false}, "selected": false}, {"data": {"id": "22765984", "source": "22765617", "target": "22765619", "SCORE": "907", "shared_interaction": "Direct", "source_original": "824105", "Name_B": "AT4G25550", "Name_A": "SR34a", "target_original": "828660", "Gene_B": "828660", "interaction": "Direct", "SUID": 22765984, "TYPE": "Direct", "Gene_A": "824105", "support": "{\"StringDB\": \"physical\", \"StringEvidence\": \"database:0.896,coexpression:0.164,experiments:0.074,textmining:0.051\", \"String_Score_Physical\": 907, \"String_Score_Combined\": 926}", "selected": false}, "selected": false}, {"data": {"id": "22765983", "source": "22765617", "target": "22765618", "SCORE": "920", "shared_interaction": "Direct", "source_original": "824105", "Name_B": "PCFS4", "Name_A": "SR34a", "target_original": "825827", "Gene_B": "825827", "interaction": "Direct", "SUID": 22765983, "TYPE": "Direct", "Gene_A": "824105", "support": "{\"StringDB\": \"physical\", \"StringEvidence\": \"database:0.896,experiments:0.206,textmining:0.082\", \"String_Score_Physical\": 920, \"String_Score_Combined\": 927}", "selected": false}, "selected": false}, {"data": {"id": "22766305", "source": "22765615", "target": "22765616", "SCORE": "900", "shared_interaction": "Direct", "source_original": "843077", "Name_B": "AT1G73630", "Name_A": "LOX6", "target_original": "843697", "Gene_B": "843697", "interaction": "Direct", "SUID": 22766305, "TYPE": "Direct", "Gene_A": "843077", "support": "{\"StringDB\": \"physical\", \"StringEvidence\": \"database:0.896\", \"String_Score_Physical\": 900, \"String_Score_Combined\": 900}", "selected": false}, "selected": false}, {"data": {"id": "22766301", "source": "22765614", "target": "22765616", "SCORE": "900", "shared_interaction": "Direct", "source_original": "842905", "Name_B": "AT1G73630", "Name_A": "cICDH", "target_original": "843697", "Gene_B": "843697", "interaction": "Direct", "SUID": 22766301, "TYPE": "Direct", "Gene_A": "842905", "support": "{\"StringDB\": \"physical\", \"StringEvidence\": \"database:0.896,textmining:0.013\", \"String_Score_Physical\": 900, \"String_Score_Combined\": 901}", "selected": false}, "selected": false}, {"data": {"id": "22766300", "source": "22765614", "target": "22765615", "SCORE": "900", "shared_interaction": "Direct", "source_original": "842905", "Name_B": "LOX6", "Name_A": "cICDH", "target_original": "843077", "Gene_B": "843077", "interaction": "Direct", "SUID": 22766300, "TYPE": "Direct", "Gene_A": "842905", "support": "{\"StringDB\": \"physical\", \"StringEvidence\": \"database:0.896\", \"String_Score_Physical\": 900, \"String_Score_Combined\": 900}", "selected": false}, "selected": false}, {"data": {"id": "22766299", "source": "22765613", "target": "22765616", "SCORE": "903", "shared_interaction": "Direct", "source_original": "842036", "Name_B": "AT1G73630", "Name_A": "UPL1", "target_original": "843697", "Gene_B": "843697", "interaction": "Direct", "SUID": 22766299, "TYPE": "Direct", "Gene_A": "842036", "support": "{\"StringDB\": \"physical\", \"StringEvidence\": \"database:0.896,experiments:0.038,coexpression:0.003\", \"String_Score_Physical\": 903, \"String_Score_Combined\": 904}", "selected": false}, "selected": false}, {"data": {"id": "22766298", "source": "22765613", "target": "22765615", "SCORE": "900", "shared_interaction": "Direct", "source_original": "842036", "Name_B": "LOX6", "Name_A": "UPL1", "target_original": "843077", "Gene_B": "843077", "interaction": "Direct", "SUID": 22766298, "TYPE": "Direct", "Gene_A": "842036", "support": "{\"StringDB\": \"physical\", \"StringEvidence\": \"database:0.896,experiments:0.003\", \"String_Score_Physical\": 900, \"String_Score_Combined\": 900}", "selected": false}, "selected": false}, {"data": {"id": "22766297", "source": "22765613", "target": "22765614", "SCORE": "900", "shared_interaction": "Direct", "source_original": "842036", "Name_B": "cICDH", "Name_A": "UPL1", "target_original": "842905", "Gene_B": "842905", "interaction": "Direct", "SUID": 22766297, "TYPE": "Direct", "Gene_A": "842036", "support": "{\"StringDB\": \"physical\", \"StringEvidence\": \"database:0.896\", \"String_Score_Physical\": 900, \"String_Score_Combined\": 900}", "selected": false}, "selected": false}, {"data": {"id": "22766294", "source": "22765612", "target": "22765616", "SCORE": "900", "shared_interaction": "Direct", "source_original": "841944", "Name_B": "AT1G73630", "Name_A": "LOX1", "target_original": "843697", "Gene_B": "843697", "interaction": "Direct", "SUID": 22766294, "TYPE": "Direct", "Gene_A": "841944", "support": "{\"StringDB\": \"physical\", \"StringEvidence\": \"database:0.896,textmining:0.003\", \"String_Score_Physical\": 900, \"String_Score_Combined\": 900}", "selected": false}, "selected": false}, {"data": {"id": "22766293", "source": "22765612", "target": "22765615", "SCORE": "900", "shared_interaction": "Direct", "source_original": "841944", "Name_B": "LOX6", "Name_A": "LOX1", "target_original": "843077", "Gene_B": "843077", "interaction": "Direct", "SUID": 22766293, "TYPE": "Direct", "Gene_A": "841944", "support": "{\"StringDB\": \"physical\", \"StringEvidence\": \"database:0.896,textmining:0.856\", \"String_Score_Physical\": 900, \"String_Score_Combined\": 908}", "selected": false}, "selected": false}, {"data": {"id": "22766292", "source": "22765612", "target": "22765614", "SCORE": "900", "shared_interaction": "Direct", "source_original": "841944", "Name_B": "cICDH", "Name_A": "LOX1", "target_original": "842905", "Gene_B": "842905", "interaction": "Direct", "SUID": 22766292, "TYPE": "Direct", "Gene_A": "841944", "support": "{\"StringDB\": \"physical\", \"StringEvidence\": \"database:0.896\", \"String_Score_Physical\": 900, \"String_Score_Combined\": 900}", "selected": false}, "selected": false}, {"data": {"id": "22766291", "source": "22765612", "target": "22765613", "SCORE": "900", "shared_interaction": "Direct", "source_original": "841944", "Name_B": "UPL1", "Name_A": "LOX1", "target_original": "842036", "Gene_B": "842036", "interaction": "Direct", "SUID": 22766291, "TYPE": "Direct", "Gene_A": "841944", "support": "{\"StringDB\": \"physical\", \"StringEvidence\": \"database:0.896,experiments:0.003\", \"String_Score_Physical\": 900, \"String_Score_Combined\": 900}", "selected": false}, "selected": false}, {"data": {"id": "22766267", "source": "22765611", "target": "22765616", "SCORE": "900", "shared_interaction": "Direct", "source_original": "837740", "Name_B": "AT1G73630", "Name_A": "APA1", "target_original": "843697", "Gene_B": "843697", "interaction": "Direct", "SUID": 22766267, "TYPE": "Direct", "Gene_A": "837740", "support": "{\"StringDB\": \"physical\", \"StringEvidence\": \"database:0.896,experiments:0.002\", \"String_Score_Physical\": 900, \"String_Score_Combined\": 900}", "selected": false}, "selected": false}, {"data": {"id": "22766266", "source": "22765611", "target": "22765615", "SCORE": "900", "shared_interaction": "Direct", "source_original": "837740", "Name_B": "LOX6", "Name_A": "APA1", "target_original": "843077", "Gene_B": "843077", "interaction": "Direct", "SUID": 22766266, "TYPE": "Direct", "Gene_A": "837740", "support": "{\"StringDB\": \"physical\", \"StringEvidence\": \"database:0.896\", \"String_Score_Physical\": 900, \"String_Score_Combined\": 900}", "selected": false}, "selected": false}, {"data": {"id": "22766265", "source": "22765611", "target": "22765614", "SCORE": "900", "shared_interaction": "Direct", "source_original": "837740", "Name_B": "cICDH", "Name_A": "APA1", "target_original": "842905", "Gene_B": "842905", "interaction": "Direct", "SUID": 22766265, "TYPE": "Direct", "Gene_A": "837740", "support": "{\"StringDB\": \"physical\", \"StringEvidence\": \"database:0.896\", \"String_Score_Physical\": 900, \"String_Score_Combined\": 900}", "selected": false}, "selected": false}, {"data": {"id": "22766264", "source": "22765611", "target": "22765613", "SCORE": "903", "shared_interaction": "Direct", "source_original": "837740", "Name_B": "UPL1", "Name_A": "APA1", "target_original": "842036", "Gene_B": "842036", "interaction": "Direct", "SUID": 22766264, "TYPE": "Direct", "Gene_A": "837740", "support": "{\"StringDB\": \"physical\", \"StringEvidence\": \"database:0.896,experiments:0.034\", \"String_Score_Physical\": 903, \"String_Score_Combined\": 903}", "selected": false}, "selected": false}, {"data": {"id": "22766263", "source": "22765611", "target": "22765612", "SCORE": "900", "shared_interaction": "Direct", "source_original": "837740", "Name_B": "LOX1", "Name_A": "APA1", "target_original": "841944", "Gene_B": "841944", "interaction": "Direct", "SUID": 22766263, "TYPE": "Direct", "Gene_A": "837740", "support": "{\"StringDB\": \"physical\", \"StringEvidence\": \"database:0.896\", \"String_Score_Physical\": 900, \"String_Score_Combined\": 900}", "selected": false}, "selected": false}, {"data": {"id": "22766231", "source": "22765610", "target": "22765616", "SCORE": "900", "shared_interaction": "Direct", "source_original": "835823", "Name_B": "AT1G73630", "Name_A": "AT5G57170", "target_original": "843697", "Gene_B": "843697", "interaction": "Direct", "SUID": 22766231, "TYPE": "Direct", "Gene_A": "835823", "support": "{\"StringDB\": \"physical\", \"StringEvidence\": \"database:0.896\", \"String_Score_Physical\": 900, \"String_Score_Combined\": 900}", "selected": false}, "selected": false}, {"data": {"id": "22766230", "source": "22765610", "target": "22765615", "SCORE": "900", "shared_interaction": "Direct", "source_original": "835823", "Name_B": "LOX6", "Name_A": "AT5G57170", "target_original": "843077", "Gene_B": "843077", "interaction": "Direct", "SUID": 22766230, "TYPE": "Direct", "Gene_A": "835823", "support": "{\"StringDB\": \"physical\", \"StringEvidence\": \"database:0.896\", \"String_Score_Physical\": 900, \"String_Score_Combined\": 900}", "selected": false}, "selected": false}, {"data": {"id": "22766229", "source": "22765610", "target": "22765614", "SCORE": "900", "shared_interaction": "Direct", "source_original": "835823", "Name_B": "cICDH", "Name_A": "AT5G57170", "target_original": "842905", "Gene_B": "842905", "interaction": "Direct", "SUID": 22766229, "TYPE": "Direct", "Gene_A": "835823", "support": "{\"StringDB\": \"physical\", \"StringEvidence\": \"database:0.896,coexpression:0.016\", \"String_Score_Physical\": 900, \"String_Score_Combined\": 901}", "selected": false}, "selected": false}, {"data": {"id": "22766228", "source": "22765610", "target": "22765613", "SCORE": "900", "shared_interaction": "Direct", "source_original": "835823", "Name_B": "UPL1", "Name_A": "AT5G57170", "target_original": "842036", "Gene_B": "842036", "interaction": "Direct", "SUID": 22766228, "TYPE": "Direct", "Gene_A": "835823", "support": "{\"StringDB\": \"physical\", \"StringEvidence\": \"database:0.896,coexpression:0.007\", \"String_Score_Physical\": 900, \"String_Score_Combined\": 900}", "selected": false}, "selected": false}, {"data": {"id": "22766227", "source": "22765610", "target": "22765612", "SCORE": "900", "shared_interaction": "Direct", "source_original": "835823", "Name_B": "LOX1", "Name_A": "AT5G57170", "target_original": "841944", "Gene_B": "841944", "interaction": "Direct", "SUID": 22766227, "TYPE": "Direct", "Gene_A": "835823", "support": "{\"StringDB\": \"physical\", \"StringEvidence\": \"database:0.896\", \"String_Score_Physical\": 900, \"String_Score_Combined\": 900}", "selected": false}, "selected": false}, {"data": {"id": "22766226", "source": "22765610", "target": "22765611", "SCORE": "900", "shared_interaction": "Direct", "source_original": "835823", "Name_B": "APA1", "Name_A": "AT5G57170", "target_original": "837740", "Gene_B": "837740", "interaction": "Direct", "SUID": 22766226, "TYPE": "Direct", "Gene_A": "835823", "support": "{\"StringDB\": \"physical\", \"StringEvidence\": \"database:0.896\", \"String_Score_Physical\": 900, \"String_Score_Combined\": 900}", "selected": false}, "selected": false}, {"data": {"id": "22766216", "source": "22765609", "target": "22765616", "SCORE": "912", "shared_interaction": "Direct", "source_original": "834832", "Name_B": "AT1G73630", "Name_A": "PFK2", "target_original": "843697", "Gene_B": "843697", "interaction": "Direct", "SUID": 22766216, "TYPE": "Direct", "Gene_A": "834832", "support": "{\"StringDB\": \"physical\", \"StringEvidence\": \"database:0.896,experiments:0.122\", \"String_Score_Physical\": 912, \"String_Score_Combined\": 912}", "selected": false}, "selected": false}, {"data": {"id": "22766215", "source": "22765609", "target": "22765615", "SCORE": "900", "shared_interaction": "Direct", "source_original": "834832", "Name_B": "LOX6", "Name_A": "PFK2", "target_original": "843077", "Gene_B": "843077", "interaction": "Direct", "SUID": 22766215, "TYPE": "Direct", "Gene_A": "834832", "support": "{\"StringDB\": \"physical\", \"StringEvidence\": \"database:0.896\", \"String_Score_Physical\": 900, \"String_Score_Combined\": 900}", "selected": false}, "selected": false}, {"data": {"id": "22766214", "source": "22765609", "target": "22765614", "SCORE": "900", "shared_interaction": "Direct", "source_original": "834832", "Name_B": "cICDH", "Name_A": "PFK2", "target_original": "842905", "Gene_B": "842905", "interaction": "Direct", "SUID": 22766214, "TYPE": "Direct", "Gene_A": "834832", "support": "{\"StringDB\": \"physical\", \"StringEvidence\": \"database:0.896,textmining:0.348,neighborhood:0.103,coexpression:0.001\", \"String_Score_Physical\": 900, \"String_Score_Combined\": 941}", "selected": false}, "selected": false}, {"data": {"id": "22766213", "source": "22765609", "target": "22765613", "SCORE": "900", "shared_interaction": "Direct", "source_original": "834832", "Name_B": "UPL1", "Name_A": "PFK2", "target_original": "842036", "Gene_B": "842036", "interaction": "Direct", "SUID": 22766213, "TYPE": "Direct", "Gene_A": "834832", "support": "{\"StringDB\": \"physical\", \"StringEvidence\": \"database:0.896,coexpression:0.006\", \"String_Score_Physical\": 900, \"String_Score_Combined\": 900}", "selected": false}, "selected": false}, {"data": {"id": "22766212", "source": "22765609", "target": "22765612", "SCORE": "900", "shared_interaction": "Direct", "source_original": "834832", "Name_B": "LOX1", "Name_A": "PFK2", "target_original": "841944", "Gene_B": "841944", "interaction": "Direct", "SUID": 22766212, "TYPE": "Direct", "Gene_A": "834832", "support": "{\"StringDB\": \"physical\", \"StringEvidence\": \"database:0.896\", \"String_Score_Physical\": 900, \"String_Score_Combined\": 900}", "selected": false}, "selected": false}, {"data": {"id": "22766211", "source": "22765609", "target": "22765611", "SCORE": "900", "shared_interaction": "Direct", "source_original": "834832", "Name_B": "APA1", "Name_A": "PFK2", "target_original": "837740", "Gene_B": "837740", "interaction": "Direct", "SUID": 22766211, "TYPE": "Direct", "Gene_A": "834832", "support": "{\"StringDB\": \"physical\", \"StringEvidence\": \"database:0.896,coexpression:0.004\", \"String_Score_Physical\": 900, \"String_Score_Combined\": 900}", "selected": false}, "selected": false}, {"data": {"id": "22766210", "source": "22765609", "target": "22765610", "SCORE": "900", "shared_interaction": "Direct", "source_original": "834832", "Name_B": "AT5G57170", "Name_A": "PFK2", "target_original": "835823", "Gene_B": "835823", "interaction": "Direct", "SUID": 22766210, "TYPE": "Direct", "Gene_A": "834832", "support": "{\"StringDB\": \"physical\", \"StringEvidence\": \"database:0.896,coexpression:0.007\", \"String_Score_Physical\": 900, \"String_Score_Combined\": 900}", "selected": false}, "selected": false}, {"data": {"id": "22766209", "source": "22765608", "target": "22765616", "SCORE": "900", "shared_interaction": "Direct", "source_original": "834642", "Name_B": "AT1G73630", "Name_A": "AT5G46020", "target_original": "843697", "Gene_B": "843697", "interaction": "Direct", "SUID": 22766209, "TYPE": "Direct", "Gene_A": "834642", "support": "{\"StringDB\": \"physical\", \"StringEvidence\": \"database:0.896\", \"String_Score_Physical\": 900, \"String_Score_Combined\": 900}", "selected": false}, "selected": false}, {"data": {"id": "22766208", "source": "22765608", "target": "22765615", "SCORE": "900", "shared_interaction": "Direct", "source_original": "834642", "Name_B": "LOX6", "Name_A": "AT5G46020", "target_original": "843077", "Gene_B": "843077", "interaction": "Direct", "SUID": 22766208, "TYPE": "Direct", "Gene_A": "834642", "support": "{\"StringDB\": \"physical\", \"StringEvidence\": \"database:0.896\", \"String_Score_Physical\": 900, \"String_Score_Combined\": 900}", "selected": false}, "selected": false}, {"data": {"id": "22766207", "source": "22765608", "target": "22765614", "SCORE": "900", "shared_interaction": "Direct", "source_original": "834642", "Name_B": "cICDH", "Name_A": "AT5G46020", "target_original": "842905", "Gene_B": "842905", "interaction": "Direct", "SUID": 22766207, "TYPE": "Direct", "Gene_A": "834642", "support": "{\"StringDB\": \"physical\", \"StringEvidence\": \"database:0.896,textmining:0.045\", \"String_Score_Physical\": 900, \"String_Score_Combined\": 904}", "selected": false}, "selected": false}, {"data": {"id": "22766206", "source": "22765608", "target": "22765613", "SCORE": "900", "shared_interaction": "Direct", "source_original": "834642", "Name_B": "UPL1", "Name_A": "AT5G46020", "target_original": "842036", "Gene_B": "842036", "interaction": "Direct", "SUID": 22766206, "TYPE": "Direct", "Gene_A": "834642", "support": "{\"StringDB\": \"physical\", \"StringEvidence\": \"database:0.896\", \"String_Score_Physical\": 900, \"String_Score_Combined\": 900}", "selected": false}, "selected": false}, {"data": {"id": "22766205", "source": "22765608", "target": "22765612", "SCORE": "900", "shared_interaction": "Direct", "source_original": "834642", "Name_B": "LOX1", "Name_A": "AT5G46020", "target_original": "841944", "Gene_B": "841944", "interaction": "Direct", "SUID": 22766205, "TYPE": "Direct", "Gene_A": "834642", "support": "{\"StringDB\": \"physical\", \"StringEvidence\": \"database:0.896\", \"String_Score_Physical\": 900, \"String_Score_Combined\": 900}", "selected": false}, "selected": false}, {"data": {"id": "22766204", "source": "22765608", "target": "22765611", "SCORE": "900", "shared_interaction": "Direct", "source_original": "834642", "Name_B": "APA1", "Name_A": "AT5G46020", "target_original": "837740", "Gene_B": "837740", "interaction": "Direct", "SUID": 22766204, "TYPE": "Direct", "Gene_A": "834642", "support": "{\"StringDB\": \"physical\", \"StringEvidence\": \"database:0.896\", \"String_Score_Physical\": 900, \"String_Score_Combined\": 900}", "selected": false}, "selected": false}, {"data": {"id": "22766203", "source": "22765608", "target": "22765610", "SCORE": "900", "shared_interaction": "Direct", "source_original": "834642", "Name_B": "AT5G57170", "Name_A": "AT5G46020", "target_original": "835823", "Gene_B": "835823", "interaction": "Direct", "SUID": 22766203, "TYPE": "Direct", "Gene_A": "834642", "support": "{\"StringDB\": \"physical\", \"StringEvidence\": \"database:0.896\", \"String_Score_Physical\": 900, \"String_Score_Combined\": 900}", "selected": false}, "selected": false}, {"data": {"id": "22766202", "source": "22765608", "target": "22765609", "SCORE": "900", "shared_interaction": "Direct", "source_original": "834642", "Name_B": "PFK2", "Name_A": "AT5G46020", "target_original": "834832", "Gene_B": "834832", "interaction": "Direct", "SUID": 22766202, "TYPE": "Direct", "Gene_A": "834642", "support": "{\"StringDB\": \"physical\", \"StringEvidence\": \"database:0.896\", \"String_Score_Physical\": 900, \"String_Score_Combined\": 900}", "selected": false}, "selected": false}, {"data": {"id": "22766091", "source": "22765607", "target": "22765616", "SCORE": "912", "shared_interaction": "Direct", "source_original": "828733", "Name_B": "AT1G73630", "Name_A": "PFK3", "target_original": "843697", "Gene_B": "843697", "interaction": "Direct", "SUID": 22766091, "TYPE": "Direct", "Gene_A": "828733", "support": "{\"StringDB\": \"physical\", \"StringEvidence\": \"database:0.896,experiments:0.122\", \"String_Score_Physical\": 912, \"String_Score_Combined\": 912}", "selected": false}, "selected": false}, {"data": {"id": "22766090", "source": "22765607", "target": "22765615", "SCORE": "900", "shared_interaction": "Direct", "source_original": "828733", "Name_B": "LOX6", "Name_A": "PFK3", "target_original": "843077", "Gene_B": "843077", "interaction": "Direct", "SUID": 22766090, "TYPE": "Direct", "Gene_A": "828733", "support": "{\"StringDB\": \"physical\", \"StringEvidence\": \"database:0.896\", \"String_Score_Physical\": 900, \"String_Score_Combined\": 900}", "selected": false}, "selected": false}, {"data": {"id": "22766089", "source": "22765607", "target": "22765614", "SCORE": "900", "shared_interaction": "Direct", "source_original": "828733", "Name_B": "cICDH", "Name_A": "PFK3", "target_original": "842905", "Gene_B": "842905", "interaction": "Direct", "SUID": 22766089, "TYPE": "Direct", "Gene_A": "828733", "support": "{\"StringDB\": \"physical\", \"StringEvidence\": \"database:0.896,textmining:0.193,neighborhood:0.103,coexpression:0.001\", \"String_Score_Physical\": 900, \"String_Score_Combined\": 927}", "selected": false}, "selected": false}, {"data": {"id": "22766088", "source": "22765607", "target": "22765613", "SCORE": "900", "shared_interaction": "Direct", "source_original": "828733", "Name_B": "UPL1", "Name_A": "PFK3", "target_original": "842036", "Gene_B": "842036", "interaction": "Direct", "SUID": 22766088, "TYPE": "Direct", "Gene_A": "828733", "support": "{\"StringDB\": \"physical\", \"StringEvidence\": \"database:0.896,coexpression:0.006\", \"String_Score_Physical\": 900, \"String_Score_Combined\": 900}", "selected": false}, "selected": false}, {"data": {"id": "22766087", "source": "22765607", "target": "22765612", "SCORE": "900", "shared_interaction": "Direct", "source_original": "828733", "Name_B": "LOX1", "Name_A": "PFK3", "target_original": "841944", "Gene_B": "841944", "interaction": "Direct", "SUID": 22766087, "TYPE": "Direct", "Gene_A": "828733", "support": "{\"StringDB\": \"physical\", \"StringEvidence\": \"database:0.896\", \"String_Score_Physical\": 900, \"String_Score_Combined\": 900}", "selected": false}, "selected": false}, {"data": {"id": "22766086", "source": "22765607", "target": "22765611", "SCORE": "900", "shared_interaction": "Direct", "source_original": "828733", "Name_B": "APA1", "Name_A": "PFK3", "target_original": "837740", "Gene_B": "837740", "interaction": "Direct", "SUID": 22766086, "TYPE": "Direct", "Gene_A": "828733", "support": "{\"StringDB\": \"physical\", \"StringEvidence\": \"database:0.896,coexpression:0.004\", \"String_Score_Physical\": 900, \"String_Score_Combined\": 900}", "selected": false}, "selected": false}, {"data": {"id": "22766085", "source": "22765607", "target": "22765610", "SCORE": "900", "shared_interaction": "Direct", "source_original": "828733", "Name_B": "AT5G57170", "Name_A": "PFK3", "target_original": "835823", "Gene_B": "835823", "interaction": "Direct", "SUID": 22766085, "TYPE": "Direct", "Gene_A": "828733", "support": "{\"StringDB\": \"physical\", \"StringEvidence\": \"database:0.896,coexpression:0.007\", \"String_Score_Physical\": 900, \"String_Score_Combined\": 900}", "selected": false}, "selected": false}, {"data": {"id": "22766084", "source": "22765607", "target": "22765609", "SCORE": "900", "shared_interaction": "Direct", "source_original": "828733", "Name_B": "PFK2", "Name_A": "PFK3", "target_original": "834832", "Gene_B": "834832", "interaction": "Direct", "SUID": 22766084, "TYPE": "Direct", "Gene_A": "828733", "support": "{\"StringDB\": \"physical\", \"StringEvidence\": \"database:0.896,cooccurrence:0.424,textmining:0.279\", \"String_Score_Physical\": 900, \"String_Score_Combined\": 903}", "selected": false}, "selected": false}, {"data": {"id": "22766083", "source": "22765607", "target": "22765608", "SCORE": "900", "shared_interaction": "Direct", "source_original": "828733", "Name_B": "AT5G46020", "Name_A": "PFK3", "target_original": "834642", "Gene_B": "834642", "interaction": "Direct", "SUID": 22766083, "TYPE": "Direct", "Gene_A": "828733", "support": "{\"StringDB\": \"physical\", \"StringEvidence\": \"database:0.896\", \"String_Score_Physical\": 900, \"String_Score_Combined\": 900}", "selected": false}, "selected": false}, {"data": {"id": "22766003", "source": "22765606", "target": "22765616", "SCORE": "900", "shared_interaction": "Direct", "source_original": "825026", "Name_B": "AT1G73630", "Name_A": "AT3G58570", "target_original": "843697", "Gene_B": "843697", "interaction": "Direct", "SUID": 22766003, "TYPE": "Direct", "Gene_A": "825026", "support": "{\"StringDB\": \"physical\", \"StringEvidence\": \"database:0.896,experiments:0.007,textmining:0.001\", \"String_Score_Physical\": 900, \"String_Score_Combined\": 900}", "selected": false}, "selected": false}, {"data": {"id": "22766002", "source": "22765606", "target": "22765615", "SCORE": "900", "shared_interaction": "Direct", "source_original": "825026", "Name_B": "LOX6", "Name_A": "AT3G58570", "target_original": "843077", "Gene_B": "843077", "interaction": "Direct", "SUID": 22766002, "TYPE": "Direct", "Gene_A": "825026", "support": "{\"StringDB\": \"physical\", \"StringEvidence\": \"database:0.896\", \"String_Score_Physical\": 900, \"String_Score_Combined\": 900}", "selected": false}, "selected": false}, {"data": {"id": "22766001", "source": "22765606", "target": "22765614", "SCORE": "900", "shared_interaction": "Direct", "source_original": "825026", "Name_B": "cICDH", "Name_A": "AT3G58570", "target_original": "842905", "Gene_B": "842905", "interaction": "Direct", "SUID": 22766001, "TYPE": "Direct", "Gene_A": "825026", "support": "{\"StringDB\": \"physical\", \"StringEvidence\": \"database:0.896,textmining:0.005\", \"String_Score_Physical\": 900, \"String_Score_Combined\": 900}", "selected": false}, "selected": false}, {"data": {"id": "22766000", "source": "22765606", "target": "22765613", "SCORE": "907", "shared_interaction": "Direct", "source_original": "825026", "Name_B": "UPL1", "Name_A": "AT3G58570", "target_original": "842036", "Gene_B": "842036", "interaction": "Direct", "SUID": 22766000, "TYPE": "Direct", "Gene_A": "825026", "support": "{\"StringDB\": \"physical\", \"StringEvidence\": \"database:0.896,experiments:0.073,coexpression:0.017,textmining:0.006\", \"String_Score_Physical\": 907, \"String_Score_Combined\": 909}", "selected": false}, "selected": false}, {"data": {"id": "22765999", "source": "22765606", "target": "22765612", "SCORE": "900", "shared_interaction": "Direct", "source_original": "825026", "Name_B": "LOX1", "Name_A": "AT3G58570", "target_original": "841944", "Gene_B": "841944", "interaction": "Direct", "SUID": 22765999, "TYPE": "Direct", "Gene_A": "825026", "support": "{\"StringDB\": \"physical\", \"StringEvidence\": \"database:0.896\", \"String_Score_Physical\": 900, \"String_Score_Combined\": 900}", "selected": false}, "selected": false}, {"data": {"id": "22765998", "source": "22765606", "target": "22765611", "SCORE": "900", "shared_interaction": "Direct", "source_original": "825026", "Name_B": "APA1", "Name_A": "AT3G58570", "target_original": "837740", "Gene_B": "837740", "interaction": "Direct", "SUID": 22765998, "TYPE": "Direct", "Gene_A": "825026", "support": "{\"StringDB\": \"physical\", \"StringEvidence\": \"database:0.896,experiments:0.007,coexpression:0.005\", \"String_Score_Physical\": 900, \"String_Score_Combined\": 901}", "selected": false}, "selected": false}, {"data": {"id": "22765997", "source": "22765606", "target": "22765610", "SCORE": "900", "shared_interaction": "Direct", "source_original": "825026", "Name_B": "AT5G57170", "Name_A": "AT3G58570", "target_original": "835823", "Gene_B": "835823", "interaction": "Direct", "SUID": 22765997, "TYPE": "Direct", "Gene_A": "825026", "support": "{\"StringDB\": \"physical\", \"StringEvidence\": \"database:0.896,textmining:0.006\", \"String_Score_Physical\": 900, \"String_Score_Combined\": 900}", "selected": false}, "selected": false}, {"data": {"id": "22765996", "source": "22765606", "target": "22765609", "SCORE": "900", "shared_interaction": "Direct", "source_original": "825026", "Name_B": "PFK2", "Name_A": "AT3G58570", "target_original": "834832", "Gene_B": "834832", "interaction": "Direct", "SUID": 22765996, "TYPE": "Direct", "Gene_A": "825026", "support": "{\"StringDB\": \"physical\", \"StringEvidence\": \"database:0.896,textmining:0.008\", \"String_Score_Physical\": 900, \"String_Score_Combined\": 900}", "selected": false}, "selected": false}, {"data": {"id": "22765995", "source": "22765606", "target": "22765608", "SCORE": "900", "shared_interaction": "Direct", "source_original": "825026", "Name_B": "AT5G46020", "Name_A": "AT3G58570", "target_original": "834642", "Gene_B": "834642", "interaction": "Direct", "SUID": 22765995, "TYPE": "Direct", "Gene_A": "825026", "support": "{\"StringDB\": \"physical\", \"StringEvidence\": \"database:0.896,textmining:0.104\", \"String_Score_Physical\": 900, \"String_Score_Combined\": 910}", "selected": false}, "selected": false}, {"data": {"id": "22765994", "source": "22765606", "target": "22765607", "SCORE": "900", "shared_interaction": "Direct", "source_original": "825026", "Name_B": "PFK3", "Name_A": "AT3G58570", "target_original": "828733", "Gene_B": "828733", "interaction": "Direct", "SUID": 22765994, "TYPE": "Direct", "Gene_A": "825026", "support": "{\"StringDB\": \"physical\", \"StringEvidence\": \"database:0.896,coexpression:0.018,textmining:0.008\", \"String_Score_Physical\": 900, \"String_Score_Combined\": 902}", "selected": false}, "selected": false}, {"data": {"id": "22765972", "source": "22765605", "target": "22765616", "SCORE": "904", "shared_interaction": "Direct", "source_original": "822364", "Name_B": "AT1G73630", "Name_A": "PBB1", "target_original": "843697", "Gene_B": "843697", "interaction": "Direct", "SUID": 22765972, "TYPE": "Direct", "Gene_A": "822364", "support": "{\"StringDB\": \"physical\", \"StringEvidence\": \"database:0.896,textmining:0.137,experiments:0.045,coexpression:0.007\", \"String_Score_Physical\": 904, \"String_Score_Combined\": 918}", "selected": false}, "selected": false}, {"data": {"id": "22765971", "source": "22765605", "target": "22765615", "SCORE": "900", "shared_interaction": "Direct", "source_original": "822364", "Name_B": "LOX6", "Name_A": "PBB1", "target_original": "843077", "Gene_B": "843077", "interaction": "Direct", "SUID": 22765971, "TYPE": "Direct", "Gene_A": "822364", "support": "{\"StringDB\": \"physical\", \"StringEvidence\": \"database:0.896\", \"String_Score_Physical\": 900, \"String_Score_Combined\": 900}", "selected": false}, "selected": false}, {"data": {"id": "22765970", "source": "22765605", "target": "22765614", "SCORE": "900", "shared_interaction": "Direct", "source_original": "822364", "Name_B": "cICDH", "Name_A": "PBB1", "target_original": "842905", "Gene_B": "842905", "interaction": "Direct", "SUID": 22765970, "TYPE": "Direct", "Gene_A": "822364", "support": "{\"StringDB\": \"physical\", \"StringEvidence\": \"database:0.896,coexpression:0.017\", \"String_Score_Physical\": 900, \"String_Score_Combined\": 901}", "selected": false}, "selected": false}, {"data": {"id": "22765969", "source": "22765605", "target": "22765613", "SCORE": "908", "shared_interaction": "Direct", "source_original": "822364", "Name_B": "UPL1", "Name_A": "PBB1", "target_original": "842036", "Gene_B": "842036", "interaction": "Direct", "SUID": 22765969, "TYPE": "Direct", "Gene_A": "822364", "support": "{\"StringDB\": \"physical\", \"StringEvidence\": \"database:0.896,experiments:0.087,textmining:0.028\", \"String_Score_Physical\": 908, \"String_Score_Combined\": 911}", "selected": false}, "selected": false}, {"data": {"id": "22765968", "source": "22765605", "target": "22765612", "SCORE": "900", "shared_interaction": "Direct", "source_original": "822364", "Name_B": "LOX1", "Name_A": "PBB1", "target_original": "841944", "Gene_B": "841944", "interaction": "Direct", "SUID": 22765968, "TYPE": "Direct", "Gene_A": "822364", "support": "{\"StringDB\": \"physical\", \"StringEvidence\": \"database:0.896\", \"String_Score_Physical\": 900, \"String_Score_Combined\": 900}", "selected": false}, "selected": false}, {"data": {"id": "22765967", "source": "22765605", "target": "22765611", "SCORE": "900", "shared_interaction": "Direct", "source_original": "822364", "Name_B": "APA1", "Name_A": "PBB1", "target_original": "837740", "Gene_B": "837740", "interaction": "Direct", "SUID": 22765967, "TYPE": "Direct", "Gene_A": "822364", "support": "{\"StringDB\": \"physical\", \"StringEvidence\": \"database:0.896\", \"String_Score_Physical\": 900, \"String_Score_Combined\": 900}", "selected": false}, "selected": false}, {"data": {"id": "22765966", "source": "22765605", "target": "22765610", "SCORE": "900", "shared_interaction": "Direct", "source_original": "822364", "Name_B": "AT5G57170", "Name_A": "PBB1", "target_original": "835823", "Gene_B": "835823", "interaction": "Direct", "SUID": 22765966, "TYPE": "Direct", "Gene_A": "822364", "support": "{\"StringDB\": \"physical\", \"StringEvidence\": \"database:0.896,coexpression:0.045\", \"String_Score_Physical\": 900, \"String_Score_Combined\": 904}", "selected": false}, "selected": false}, {"data": {"id": "22765965", "source": "22765605", "target": "22765609", "SCORE": "900", "shared_interaction": "Direct", "source_original": "822364", "Name_B": "PFK2", "Name_A": "PBB1", "target_original": "834832", "Gene_B": "834832", "interaction": "Direct", "SUID": 22765965, "TYPE": "Direct", "Gene_A": "822364", "support": "{\"StringDB\": \"physical\", \"StringEvidence\": \"database:0.896\", \"String_Score_Physical\": 900, \"String_Score_Combined\": 900}", "selected": false}, "selected": false}, {"data": {"id": "22765964", "source": "22765605", "target": "22765608", "SCORE": "900", "shared_interaction": "Direct", "source_original": "822364", "Name_B": "AT5G46020", "Name_A": "PBB1", "target_original": "834642", "Gene_B": "834642", "interaction": "Direct", "SUID": 22765964, "TYPE": "Direct", "Gene_A": "822364", "support": "{\"StringDB\": \"physical\", \"StringEvidence\": \"database:0.896,coexpression:0.008\", \"String_Score_Physical\": 900, \"String_Score_Combined\": 900}", "selected": false}, "selected": false}, {"data": {"id": "22765963", "source": "22765605", "target": "22765607", "SCORE": "900", "shared_interaction": "Direct", "source_original": "822364", "Name_B": "PFK3", "Name_A": "PBB1", "target_original": "828733", "Gene_B": "828733", "interaction": "Direct", "SUID": 22765963, "TYPE": "Direct", "Gene_A": "822364", "support": "{\"StringDB\": \"physical\", \"StringEvidence\": \"database:0.896\", \"String_Score_Physical\": 900, \"String_Score_Combined\": 900}", "selected": false}, "selected": false}, {"data": {"id": "22765962", "source": "22765605", "target": "22765606", "SCORE": "900", "shared_interaction": "Direct", "source_original": "822364", "Name_B": "AT3G58570", "Name_A": "PBB1", "target_original": "825026", "Gene_B": "825026", "interaction": "Direct", "SUID": 22765962, "TYPE": "Direct", "Gene_A": "822364", "support": "{\"StringDB\": \"physical\", \"StringEvidence\": \"database:0.896,experiments:0.007,coexpression:0.003\", \"String_Score_Physical\": 900, \"String_Score_Combined\": 901}", "selected": false}, "selected": false}, {"data": {"id": "22765942", "source": "22765604", "target": "22765616", "SCORE": "900", "shared_interaction": "Direct", "source_original": "821808", "Name_B": "AT1G73630", "Name_A": "LOX5", "target_original": "843697", "Gene_B": "843697", "interaction": "Direct", "SUID": 22765942, "TYPE": "Direct", "Gene_A": "821808", "support": "{\"StringDB\": \"physical\", \"StringEvidence\": \"database:0.896,textmining:0.003\", \"String_Score_Physical\": 900, \"String_Score_Combined\": 900}", "selected": false}, "selected": false}, {"data": {"id": "22765941", "source": "22765604", "target": "22765615", "SCORE": "900", "shared_interaction": "Direct", "source_original": "821808", "Name_B": "LOX6", "Name_A": "LOX5", "target_original": "843077", "Gene_B": "843077", "interaction": "Direct", "SUID": 22765941, "TYPE": "Direct", "Gene_A": "821808", "support": "{\"StringDB\": \"physical\", \"StringEvidence\": \"textmining:0.907,database:0.896\", \"String_Score_Physical\": 900, \"String_Score_Combined\": 910}", "selected": false}, "selected": false}, {"data": {"id": "22765940", "source": "22765604", "target": "22765614", "SCORE": "900", "shared_interaction": "Direct", "source_original": "821808", "Name_B": "cICDH", "Name_A": "LOX5", "target_original": "842905", "Gene_B": "842905", "interaction": "Direct", "SUID": 22765940, "TYPE": "Direct", "Gene_A": "821808", "support": "{\"StringDB\": \"physical\", \"StringEvidence\": \"database:0.896\", \"String_Score_Physical\": 900, \"String_Score_Combined\": 900}", "selected": false}, "selected": false}, {"data": {"id": "22765939", "source": "22765604", "target": "22765613", "SCORE": "900", "shared_interaction": "Direct", "source_original": "821808", "Name_B": "UPL1", "Name_A": "LOX5", "target_original": "842036", "Gene_B": "842036", "interaction": "Direct", "SUID": 22765939, "TYPE": "Direct", "Gene_A": "821808", "support": "{\"StringDB\": \"physical\", \"StringEvidence\": \"database:0.896,experiments:0.003\", \"String_Score_Physical\": 900, \"String_Score_Combined\": 900}", "selected": false}, "selected": false}, {"data": {"id": "22765938", "source": "22765604", "target": "22765612", "SCORE": "900", "shared_interaction": "Direct", "source_original": "821808", "Name_B": "LOX1", "Name_A": "LOX5", "target_original": "841944", "Gene_B": "841944", "interaction": "Direct", "SUID": 22765938, "TYPE": "Direct", "Gene_A": "821808", "support": "{\"StringDB\": \"physical\", \"StringEvidence\": \"database:0.896,textmining:0.861\", \"String_Score_Physical\": 900, \"String_Score_Combined\": 902}", "selected": false}, "selected": false}, {"data": {"id": "22765937", "source": "22765604", "target": "22765611", "SCORE": "900", "shared_interaction": "Direct", "source_original": "821808", "Name_B": "APA1", "Name_A": "LOX5", "target_original": "837740", "Gene_B": "837740", "interaction": "Direct", "SUID": 22765937, "TYPE": "Direct", "Gene_A": "821808", "support": "{\"StringDB\": \"physical\", \"StringEvidence\": \"database:0.896\", \"String_Score_Physical\": 900, \"String_Score_Combined\": 900}", "selected": false}, "selected": false}, {"data": {"id": "22765936", "source": "22765604", "target": "22765610", "SCORE": "900", "shared_interaction": "Direct", "source_original": "821808", "Name_B": "AT5G57170", "Name_A": "LOX5", "target_original": "835823", "Gene_B": "835823", "interaction": "Direct", "SUID": 22765936, "TYPE": "Direct", "Gene_A": "821808", "support": "{\"StringDB\": \"physical\", \"StringEvidence\": \"database:0.896\", \"String_Score_Physical\": 900, \"String_Score_Combined\": 900}", "selected": false}, "selected": false}, {"data": {"id": "22765935", "source": "22765604", "target": "22765609", "SCORE": "900", "shared_interaction": "Direct", "source_original": "821808", "Name_B": "PFK2", "Name_A": "LOX5", "target_original": "834832", "Gene_B": "834832", "interaction": "Direct", "SUID": 22765935, "TYPE": "Direct", "Gene_A": "821808", "support": "{\"StringDB\": \"physical\", \"StringEvidence\": \"database:0.896\", \"String_Score_Physical\": 900, \"String_Score_Combined\": 900}", "selected": false}, "selected": false}, {"data": {"id": "22765934", "source": "22765604", "target": "22765608", "SCORE": "900", "shared_interaction": "Direct", "source_original": "821808", "Name_B": "AT5G46020", "Name_A": "LOX5", "target_original": "834642", "Gene_B": "834642", "interaction": "Direct", "SUID": 22765934, "TYPE": "Direct", "Gene_A": "821808", "support": "{\"StringDB\": \"physical\", \"StringEvidence\": \"database:0.896\", \"String_Score_Physical\": 900, \"String_Score_Combined\": 900}", "selected": false}, "selected": false}, {"data": {"id": "22765933", "source": "22765604", "target": "22765607", "SCORE": "900", "shared_interaction": "Direct", "source_original": "821808", "Name_B": "PFK3", "Name_A": "LOX5", "target_original": "828733", "Gene_B": "828733", "interaction": "Direct", "SUID": 22765933, "TYPE": "Direct", "Gene_A": "821808", "support": "{\"StringDB\": \"physical\", \"StringEvidence\": \"database:0.896\", \"String_Score_Physical\": 900, \"String_Score_Combined\": 900}", "selected": false}, "selected": false}, {"data": {"id": "22765932", "source": "22765604", "target": "22765606", "SCORE": "900", "shared_interaction": "Direct", "source_original": "821808", "Name_B": "AT3G58570", "Name_A": "LOX5", "target_original": "825026", "Gene_B": "825026", "interaction": "Direct", "SUID": 22765932, "TYPE": "Direct", "Gene_A": "821808", "support": "{\"StringDB\": \"physical\", \"StringEvidence\": \"database:0.896\", \"String_Score_Physical\": 900, \"String_Score_Combined\": 900}", "selected": false}, "selected": false}, {"data": {"id": "22765931", "source": "22765604", "target": "22765605", "SCORE": "900", "shared_interaction": "Direct", "source_original": "821808", "Name_B": "PBB1", "Name_A": "LOX5", "target_original": "822364", "Gene_B": "822364", "interaction": "Direct", "SUID": 22765931, "TYPE": "Direct", "Gene_A": "821808", "support": "{\"StringDB\": \"physical\", \"StringEvidence\": \"database:0.896\", \"String_Score_Physical\": 900, \"String_Score_Combined\": 900}", "selected": false}, "selected": false}, {"data": {"id": "22765905", "source": "22765603", "target": "22765616", "SCORE": "904", "shared_interaction": "Direct", "source_original": "820438", "Name_B": "AT1G73630", "Name_A": "HSP70", "target_original": "843697", "Gene_B": "843697", "interaction": "Direct", "SUID": 22765905, "TYPE": "Direct", "Gene_A": "820438", "support": "{\"StringDB\": \"physical\", \"StringEvidence\": \"database:0.896,experiments:0.042,textmining:0.041\", \"String_Score_Physical\": 904, \"String_Score_Combined\": 908}", "selected": false}, "selected": false}, {"data": {"id": "22765904", "source": "22765603", "target": "22765615", "SCORE": "900", "shared_interaction": "Direct", "source_original": "820438", "Name_B": "LOX6", "Name_A": "HSP70", "target_original": "843077", "Gene_B": "843077", "interaction": "Direct", "SUID": 22765904, "TYPE": "Direct", "Gene_A": "820438", "support": "{\"StringDB\": \"physical\", \"StringEvidence\": \"database:0.896\", \"String_Score_Physical\": 900, \"String_Score_Combined\": 900}", "selected": false}, "selected": false}, {"data": {"id": "22765903", "source": "22765603", "target": "22765614", "SCORE": "900", "shared_interaction": "Direct", "source_original": "820438", "Name_B": "cICDH", "Name_A": "HSP70", "target_original": "842905", "Gene_B": "842905", "interaction": "Direct", "SUID": 22765903, "TYPE": "Direct", "Gene_A": "820438", "support": "{\"StringDB\": \"physical\", \"StringEvidence\": \"database:0.896,textmining:0.051,experiments:0.002\", \"String_Score_Physical\": 900, \"String_Score_Combined\": 905}", "selected": false}, "selected": false}, {"data": {"id": "22765902", "source": "22765603", "target": "22765613", "SCORE": "912", "shared_interaction": "Direct", "source_original": "820438", "Name_B": "UPL1", "Name_A": "HSP70", "target_original": "842036", "Gene_B": "842036", "interaction": "Direct", "SUID": 22765902, "TYPE": "Direct", "Gene_A": "820438", "support": "{\"StringDB\": \"physical\", \"StringEvidence\": \"database:0.896,experiments:0.124,textmining:0.015,coexpression:0.010\", \"String_Score_Physical\": 912, \"String_Score_Combined\": 914}", "selected": false}, "selected": false}, {"data": {"id": "22765901", "source": "22765603", "target": "22765612", "SCORE": "900", "shared_interaction": "Direct", "source_original": "820438", "Name_B": "LOX1", "Name_A": "HSP70", "target_original": "841944", "Gene_B": "841944", "interaction": "Direct", "SUID": 22765901, "TYPE": "Direct", "Gene_A": "820438", "support": "{\"StringDB\": \"physical\", \"StringEvidence\": \"database:0.896,textmining:0.373\", \"String_Score_Physical\": 900, \"String_Score_Combined\": 937}", "selected": false}, "selected": false}, {"data": {"id": "22765900", "source": "22765603", "target": "22765611", "SCORE": "903", "shared_interaction": "Direct", "source_original": "820438", "Name_B": "APA1", "Name_A": "HSP70", "target_original": "837740", "Gene_B": "837740", "interaction": "Direct", "SUID": 22765900, "TYPE": "Direct", "Gene_A": "820438", "support": "{\"StringDB\": \"physical\", \"StringEvidence\": \"database:0.896,textmining:0.091,experiments:0.038\", \"String_Score_Physical\": 903, \"String_Score_Combined\": 912}", "selected": false}, "selected": false}, {"data": {"id": "22765899", "source": "22765603", "target": "22765610", "SCORE": "900", "shared_interaction": "Direct", "source_original": "820438", "Name_B": "AT5G57170", "Name_A": "HSP70", "target_original": "835823", "Gene_B": "835823", "interaction": "Direct", "SUID": 22765899, "TYPE": "Direct", "Gene_A": "820438", "support": "{\"StringDB\": \"physical\", \"StringEvidence\": \"database:0.896,coexpression:0.011\", \"String_Score_Physical\": 900, \"String_Score_Combined\": 901}", "selected": false}, "selected": false}, {"data": {"id": "22765898", "source": "22765603", "target": "22765609", "SCORE": "900", "shared_interaction": "Direct", "source_original": "820438", "Name_B": "PFK2", "Name_A": "HSP70", "target_original": "834832", "Gene_B": "834832", "interaction": "Direct", "SUID": 22765898, "TYPE": "Direct", "Gene_A": "820438", "support": "{\"StringDB\": \"physical\", \"StringEvidence\": \"database:0.896,textmining:0.096,experiments:0.005,coexpression:0.005\", \"String_Score_Physical\": 900, \"String_Score_Combined\": 910}", "selected": false}, "selected": false}, {"data": {"id": "22765897", "source": "22765603", "target": "22765608", "SCORE": "900", "shared_interaction": "Direct", "source_original": "820438", "Name_B": "AT5G46020", "Name_A": "HSP70", "target_original": "834642", "Gene_B": "834642", "interaction": "Direct", "SUID": 22765897, "TYPE": "Direct", "Gene_A": "820438", "support": "{\"StringDB\": \"physical\", \"StringEvidence\": \"database:0.896,coexpression:0.008\", \"String_Score_Physical\": 900, \"String_Score_Combined\": 900}", "selected": false}, "selected": false}, {"data": {"id": "22765896", "source": "22765603", "target": "22765607", "SCORE": "900", "shared_interaction": "Direct", "source_original": "820438", "Name_B": "PFK3", "Name_A": "HSP70", "target_original": "828733", "Gene_B": "828733", "interaction": "Direct", "SUID": 22765896, "TYPE": "Direct", "Gene_A": "820438", "support": "{\"StringDB\": \"physical\", \"StringEvidence\": \"database:0.896,textmining:0.033,experiments:0.005,coexpression:0.005\", \"String_Score_Physical\": 900, \"String_Score_Combined\": 904}", "selected": false}, "selected": false}, {"data": {"id": "22765895", "source": "22765603", "target": "22765606", "SCORE": "901", "shared_interaction": "Direct", "source_original": "820438", "Name_B": "AT3G58570", "Name_A": "HSP70", "target_original": "825026", "Gene_B": "825026", "interaction": "Direct", "SUID": 22765895, "TYPE": "Direct", "Gene_A": "820438", "support": "{\"StringDB\": \"physical\", \"StringEvidence\": \"database:0.896,coexpression:0.033,experiments:0.017,textmining:0.006\", \"String_Score_Physical\": 901, \"String_Score_Combined\": 905}", "selected": false}, "selected": false}, {"data": {"id": "22765894", "source": "22765603", "target": "22765605", "SCORE": "905", "shared_interaction": "Direct", "source_original": "820438", "Name_B": "PBB1", "Name_A": "HSP70", "target_original": "822364", "Gene_B": "822364", "interaction": "Direct", "SUID": 22765894, "TYPE": "Direct", "Gene_A": "820438", "support": "{\"StringDB\": \"physical\", \"StringEvidence\": \"database:0.896,textmining:0.239,experiments:0.053\", \"String_Score_Physical\": 905, \"String_Score_Combined\": 927}", "selected": false}, "selected": false}, {"data": {"id": "22765893", "source": "22765603", "target": "22765604", "SCORE": "900", "shared_interaction": "Direct", "source_original": "820438", "Name_B": "LOX5", "Name_A": "HSP70", "target_original": "821808", "Gene_B": "821808", "interaction": "Direct", "SUID": 22765893, "TYPE": "Direct", "Gene_A": "820438", "support": "{\"StringDB\": \"physical\", \"StringEvidence\": \"database:0.896\", \"String_Score_Physical\": 900, \"String_Score_Combined\": 900}", "selected": false}, "selected": false}, {"data": {"id": "22765866", "source": "22765602", "target": "22765616", "SCORE": "900", "shared_interaction": "Direct", "source_original": "819937", "Name_B": "AT1G73630", "Name_A": "AGD11", "target_original": "843697", "Gene_B": "843697", "interaction": "Direct", "SUID": 22765866, "TYPE": "Direct", "Gene_A": "819937", "support": "{\"StringDB\": \"physical\", \"StringEvidence\": \"database:0.896,cooccurrence:0.373,textmining:0.051\", \"String_Score_Physical\": 900, \"String_Score_Combined\": 904}", "selected": false}, "selected": false}, {"data": {"id": "22765865", "source": "22765602", "target": "22765615", "SCORE": "900", "shared_interaction": "Direct", "source_original": "819937", "Name_B": "LOX6", "Name_A": "AGD11", "target_original": "843077", "Gene_B": "843077", "interaction": "Direct", "SUID": 22765865, "TYPE": "Direct", "Gene_A": "819937", "support": "{\"StringDB\": \"physical\", \"StringEvidence\": \"database:0.896\", \"String_Score_Physical\": 900, \"String_Score_Combined\": 900}", "selected": false}, "selected": false}, {"data": {"id": "22765864", "source": "22765602", "target": "22765614", "SCORE": "900", "shared_interaction": "Direct", "source_original": "819937", "Name_B": "cICDH", "Name_A": "AGD11", "target_original": "842905", "Gene_B": "842905", "interaction": "Direct", "SUID": 22765864, "TYPE": "Direct", "Gene_A": "819937", "support": "{\"StringDB\": \"physical\", \"StringEvidence\": \"database:0.896,textmining:0.013\", \"String_Score_Physical\": 900, \"String_Score_Combined\": 901}", "selected": false}, "selected": false}, {"data": {"id": "22765863", "source": "22765602", "target": "22765613", "SCORE": "903", "shared_interaction": "Direct", "source_original": "819937", "Name_B": "UPL1", "Name_A": "AGD11", "target_original": "842036", "Gene_B": "842036", "interaction": "Direct", "SUID": 22765863, "TYPE": "Direct", "Gene_A": "819937", "support": "{\"StringDB\": \"physical\", \"StringEvidence\": \"database:0.896,experiments:0.038,coexpression:0.003\", \"String_Score_Physical\": 903, \"String_Score_Combined\": 904}", "selected": false}, "selected": false}, {"data": {"id": "22765862", "source": "22765602", "target": "22765612", "SCORE": "900", "shared_interaction": "Direct", "source_original": "819937", "Name_B": "LOX1", "Name_A": "AGD11", "target_original": "841944", "Gene_B": "841944", "interaction": "Direct", "SUID": 22765862, "TYPE": "Direct", "Gene_A": "819937", "support": "{\"StringDB\": \"physical\", \"StringEvidence\": \"database:0.896\", \"String_Score_Physical\": 900, \"String_Score_Combined\": 900}", "selected": false}, "selected": false}, {"data": {"id": "22765861", "source": "22765602", "target": "22765611", "SCORE": "900", "shared_interaction": "Direct", "source_original": "819937", "Name_B": "APA1", "Name_A": "AGD11", "target_original": "837740", "Gene_B": "837740", "interaction": "Direct", "SUID": 22765861, "TYPE": "Direct", "Gene_A": "819937", "support": "{\"StringDB\": \"physical\", \"StringEvidence\": \"database:0.896,experiments:0.002\", \"String_Score_Physical\": 900, \"String_Score_Combined\": 900}", "selected": false}, "selected": false}, {"data": {"id": "22765860", "source": "22765602", "target": "22765610", "SCORE": "900", "shared_interaction": "Direct", "source_original": "819937", "Name_B": "AT5G57170", "Name_A": "AGD11", "target_original": "835823", "Gene_B": "835823", "interaction": "Direct", "SUID": 22765860, "TYPE": "Direct", "Gene_A": "819937", "support": "{\"StringDB\": \"physical\", \"StringEvidence\": \"database:0.896\", \"String_Score_Physical\": 900, \"String_Score_Combined\": 900}", "selected": false}, "selected": false}, {"data": {"id": "22765859", "source": "22765602", "target": "22765609", "SCORE": "912", "shared_interaction": "Direct", "source_original": "819937", "Name_B": "PFK2", "Name_A": "AGD11", "target_original": "834832", "Gene_B": "834832", "interaction": "Direct", "SUID": 22765859, "TYPE": "Direct", "Gene_A": "819937", "support": "{\"StringDB\": \"physical\", \"StringEvidence\": \"database:0.896,experiments:0.122\", \"String_Score_Physical\": 912, \"String_Score_Combined\": 912}", "selected": false}, "selected": false}, {"data": {"id": "22765858", "source": "22765602", "target": "22765608", "SCORE": "900", "shared_interaction": "Direct", "source_original": "819937", "Name_B": "AT5G46020", "Name_A": "AGD11", "target_original": "834642", "Gene_B": "834642", "interaction": "Direct", "SUID": 22765858, "TYPE": "Direct", "Gene_A": "819937", "support": "{\"StringDB\": \"physical\", \"StringEvidence\": \"database:0.896\", \"String_Score_Physical\": 900, \"String_Score_Combined\": 900}", "selected": false}, "selected": false}, {"data": {"id": "22765857", "source": "22765602", "target": "22765607", "SCORE": "912", "shared_interaction": "Direct", "source_original": "819937", "Name_B": "PFK3", "Name_A": "AGD11", "target_original": "828733", "Gene_B": "828733", "interaction": "Direct", "SUID": 22765857, "TYPE": "Direct", "Gene_A": "819937", "support": "{\"StringDB\": \"physical\", \"StringEvidence\": \"database:0.896,experiments:0.122\", \"String_Score_Physical\": 912, \"String_Score_Combined\": 912}", "selected": false}, "selected": false}, {"data": {"id": "22765856", "source": "22765602", "target": "22765606", "SCORE": "900", "shared_interaction": "Direct", "source_original": "819937", "Name_B": "AT3G58570", "Name_A": "AGD11", "target_original": "825026", "Gene_B": "825026", "interaction": "Direct", "SUID": 22765856, "TYPE": "Direct", "Gene_A": "819937", "support": "{\"StringDB\": \"physical\", \"StringEvidence\": \"database:0.896,experiments:0.007,textmining:0.001\", \"String_Score_Physical\": 900, \"String_Score_Combined\": 900}", "selected": false}, "selected": false}, {"data": {"id": "22765855", "source": "22765602", "target": "22765605", "SCORE": "904", "shared_interaction": "Direct", "source_original": "819937", "Name_B": "PBB1", "Name_A": "AGD11", "target_original": "822364", "Gene_B": "822364", "interaction": "Direct", "SUID": 22765855, "TYPE": "Direct", "Gene_A": "819937", "support": "{\"StringDB\": \"physical\", \"StringEvidence\": \"database:0.896,experiments:0.045,coexpression:0.007\", \"String_Score_Physical\": 904, \"String_Score_Combined\": 905}", "selected": false}, "selected": false}, {"data": {"id": "22765854", "source": "22765602", "target": "22765604", "SCORE": "900", "shared_interaction": "Direct", "source_original": "819937", "Name_B": "LOX5", "Name_A": "AGD11", "target_original": "821808", "Gene_B": "821808", "interaction": "Direct", "SUID": 22765854, "TYPE": "Direct", "Gene_A": "819937", "support": "{\"StringDB\": \"physical\", \"StringEvidence\": \"database:0.896\", \"String_Score_Physical\": 900, \"String_Score_Combined\": 900}", "selected": false}, "selected": false}, {"data": {"id": "22765853", "source": "22765602", "target": "22765603", "SCORE": "904", "shared_interaction": "Direct", "source_original": "819937", "Name_B": "HSP70", "Name_A": "AGD11", "target_original": "820438", "Gene_B": "820438", "interaction": "Direct", "SUID": 22765853, "TYPE": "Direct", "Gene_A": "819937", "support": "{\"StringDB\": \"physical\", \"StringEvidence\": \"database:0.896,textmining:0.272,experiments:0.042\", \"String_Score_Physical\": 904, \"String_Score_Combined\": 930}", "selected": false}, "selected": false}, {"data": {"id": "22766309", "source": "22765600", "target": "22765601", "SCORE": "809", "shared_interaction": "Direct", "source_original": "844718", "Name_B": "rps4", "Name_A": "rpl2", "target_original": "844765", "Gene_B": "844765", "interaction": "Direct", "SUID": 22766309, "TYPE": "Direct", "Gene_A": "844718", "support": "{\"StringDB\": \"physical\", \"StringEvidence\": \"experiments:0.801,coexpression:0.713,cooccurrence:0.273,textmining:0.158,neighborhood:0.140\", \"String_Score_Physical\": 809, \"String_Score_Combined\": 971}", "selected": false}, "selected": false}, {"data": {"id": "22766307", "source": "22765599", "target": "22765601", "SCORE": "813", "shared_interaction": "Direct", "source_original": "843397", "Name_B": "rps4", "Name_A": "AT1G70600", "target_original": "844765", "Gene_B": "844765", "interaction": "Direct", "SUID": 22766307, "TYPE": "Direct", "Gene_A": "843397", "support": "{\"StringDB\": \"physical\", \"StringEvidence\": \"coexpression:0.897,experiments:0.805,textmining:0.490,neighborhood:0.150\", \"String_Score_Physical\": 813, \"String_Score_Combined\": 991}", "selected": false}, "selected": false}, {"data": {"id": "22766306", "source": "22765599", "target": "22765600", "SCORE": "746", "shared_interaction": "Direct", "source_original": "843397", "Name_B": "rpl2", "Name_A": "AT1G70600", "target_original": "844718", "Gene_B": "844718", "interaction": "Direct", "SUID": 22766306, "TYPE": "Direct", "Gene_A": "843397", "support": "{\"StringDB\": \"physical\", \"StringEvidence\": \"database:0.520,experiments:0.449,coexpression:0.436,neighborhood:0.136,textmining:0.131\", \"String_Score_Physical\": 746, \"String_Score_Combined\": 892}", "selected": false}, "selected": false}, {"data": {"id": "22766304", "source": "22765598", "target": "22765601", "SCORE": "832", "shared_interaction": "Direct", "source_original": "843063", "Name_B": "rps4", "Name_A": "AT1G67430", "target_original": "844765", "Gene_B": "844765", "interaction": "Direct", "SUID": 22766304, "TYPE": "Direct", "Gene_A": "843063", "support": "{\"StringDB\": \"physical\", \"StringEvidence\": \"coexpression:0.901,experiments:0.825,textmining:0.224,neighborhood:0.150\", \"String_Score_Physical\": 832, \"String_Score_Combined\": 989}", "selected": false}, "selected": false}, {"data": {"id": "22766303", "source": "22765598", "target": "22765600", "SCORE": "746", "shared_interaction": "Direct", "source_original": "843063", "Name_B": "rpl2", "Name_A": "AT1G67430", "target_original": "844718", "Gene_B": "844718", "interaction": "Direct", "SUID": 22766303, "TYPE": "Direct", "Gene_A": "843063", "support": "{\"StringDB\": \"physical\", \"StringEvidence\": \"database:0.520,experiments:0.449,coexpression:0.436,neighborhood:0.136,textmining:0.131\", \"String_Score_Physical\": 746, \"String_Score_Combined\": 892}", "selected": false}, "selected": false}, {"data": {"id": "22766302", "source": "22765598", "target": "22765599", "SCORE": "982", "shared_interaction": "Direct", "source_original": "843063", "Name_B": "AT1G70600", "Name_A": "AT1G67430", "target_original": "843397", "Gene_B": "843397", "interaction": "Direct", "SUID": 22766302, "TYPE": "Direct", "Gene_A": "843063", "support": "{\"StringDB\": \"physical\", \"StringEvidence\": \"coexpression:0.933,database:0.896,experiments:0.825,textmining:0.197,neighborhood:0.146\", \"String_Score_Physical\": 982, \"String_Score_Combined\": 999}", "selected": false}, "selected": false}, {"data": {"id": "22766280", "source": "22765597", "target": "22765601", "SCORE": "813", "shared_interaction": "Direct", "source_original": "838388", "Name_B": "rps4", "Name_A": "ATARCA", "target_original": "844765", "Gene_B": "844765", "interaction": "Direct", "SUID": 22766280, "TYPE": "Direct", "Gene_A": "838388", "support": "{\"StringDB\": \"physical\", \"StringEvidence\": \"coexpression:0.897,experiments:0.805,textmining:0.032\", \"String_Score_Physical\": 813, \"String_Score_Combined\": 981}", "selected": false}, "selected": false}, {"data": {"id": "22766279", "source": "22765597", "target": "22765600", "SCORE": "545", "shared_interaction": "Direct", "source_original": "838388", "Name_B": "rpl2", "Name_A": "ATARCA", "target_original": "844718", "Gene_B": "844718", "interaction": "Direct", "SUID": 22766279, "TYPE": "Direct", "Gene_A": "838388", "support": "{\"StringDB\": \"physical\", \"StringEvidence\": \"coexpression:0.620,experiments:0.526,textmining:0.018\", \"String_Score_Physical\": 545, \"String_Score_Combined\": 830}", "selected": false}, "selected": false}, {"data": {"id": "22766278", "source": "22765597", "target": "22765599", "SCORE": "945", "shared_interaction": "Direct", "source_original": "838388", "Name_B": "AT1G70600", "Name_A": "ATARCA", "target_original": "843397", "Gene_B": "843397", "interaction": "Direct", "SUID": 22766278, "TYPE": "Direct", "Gene_A": "838388", "support": "{\"StringDB\": \"physical\", \"StringEvidence\": \"coexpression:0.931,experiments:0.805,database:0.708,textmining:0.001\", \"BioGrid\": \"physical\", \"BioGrid_PubMed\": \"31606202\", \"BioGrid_Type\": \"Two-hybrid\", \"String_Score_Physical\": 945, \"String_Score_Combined\": 996}", "selected": false}, "selected": false}, {"data": {"id": "22766277", "source": "22765597", "target": "22765598", "SCORE": "950", "shared_interaction": "Direct", "source_original": "838388", "Name_B": "AT1G67430", "Name_A": "ATARCA", "target_original": "843063", "Gene_B": "843063", "interaction": "Direct", "SUID": 22766277, "TYPE": "Direct", "Gene_A": "838388", "support": "{\"StringDB\": \"physical\", \"StringEvidence\": \"coexpression:0.981,experiments:0.825,database:0.708,textmining:0.035\", \"String_Score_Physical\": 950, \"String_Score_Combined\": 999}", "selected": false}, "selected": false}, {"data": {"id": "22766262", "source": "22765596", "target": "22765601", "SCORE": "731", "shared_interaction": "Direct", "source_original": "837627", "Name_B": "rps4", "Name_A": "TIF3H1", "target_original": "844765", "Gene_B": "844765", "interaction": "Direct", "SUID": 22766262, "TYPE": "Direct", "Gene_A": "837627", "support": "{\"StringDB\": \"physical\", \"StringEvidence\": \"coexpression:0.896,experiments:0.719,textmining:0.008\", \"String_Score_Physical\": 731, \"String_Score_Combined\": 972}", "selected": false}, "selected": false}, {"data": {"id": "22766261", "source": "22765596", "target": "22765599", "SCORE": "900", "shared_interaction": "Direct", "source_original": "837627", "Name_B": "AT1G70600", "Name_A": "TIF3H1", "target_original": "843397", "Gene_B": "843397", "interaction": "Direct", "SUID": 22766261, "TYPE": "Direct", "Gene_A": "837627", "support": "{\"StringDB\": \"physical\", \"StringEvidence\": \"database:0.896,coexpression:0.377\", \"String_Score_Physical\": 900, \"String_Score_Combined\": 937}", "selected": false}, "selected": false}, {"data": {"id": "22766260", "source": "22765596", "target": "22765598", "SCORE": "900", "shared_interaction": "Direct", "source_original": "837627", "Name_B": "AT1G67430", "Name_A": "TIF3H1", "target_original": "843063", "Gene_B": "843063", "interaction": "Direct", "SUID": 22766260, "TYPE": "Direct", "Gene_A": "837627", "support": "{\"StringDB\": \"physical\", \"StringEvidence\": \"coexpression:0.910,database:0.896\", \"String_Score_Physical\": 900, \"String_Score_Combined\": 990}", "selected": false}, "selected": false}, {"data": {"id": "22766259", "source": "22765596", "target": "22765597", "SCORE": "921", "shared_interaction": "Direct", "source_original": "837627", "Name_B": "ATARCA", "Name_A": "TIF3H1", "target_original": "838388", "Gene_B": "838388", "interaction": "Direct", "SUID": 22766259, "TYPE": "Direct", "Gene_A": "837627", "support": "{\"StringDB\": \"physical\", \"StringEvidence\": \"coexpression:0.903,experiments:0.718,database:0.708,textmining:0.045\", \"String_Score_Physical\": 921, \"String_Score_Combined\": 992}", "selected": false}, "selected": false}, {"data": {"id": "22766258", "source": "22765595", "target": "22765601", "SCORE": "771", "shared_interaction": "Direct", "source_original": "837309", "Name_B": "rps4", "Name_A": "AT1G07940", "target_original": "844765", "Gene_B": "844765", "interaction": "Direct", "SUID": 22766258, "TYPE": "Direct", "Gene_A": "837309", "support": "{\"StringDB\": \"physical\", \"StringEvidence\": \"experiments:0.761,coexpression:0.372,textmining:0.111\", \"String_Score_Physical\": 771, \"String_Score_Combined\": 872}", "selected": false}, "selected": false}, {"data": {"id": "22766257", "source": "22765595", "target": "22765600", "SCORE": "406", "shared_interaction": "Direct", "source_original": "837309", "Name_B": "rpl2", "Name_A": "AT1G07940", "target_original": "844718", "Gene_B": "844718", "interaction": "Direct", "SUID": 22766257, "TYPE": "Direct", "Gene_A": "837309", "support": "{\"StringDB\": \"physical\", \"StringEvidence\": \"experiments:0.381,coexpression:0.143,textmining:0.013\", \"String_Score_Physical\": 406, \"String_Score_Combined\": 497}", "selected": false}, "selected": false}, {"data": {"id": "22766256", "source": "22765595", "target": "22765599", "SCORE": "758", "shared_interaction": "Direct", "source_original": "837309", "Name_B": "AT1G70600", "Name_A": "AT1G07940", "target_original": "843397", "Gene_B": "843397", "interaction": "Direct", "SUID": 22766256, "TYPE": "Direct", "Gene_A": "837309", "support": "{\"StringDB\": \"physical\", \"StringEvidence\": \"coexpression:0.757,experiments:0.748,textmining:0.154\", \"String_Score_Physical\": 758, \"String_Score_Combined\": 950}", "selected": false}, "selected": false}, {"data": {"id": "22766255", "source": "22765595", "target": "22765598", "SCORE": "803", "shared_interaction": "Direct", "source_original": "837309", "Name_B": "AT1G67430", "Name_A": "AT1G07940", "target_original": "843063", "Gene_B": "843063", "interaction": "Direct", "SUID": 22766255, "TYPE": "Direct", "Gene_A": "837309", "support": "{\"StringDB\": \"physical\", \"StringEvidence\": \"experiments:0.795,coexpression:0.784,cooccurrence:0.181\", \"String_Score_Physical\": 803, \"String_Score_Combined\": 965}", "selected": false}, "selected": false}, {"data": {"id": "22766254", "source": "22765595", "target": "22765597", "SCORE": "771", "shared_interaction": "Direct", "source_original": "837309", "Name_B": "ATARCA", "Name_A": "AT1G07940", "target_original": "838388", "Gene_B": "838388", "interaction": "Direct", "SUID": 22766254, "TYPE": "Direct", "Gene_A": "837309", "support": "{\"StringDB\": \"physical\", \"StringEvidence\": \"coexpression:0.853,experiments:0.761,textmining:0.421\", \"String_Score_Physical\": 771, \"String_Score_Combined\": 980}", "selected": false}, "selected": false}, {"data": {"id": "22766253", "source": "22765594", "target": "22765601", "SCORE": "771", "shared_interaction": "Direct", "source_original": "837307", "Name_B": "rps4", "Name_A": "AT1G07920", "target_original": "844765", "Gene_B": "844765", "interaction": "Direct", "SUID": 22766253, "TYPE": "Direct", "Gene_A": "837307", "support": "{\"StringDB\": \"physical\", \"StringEvidence\": \"experiments:0.761,coexpression:0.372,textmining:0.111\", \"String_Score_Physical\": 771, \"String_Score_Combined\": 872}", "selected": false}, "selected": false}, {"data": {"id": "22766252", "source": "22765594", "target": "22765600", "SCORE": "406", "shared_interaction": "Direct", "source_original": "837307", "Name_B": "rpl2", "Name_A": "AT1G07920", "target_original": "844718", "Gene_B": "844718", "interaction": "Direct", "SUID": 22766252, "TYPE": "Direct", "Gene_A": "837307", "support": "{\"StringDB\": \"physical\", \"StringEvidence\": \"experiments:0.381,coexpression:0.143,textmining:0.013\", \"String_Score_Physical\": 406, \"String_Score_Combined\": 497}", "selected": false}, "selected": false}, {"data": {"id": "22766251", "source": "22765594", "target": "22765599", "SCORE": "758", "shared_interaction": "Direct", "source_original": "837307", "Name_B": "AT1G70600", "Name_A": "AT1G07920", "target_original": "843397", "Gene_B": "843397", "interaction": "Direct", "SUID": 22766251, "TYPE": "Direct", "Gene_A": "837307", "support": "{\"StringDB\": \"physical\", \"StringEvidence\": \"coexpression:0.755,experiments:0.748,textmining:0.154\", \"String_Score_Physical\": 758, \"String_Score_Combined\": 949}", "selected": false}, "selected": false}, {"data": {"id": "22766250", "source": "22765594", "target": "22765598", "SCORE": "803", "shared_interaction": "Direct", "source_original": "837307", "Name_B": "AT1G67430", "Name_A": "AT1G07920", "target_original": "843063", "Gene_B": "843063", "interaction": "Direct", "SUID": 22766250, "TYPE": "Direct", "Gene_A": "837307", "support": "{\"StringDB\": \"physical\", \"StringEvidence\": \"experiments:0.795,coexpression:0.774,cooccurrence:0.181\", \"String_Score_Physical\": 803, \"String_Score_Combined\": 963}", "selected": false}, "selected": false}, {"data": {"id": "22766249", "source": "22765594", "target": "22765597", "SCORE": "771", "shared_interaction": "Direct", "source_original": "837307", "Name_B": "ATARCA", "Name_A": "AT1G07920", "target_original": "838388", "Gene_B": "838388", "interaction": "Direct", "SUID": 22766249, "TYPE": "Direct", "Gene_A": "837307", "support": "{\"StringDB\": \"physical\", \"StringEvidence\": \"coexpression:0.852,experiments:0.761,textmining:0.421\", \"String_Score_Physical\": 771, \"String_Score_Combined\": 980}", "selected": false}, "selected": false}, {"data": {"id": "22766200", "source": "22765593", "target": "22765600", "SCORE": "499", "shared_interaction": "Direct", "source_original": "833981", "Name_B": "rpl2", "Name_A": "AT5G39850", "target_original": "844718", "Gene_B": "844718", "interaction": "Direct", "SUID": 22766200, "TYPE": "Direct", "Gene_A": "833981", "support": "{\"StringDB\": \"physical\", \"StringEvidence\": \"coexpression:0.510,experiments:0.479,textmining:0.158,neighborhood:0.140\", \"String_Score_Physical\": 499, \"String_Score_Combined\": 822}", "selected": false}, "selected": false}, {"data": {"id": "22766199", "source": "22765593", "target": "22765599", "SCORE": "982", "shared_interaction": "Direct", "source_original": "833981", "Name_B": "AT1G70600", "Name_A": "AT5G39850", "target_original": "843397", "Gene_B": "843397", "interaction": "Direct", "SUID": 22766199, "TYPE": "Direct", "Gene_A": "833981", "support": "{\"StringDB\": \"physical\", \"StringEvidence\": \"coexpression:0.904,database:0.896,experiments:0.829,textmining:0.490,neighborhood:0.150\", \"String_Score_Physical\": 982, \"String_Score_Combined\": 999}", "selected": false}, "selected": false}, {"data": {"id": "22766198", "source": "22765593", "target": "22765598", "SCORE": "982", "shared_interaction": "Direct", "source_original": "833981", "Name_B": "AT1G67430", "Name_A": "AT5G39850", "target_original": "843063", "Gene_B": "843063", "interaction": "Direct", "SUID": 22766198, "TYPE": "Direct", "Gene_A": "833981", "support": "{\"StringDB\": \"physical\", \"StringEvidence\": \"coexpression:0.901,database:0.896,experiments:0.825,textmining:0.224,neighborhood:0.150\", \"BioGrid\": \"physical\", \"BioGrid_PubMed\": \"32191846\", \"BioGrid_Type\": \"Co-fractionation\", \"BioGrid_Score\": \"0.776121878\", \"String_Score_Physical\": 982, \"String_Score_Combined\": 998}", "selected": false}, "selected": false}, {"data": {"id": "22766197", "source": "22765593", "target": "22765597", "SCORE": "813", "shared_interaction": "Direct", "source_original": "833981", "Name_B": "ATARCA", "Name_A": "AT5G39850", "target_original": "838388", "Gene_B": "838388", "interaction": "Direct", "SUID": 22766197, "TYPE": "Direct", "Gene_A": "833981", "support": "{\"StringDB\": \"physical\", \"StringEvidence\": \"coexpression:0.897,experiments:0.805,textmining:0.032\", \"String_Score_Physical\": 813, \"String_Score_Combined\": 981}", "selected": false}, "selected": false}, {"data": {"id": "22766196", "source": "22765593", "target": "22765596", "SCORE": "971", "shared_interaction": "Direct", "source_original": "833981", "Name_B": "TIF3H1", "Name_A": "AT5G39850", "target_original": "837627", "Gene_B": "837627", "interaction": "Direct", "SUID": 22766196, "TYPE": "Direct", "Gene_A": "833981", "support": "{\"StringDB\": \"physical\", \"StringEvidence\": \"database:0.896,coexpression:0.896,experiments:0.719,textmining:0.008\", \"String_Score_Physical\": 971, \"String_Score_Combined\": 997}", "selected": false}, "selected": false}, {"data": {"id": "22766195", "source": "22765593", "target": "22765595", "SCORE": "771", "shared_interaction": "Direct", "source_original": "833981", "Name_B": "AT1G07940", "Name_A": "AT5G39850", "target_original": "837309", "Gene_B": "837309", "interaction": "Direct", "SUID": 22766195, "TYPE": "Direct", "Gene_A": "833981", "support": "{\"StringDB\": \"physical\", \"StringEvidence\": \"experiments:0.761,coexpression:0.372,textmining:0.111\", \"String_Score_Physical\": 771, \"String_Score_Combined\": 872}", "selected": false}, "selected": false}, {"data": {"id": "22766194", "source": "22765593", "target": "22765594", "SCORE": "771", "shared_interaction": "Direct", "source_original": "833981", "Name_B": "AT1G07920", "Name_A": "AT5G39850", "target_original": "837307", "Gene_B": "837307", "interaction": "Direct", "SUID": 22766194, "TYPE": "Direct", "Gene_A": "833981", "support": "{\"StringDB\": \"physical\", \"StringEvidence\": \"experiments:0.761,coexpression:0.372,textmining:0.111\", \"String_Score_Physical\": 771, \"String_Score_Combined\": 872}", "selected": false}, "selected": false}, {"data": {"id": "22766191", "source": "22765592", "target": "22765601", "SCORE": "503", "shared_interaction": "Direct", "source_original": "832184", "Name_B": "rps4", "Name_A": "UBQ4", "target_original": "844765", "Gene_B": "844765", "interaction": "Direct", "SUID": 22766191, "TYPE": "Direct", "Gene_A": "832184", "support": "{\"StringDB\": \"physical\", \"StringEvidence\": \"experiments:0.482,coexpression:0.096,textmining:0.032\", \"String_Score_Physical\": 503, \"String_Score_Combined\": 565}", "selected": false}, "selected": false}, {"data": {"id": "22766190", "source": "22765592", "target": "22765600", "SCORE": "254", "shared_interaction": "Direct", "source_original": "832184", "Name_B": "rpl2", "Name_A": "UBQ4", "target_original": "844718", "Gene_B": "844718", "interaction": "Direct", "SUID": 22766190, "TYPE": "Direct", "Gene_A": "832184", "support": "{\"StringDB\": \"physical\", \"StringEvidence\": \"experiments:0.223,coexpression:0.120\", \"String_Score_Physical\": 254, \"String_Score_Combined\": 344}", "selected": false}, "selected": false}, {"data": {"id": "22766189", "source": "22765592", "target": "22765599", "SCORE": "300", "shared_interaction": "Direct", "source_original": "832184", "Name_B": "AT1G70600", "Name_A": "UBQ4", "target_original": "843397", "Gene_B": "843397", "interaction": "Direct", "SUID": 22766189, "TYPE": "Direct", "Gene_A": "832184", "support": "{\"StringDB\": \"physical\", \"StringEvidence\": \"experiments:0.270,coexpression:0.100,textmining:0.006\", \"String_Score_Physical\": 300, \"String_Score_Combined\": 374}", "selected": false}, "selected": false}, {"data": {"id": "22766188", "source": "22765592", "target": "22765598", "SCORE": "564", "shared_interaction": "Direct", "source_original": "832184", "Name_B": "AT1G67430", "Name_A": "UBQ4", "target_original": "843063", "Gene_B": "843063", "interaction": "Direct", "SUID": 22766188, "TYPE": "Direct", "Gene_A": "832184", "support": "{\"StringDB\": \"physical\", \"StringEvidence\": \"experiments:0.545,coexpression:0.114\", \"String_Score_Physical\": 564, \"String_Score_Combined\": 613}", "selected": false}, "selected": false}, {"data": {"id": "22766187", "source": "22765592", "target": "22765597", "SCORE": "493", "shared_interaction": "Direct", "source_original": "832184", "Name_B": "ATARCA", "Name_A": "UBQ4", "target_original": "838388", "Gene_B": "838388", "interaction": "Direct", "SUID": 22766187, "TYPE": "Direct", "Gene_A": "832184", "support": "{\"StringDB\": \"physical\", \"StringEvidence\": \"experiments:0.472,textmining:0.156,coexpression:0.129\", \"String_Score_Physical\": 493, \"String_Score_Combined\": 628}", "selected": false}, "selected": false}, {"data": {"id": "22766186", "source": "22765592", "target": "22765596", "SCORE": "256", "shared_interaction": "Direct", "source_original": "832184", "Name_B": "TIF3H1", "Name_A": "UBQ4", "target_original": "837627", "Gene_B": "837627", "interaction": "Direct", "SUID": 22766186, "TYPE": "Direct", "Gene_A": "832184", "support": "{\"StringDB\": \"physical\", \"StringEvidence\": \"experiments:0.224,textmining:0.020,coexpression:0.008\", \"String_Score_Physical\": 256, \"String_Score_Combined\": 276}", "selected": false}, "selected": false}, {"data": {"id": "22766185", "source": "22765592", "target": "22765595", "SCORE": "260", "shared_interaction": "Direct", "source_original": "832184", "Name_B": "AT1G07940", "Name_A": "UBQ4", "target_original": "837309", "Gene_B": "837309", "interaction": "Direct", "SUID": 22766185, "TYPE": "Direct", "Gene_A": "832184", "support": "{\"StringDB\": \"physical\", \"StringEvidence\": \"experiments:0.229,coexpression:0.007,textmining:0.006\", \"String_Score_Physical\": 260, \"String_Score_Combined\": 270}", "selected": false}, "selected": false}, {"data": {"id": "22766184", "source": "22765592", "target": "22765594", "SCORE": "260", "shared_interaction": "Direct", "source_original": "832184", "Name_B": "AT1G07920", "Name_A": "UBQ4", "target_original": "837307", "Gene_B": "837307", "interaction": "Direct", "SUID": 22766184, "TYPE": "Direct", "Gene_A": "832184", "support": "{\"StringDB\": \"physical\", \"StringEvidence\": \"experiments:0.229,coexpression:0.007,textmining:0.006\", \"String_Score_Physical\": 260, \"String_Score_Combined\": 270}", "selected": false}, "selected": false}, {"data": {"id": "22766183", "source": "22765592", "target": "22765593", "SCORE": "503", "shared_interaction": "Direct", "source_original": "832184", "Name_B": "AT5G39850", "Name_A": "UBQ4", "target_original": "833981", "Gene_B": "833981", "interaction": "Direct", "SUID": 22766183, "TYPE": "Direct", "Gene_A": "832184", "support": "{\"StringDB\": \"physical\", \"StringEvidence\": \"experiments:0.482,coexpression:0.096,textmining:0.032\", \"String_Score_Physical\": 503, \"String_Score_Combined\": 565}", "selected": false}, "selected": false}, {"data": {"id": "22766178", "source": "22765591", "target": "22765601", "SCORE": "503", "shared_interaction": "Direct", "source_original": "831899", "Name_B": "rps4", "Name_A": "UBQ3", "target_original": "844765", "Gene_B": "844765", "interaction": "Direct", "SUID": 22766178, "TYPE": "Direct", "Gene_A": "831899", "support": "{\"StringDB\": \"physical\", \"StringEvidence\": \"experiments:0.482,coexpression:0.096,textmining:0.032\", \"String_Score_Physical\": 503, \"String_Score_Combined\": 565}", "selected": false}, "selected": false}, {"data": {"id": "22766177", "source": "22765591", "target": "22765600", "SCORE": "254", "shared_interaction": "Direct", "source_original": "831899", "Name_B": "rpl2", "Name_A": "UBQ3", "target_original": "844718", "Gene_B": "844718", "interaction": "Direct", "SUID": 22766177, "TYPE": "Direct", "Gene_A": "831899", "support": "{\"StringDB\": \"physical\", \"StringEvidence\": \"experiments:0.223,coexpression:0.120\", \"String_Score_Physical\": 254, \"String_Score_Combined\": 344}", "selected": false}, "selected": false}, {"data": {"id": "22766176", "source": "22765591", "target": "22765599", "SCORE": "300", "shared_interaction": "Direct", "source_original": "831899", "Name_B": "AT1G70600", "Name_A": "UBQ3", "target_original": "843397", "Gene_B": "843397", "interaction": "Direct", "SUID": 22766176, "TYPE": "Direct", "Gene_A": "831899", "support": "{\"StringDB\": \"physical\", \"StringEvidence\": \"experiments:0.270,coexpression:0.100,textmining:0.006\", \"String_Score_Physical\": 300, \"String_Score_Combined\": 374}", "selected": false}, "selected": false}, {"data": {"id": "22766175", "source": "22765591", "target": "22765598", "SCORE": "564", "shared_interaction": "Direct", "source_original": "831899", "Name_B": "AT1G67430", "Name_A": "UBQ3", "target_original": "843063", "Gene_B": "843063", "interaction": "Direct", "SUID": 22766175, "TYPE": "Direct", "Gene_A": "831899", "support": "{\"StringDB\": \"physical\", \"StringEvidence\": \"experiments:0.545,coexpression:0.114\", \"String_Score_Physical\": 564, \"String_Score_Combined\": 613}", "selected": false}, "selected": false}, {"data": {"id": "22766174", "source": "22765591", "target": "22765597", "SCORE": "493", "shared_interaction": "Direct", "source_original": "831899", "Name_B": "ATARCA", "Name_A": "UBQ3", "target_original": "838388", "Gene_B": "838388", "interaction": "Direct", "SUID": 22766174, "TYPE": "Direct", "Gene_A": "831899", "support": "{\"StringDB\": \"physical\", \"StringEvidence\": \"experiments:0.472,textmining:0.234,coexpression:0.129\", \"String_Score_Physical\": 493, \"String_Score_Combined\": 662}", "selected": false}, "selected": false}, {"data": {"id": "22766173", "source": "22765591", "target": "22765596", "SCORE": "436", "shared_interaction": "Direct", "source_original": "831899", "Name_B": "TIF3H1", "Name_A": "UBQ3", "target_original": "837627", "Gene_B": "837627", "interaction": "Direct", "SUID": 22766173, "TYPE": "Direct", "Gene_A": "831899", "support": "{\"StringDB\": \"physical\", \"StringEvidence\": \"experiments:0.413,textmining:0.020,coexpression:0.008\", \"BioGrid\": \"physical\", \"BioGrid_PubMed\": \"19429840\", \"BioGrid_Type\": \"Affinity Capture-MS\", \"String_Score_Physical\": 436, \"String_Score_Combined\": 452}", "selected": false}, "selected": false}, {"data": {"id": "22766172", "source": "22765591", "target": "22765595", "SCORE": "260", "shared_interaction": "Direct", "source_original": "831899", "Name_B": "AT1G07940", "Name_A": "UBQ3", "target_original": "837309", "Gene_B": "837309", "interaction": "Direct", "SUID": 22766172, "TYPE": "Direct", "Gene_A": "831899", "support": "{\"StringDB\": \"physical\", \"StringEvidence\": \"experiments:0.229,coexpression:0.007,textmining:0.006\", \"BioGrid\": \"physical\", \"BioGrid_PubMed\": \"18535787\", \"BioGrid_Type\": \"Affinity Capture-MS\", \"String_Score_Physical\": 260, \"String_Score_Combined\": 270}", "selected": false}, "selected": false}, {"data": {"id": "22766171", "source": "22765591", "target": "22765594", "SCORE": "260", "shared_interaction": "Direct", "source_original": "831899", "Name_B": "AT1G07920", "Name_A": "UBQ3", "target_original": "837307", "Gene_B": "837307", "interaction": "Direct", "SUID": 22766171, "TYPE": "Direct", "Gene_A": "831899", "support": "{\"StringDB\": \"physical\", \"StringEvidence\": \"experiments:0.229,coexpression:0.118,textmining:0.006\", \"BioGrid\": \"physical\", \"BioGrid_PubMed\": \"25907570\", \"BioGrid_Type\": \"Affinity Capture-MS\", \"String_Score_Physical\": 260, \"String_Score_Combined\": 352}", "selected": false}, "selected": false}, {"data": {"id": "22766170", "source": "22765591", "target": "22765593", "SCORE": "503", "shared_interaction": "Direct", "source_original": "831899", "Name_B": "AT5G39850", "Name_A": "UBQ3", "target_original": "833981", "Gene_B": "833981", "interaction": "Direct", "SUID": 22766170, "TYPE": "Direct", "Gene_A": "831899", "support": "{\"StringDB\": \"physical\", \"StringEvidence\": \"experiments:0.482,coexpression:0.096,textmining:0.032\", \"String_Score_Physical\": 503, \"String_Score_Combined\": 565}", "selected": false}, "selected": false}, {"data": {"id": "22766169", "source": "22765590", "target": "22765601", "SCORE": "771", "shared_interaction": "Direct", "source_original": "831853", "Name_B": "rps4", "Name_A": "AT5G02610", "target_original": "844765", "Gene_B": "844765", "interaction": "Direct", "SUID": 22766169, "TYPE": "Direct", "Gene_A": "831853", "support": "{\"StringDB\": \"physical\", \"StringEvidence\": \"coexpression:0.891,experiments:0.761,textmining:0.224,neighborhood:0.150\", \"String_Score_Physical\": 771, \"String_Score_Combined\": 983}", "selected": false}, "selected": false}, {"data": {"id": "22766168", "source": "22765590", "target": "22765600", "SCORE": "746", "shared_interaction": "Direct", "source_original": "831853", "Name_B": "rpl2", "Name_A": "AT5G02610", "target_original": "844718", "Gene_B": "844718", "interaction": "Direct", "SUID": 22766168, "TYPE": "Direct", "Gene_A": "831853", "support": "{\"StringDB\": \"physical\", \"StringEvidence\": \"database:0.520,experiments:0.449,coexpression:0.436,neighborhood:0.136,textmining:0.131\", \"String_Score_Physical\": 746, \"String_Score_Combined\": 892}", "selected": false}, "selected": false}, {"data": {"id": "22766167", "source": "22765590", "target": "22765599", "SCORE": "890", "shared_interaction": "Direct", "source_original": "831853", "Name_B": "AT1G70600", "Name_A": "AT5G02610", "target_original": "843397", "Gene_B": "843397", "interaction": "Direct", "SUID": 22766167, "TYPE": "Direct", "Gene_A": "831853", "support": "{\"StringDB\": \"physical\", \"StringEvidence\": \"coexpression:0.920,experiments:0.761,database:0.520,textmining:0.239,neighborhood:0.146\", \"String_Score_Physical\": 890, \"String_Score_Combined\": 994}", "selected": false}, "selected": false}, {"data": {"id": "22766166", "source": "22765590", "target": "22765598", "SCORE": "907", "shared_interaction": "Direct", "source_original": "831853", "Name_B": "AT1G67430", "Name_A": "AT5G02610", "target_original": "843063", "Gene_B": "843063", "interaction": "Direct", "SUID": 22766166, "TYPE": "Direct", "Gene_A": "831853", "support": "{\"StringDB\": \"physical\", \"StringEvidence\": \"coexpression:0.935,experiments:0.800,database:0.520,textmining:0.483,neighborhood:0.146\", \"BioGrid\": \"physical\", \"BioGrid_PubMed\": \"32191846\", \"BioGrid_Type\": \"Co-fractionation\", \"BioGrid_Score\": \"0.82327306\", \"String_Score_Physical\": 907, \"String_Score_Combined\": 997}", "selected": false}, "selected": false}, {"data": {"id": "22766165", "source": "22765590", "target": "22765597", "SCORE": "771", "shared_interaction": "Direct", "source_original": "831853", "Name_B": "ATARCA", "Name_A": "AT5G02610", "target_original": "838388", "Gene_B": "838388", "interaction": "Direct", "SUID": 22766165, "TYPE": "Direct", "Gene_A": "831853", "support": "{\"StringDB\": \"physical\", \"StringEvidence\": \"coexpression:0.898,experiments:0.761\", \"String_Score_Physical\": 771, \"String_Score_Combined\": 976}", "selected": false}, "selected": false}, {"data": {"id": "22766164", "source": "22765590", "target": "22765595", "SCORE": "309", "shared_interaction": "Direct", "source_original": "831853", "Name_B": "AT1G07940", "Name_A": "AT5G02610", "target_original": "837309", "Gene_B": "837309", "interaction": "Direct", "SUID": 22766164, "TYPE": "Direct", "Gene_A": "831853", "support": "{\"StringDB\": \"physical\", \"StringEvidence\": \"experiments:0.281,coexpression:0.138\", \"String_Score_Physical\": 309, \"String_Score_Combined\": 405}", "selected": false}, "selected": false}, {"data": {"id": "22766163", "source": "22765590", "target": "22765594", "SCORE": "309", "shared_interaction": "Direct", "source_original": "831853", "Name_B": "AT1G07920", "Name_A": "AT5G02610", "target_original": "837307", "Gene_B": "837307", "interaction": "Direct", "SUID": 22766163, "TYPE": "Direct", "Gene_A": "831853", "support": "{\"StringDB\": \"physical\", \"StringEvidence\": \"experiments:0.281,coexpression:0.124\", \"String_Score_Physical\": 309, \"String_Score_Combined\": 395}", "selected": false}, "selected": false}, {"data": {"id": "22766162", "source": "22765590", "target": "22765593", "SCORE": "771", "shared_interaction": "Direct", "source_original": "831853", "Name_B": "AT5G39850", "Name_A": "AT5G02610", "target_original": "833981", "Gene_B": "833981", "interaction": "Direct", "SUID": 22766162, "TYPE": "Direct", "Gene_A": "831853", "support": "{\"StringDB\": \"physical\", \"StringEvidence\": \"coexpression:0.895,experiments:0.761,textmining:0.224,neighborhood:0.150\", \"BioGrid\": \"physical\", \"BioGrid_PubMed\": \"32191846\", \"BioGrid_Type\": \"Co-fractionation\", \"BioGrid_Score\": \"0.530475108\", \"String_Score_Physical\": 771, \"String_Score_Combined\": 984}", "selected": false}, "selected": false}, {"data": {"id": "22766161", "source": "22765590", "target": "22765592", "SCORE": "269", "shared_interaction": "Direct", "source_original": "831853", "Name_B": "UBQ4", "Name_A": "AT5G02610", "target_original": "832184", "Gene_B": "832184", "interaction": "Direct", "SUID": 22766161, "TYPE": "Direct", "Gene_A": "831853", "support": "{\"StringDB\": \"physical\", \"StringEvidence\": \"experiments:0.238,coexpression:0.140\", \"String_Score_Physical\": 269, \"String_Score_Combined\": 371}", "selected": false}, "selected": false}, {"data": {"id": "22766160", "source": "22765590", "target": "22765591", "SCORE": "269", "shared_interaction": "Direct", "source_original": "831853", "Name_B": "UBQ3", "Name_A": "AT5G02610", "target_original": "831899", "Gene_B": "831899", "interaction": "Direct", "SUID": 22766160, "TYPE": "Direct", "Gene_A": "831853", "support": "{\"StringDB\": \"physical\", \"StringEvidence\": \"experiments:0.238,coexpression:0.140\", \"String_Score_Physical\": 269, \"String_Score_Combined\": 371}", "selected": false}, "selected": false}, {"data": {"id": "22766159", "source": "22765589", "target": "22765601", "SCORE": "813", "shared_interaction": "Direct", "source_original": "831692", "Name_B": "rps4", "Name_A": "AT5G03850", "target_original": "844765", "Gene_B": "844765", "interaction": "Direct", "SUID": 22766159, "TYPE": "Direct", "Gene_A": "831692", "support": "{\"StringDB\": \"physical\", \"StringEvidence\": \"coexpression:0.898,experiments:0.805,textmining:0.344\", \"String_Score_Physical\": 813, \"String_Score_Combined\": 987}", "selected": false}, "selected": false}, {"data": {"id": "22766158", "source": "22765589", "target": "22765600", "SCORE": "545", "shared_interaction": "Direct", "source_original": "831692", "Name_B": "rpl2", "Name_A": "AT5G03850", "target_original": "844718", "Gene_B": "844718", "interaction": "Direct", "SUID": 22766158, "TYPE": "Direct", "Gene_A": "831692", "support": "{\"StringDB\": \"physical\", \"StringEvidence\": \"coexpression:0.619,experiments:0.526,textmining:0.129\", \"String_Score_Physical\": 545, \"String_Score_Combined\": 849}", "selected": false}, "selected": false}, {"data": {"id": "22766157", "source": "22765589", "target": "22765599", "SCORE": "980", "shared_interaction": "Direct", "source_original": "831692", "Name_B": "AT1G70600", "Name_A": "AT5G03850", "target_original": "843397", "Gene_B": "843397", "interaction": "Direct", "SUID": 22766157, "TYPE": "Direct", "Gene_A": "831692", "support": "{\"StringDB\": \"physical\", \"StringEvidence\": \"coexpression:0.935,database:0.896,experiments:0.805,textmining:0.034\", \"String_Score_Physical\": 980, \"String_Score_Combined\": 998}", "selected": false}, "selected": false}, {"data": {"id": "22766156", "source": "22765589", "target": "22765598", "SCORE": "982", "shared_interaction": "Direct", "source_original": "831692", "Name_B": "AT1G67430", "Name_A": "AT5G03850", "target_original": "843063", "Gene_B": "843063", "interaction": "Direct", "SUID": 22766156, "TYPE": "Direct", "Gene_A": "831692", "support": "{\"StringDB\": \"physical\", \"StringEvidence\": \"coexpression:0.982,database:0.896,experiments:0.825,textmining:0.237\", \"String_Score_Physical\": 982, \"String_Score_Combined\": 999}", "selected": false}, "selected": false}, {"data": {"id": "22766155", "source": "22765589", "target": "22765597", "SCORE": "813", "shared_interaction": "Direct", "source_original": "831692", "Name_B": "ATARCA", "Name_A": "AT5G03850", "target_original": "838388", "Gene_B": "838388", "interaction": "Direct", "SUID": 22766155, "TYPE": "Direct", "Gene_A": "831692", "support": "{\"StringDB\": \"physical\", \"StringEvidence\": \"coexpression:0.935,experiments:0.805,textmining:0.485\", \"String_Score_Physical\": 813, \"String_Score_Combined\": 993}", "selected": false}, "selected": false}, {"data": {"id": "22766154", "source": "22765589", "target": "22765596", "SCORE": "981", "shared_interaction": "Direct", "source_original": "831692", "Name_B": "TIF3H1", "Name_A": "AT5G03850", "target_original": "837627", "Gene_B": "837627", "interaction": "Direct", "SUID": 22766154, "TYPE": "Direct", "Gene_A": "831692", "support": "{\"StringDB\": \"physical\", \"StringEvidence\": \"database:0.896,experiments:0.820,coexpression:0.221\", \"String_Score_Physical\": 981, \"String_Score_Combined\": 985}", "selected": false}, "selected": false}, {"data": {"id": "22766153", "source": "22765589", "target": "22765595", "SCORE": "771", "shared_interaction": "Direct", "source_original": "831692", "Name_B": "AT1G07940", "Name_A": "AT5G03850", "target_original": "837309", "Gene_B": "837309", "interaction": "Direct", "SUID": 22766153, "TYPE": "Direct", "Gene_A": "831692", "support": "{\"StringDB\": \"physical\", \"StringEvidence\": \"experiments:0.761,coexpression:0.618\", \"String_Score_Physical\": 771, \"String_Score_Combined\": 912}", "selected": false}, "selected": false}, {"data": {"id": "22766152", "source": "22765589", "target": "22765594", "SCORE": "771", "shared_interaction": "Direct", "source_original": "831692", "Name_B": "AT1G07920", "Name_A": "AT5G03850", "target_original": "837307", "Gene_B": "837307", "interaction": "Direct", "SUID": 22766152, "TYPE": "Direct", "Gene_A": "831692", "support": "{\"StringDB\": \"physical\", \"StringEvidence\": \"experiments:0.761,coexpression:0.600\", \"String_Score_Physical\": 771, \"String_Score_Combined\": 908}", "selected": false}, "selected": false}, {"data": {"id": "22766151", "source": "22765589", "target": "22765593", "SCORE": "980", "shared_interaction": "Direct", "source_original": "831692", "Name_B": "AT5G39850", "Name_A": "AT5G03850", "target_original": "833981", "Gene_B": "833981", "interaction": "Direct", "SUID": 22766151, "TYPE": "Direct", "Gene_A": "831692", "support": "{\"StringDB\": \"physical\", \"StringEvidence\": \"coexpression:0.898,database:0.896,experiments:0.805,textmining:0.344,cooccurrence:0.230\", \"String_Score_Physical\": 980, \"String_Score_Combined\": 998}", "selected": false}, "selected": false}, {"data": {"id": "22766150", "source": "22765589", "target": "22765592", "SCORE": "480", "shared_interaction": "Direct", "source_original": "831692", "Name_B": "UBQ4", "Name_A": "AT5G03850", "target_original": "832184", "Gene_B": "832184", "interaction": "Direct", "SUID": 22766150, "TYPE": "Direct", "Gene_A": "831692", "support": "{\"StringDB\": \"physical\", \"StringEvidence\": \"experiments:0.458,coexpression:0.157,textmining:0.006\", \"String_Score_Physical\": 480, \"String_Score_Combined\": 564}", "selected": false}, "selected": false}, {"data": {"id": "22766149", "source": "22765589", "target": "22765591", "SCORE": "480", "shared_interaction": "Direct", "source_original": "831692", "Name_B": "UBQ3", "Name_A": "AT5G03850", "target_original": "831899", "Gene_B": "831899", "interaction": "Direct", "SUID": 22766149, "TYPE": "Direct", "Gene_A": "831692", "support": "{\"StringDB\": \"physical\", \"StringEvidence\": \"experiments:0.458,coexpression:0.157,textmining:0.006\", \"String_Score_Physical\": 480, \"String_Score_Combined\": 564}", "selected": false}, "selected": false}, {"data": {"id": "22766148", "source": "22765589", "target": "22765590", "SCORE": "771", "shared_interaction": "Direct", "source_original": "831692", "Name_B": "AT5G02610", "Name_A": "AT5G03850", "target_original": "831853", "Gene_B": "831853", "interaction": "Direct", "SUID": 22766148, "TYPE": "Direct", "Gene_A": "831692", "support": "{\"StringDB\": \"physical\", \"StringEvidence\": \"coexpression:0.967,experiments:0.761,textmining:0.237\", \"String_Score_Physical\": 771, \"String_Score_Combined\": 994}", "selected": false}, "selected": false}, {"data": {"id": "22766139", "source": "22765588", "target": "22765601", "SCORE": "832", "shared_interaction": "Direct", "source_original": "830900", "Name_B": "rps4", "Name_A": "EMB3010", "target_original": "844765", "Gene_B": "844765", "interaction": "Direct", "SUID": 22766139, "TYPE": "Direct", "Gene_A": "830900", "support": "{\"StringDB\": \"physical\", \"StringEvidence\": \"coexpression:0.901,experiments:0.825,textmining:0.554\", \"String_Score_Physical\": 832, \"String_Score_Combined\": 992}", "selected": false}, "selected": false}, {"data": {"id": "22766138", "source": "22765588", "target": "22765600", "SCORE": "613", "shared_interaction": "Direct", "source_original": "830900", "Name_B": "rpl2", "Name_A": "EMB3010", "target_original": "844718", "Gene_B": "844718", "interaction": "Direct", "SUID": 22766138, "TYPE": "Direct", "Gene_A": "830900", "support": "{\"StringDB\": \"physical\", \"StringEvidence\": \"coexpression:0.737,experiments:0.596,textmining:0.308\", \"String_Score_Physical\": 613, \"String_Score_Combined\": 929}", "selected": false}, "selected": false}, {"data": {"id": "22766137", "source": "22765588", "target": "22765599", "SCORE": "982", "shared_interaction": "Direct", "source_original": "830900", "Name_B": "AT1G70600", "Name_A": "EMB3010", "target_original": "843397", "Gene_B": "843397", "interaction": "Direct", "SUID": 22766137, "TYPE": "Direct", "Gene_A": "830900", "support": "{\"StringDB\": \"physical\", \"StringEvidence\": \"coexpression:0.925,database:0.896,experiments:0.825,textmining:0.517\", \"String_Score_Physical\": 982, \"String_Score_Combined\": 999}", "selected": false}, "selected": false}, {"data": {"id": "22766136", "source": "22765588", "target": "22765598", "SCORE": "983", "shared_interaction": "Direct", "source_original": "830900", "Name_B": "AT1G67430", "Name_A": "EMB3010", "target_original": "843063", "Gene_B": "843063", "interaction": "Direct", "SUID": 22766136, "TYPE": "Direct", "Gene_A": "830900", "support": "{\"StringDB\": \"physical\", \"StringEvidence\": \"coexpression:0.982,database:0.896,experiments:0.830,textmining:0.344\", \"BioGrid\": \"physical\", \"BioGrid_PubMed\": \"32191846\", \"BioGrid_Type\": \"Co-fractionation\", \"BioGrid_Score\": \"0.623038302\", \"String_Score_Physical\": 983, \"String_Score_Combined\": 999}", "selected": false}, "selected": false}, {"data": {"id": "22766135", "source": "22765588", "target": "22765597", "SCORE": "950", "shared_interaction": "Direct", "source_original": "830900", "Name_B": "ATARCA", "Name_A": "EMB3010", "target_original": "838388", "Gene_B": "838388", "interaction": "Direct", "SUID": 22766135, "TYPE": "Direct", "Gene_A": "830900", "support": "{\"StringDB\": \"physical\", \"StringEvidence\": \"coexpression:0.982,experiments:0.825,database:0.708,textmining:0.340\", \"String_Score_Physical\": 950, \"String_Score_Combined\": 999}", "selected": false}, "selected": false}, {"data": {"id": "22766134", "source": "22765588", "target": "22765596", "SCORE": "948", "shared_interaction": "Direct", "source_original": "830900", "Name_B": "TIF3H1", "Name_A": "EMB3010", "target_original": "837627", "Gene_B": "837627", "interaction": "Direct", "SUID": 22766134, "TYPE": "Direct", "Gene_A": "830900", "support": "{\"StringDB\": \"physical\", \"StringEvidence\": \"coexpression:0.917,database:0.896,experiments:0.483,textmining:0.462\", \"String_Score_Physical\": 948, \"String_Score_Combined\": 997}", "selected": false}, "selected": false}, {"data": {"id": "22766133", "source": "22765588", "target": "22765595", "SCORE": "802", "shared_interaction": "Direct", "source_original": "830900", "Name_B": "AT1G07940", "Name_A": "EMB3010", "target_original": "837309", "Gene_B": "837309", "interaction": "Direct", "SUID": 22766133, "TYPE": "Direct", "Gene_A": "830900", "support": "{\"StringDB\": \"physical\", \"StringEvidence\": \"coexpression:0.885,experiments:0.794,textmining:0.151\", \"String_Score_Physical\": 802, \"String_Score_Combined\": 980}", "selected": false}, "selected": false}, {"data": {"id": "22766132", "source": "22765588", "target": "22765594", "SCORE": "802", "shared_interaction": "Direct", "source_original": "830900", "Name_B": "AT1G07920", "Name_A": "EMB3010", "target_original": "837307", "Gene_B": "837307", "interaction": "Direct", "SUID": 22766132, "TYPE": "Direct", "Gene_A": "830900", "support": "{\"StringDB\": \"physical\", \"StringEvidence\": \"coexpression:0.871,experiments:0.794,textmining:0.151\", \"String_Score_Physical\": 802, \"String_Score_Combined\": 978}", "selected": false}, "selected": false}, {"data": {"id": "22766131", "source": "22765588", "target": "22765593", "SCORE": "985", "shared_interaction": "Direct", "source_original": "830900", "Name_B": "AT5G39850", "Name_A": "EMB3010", "target_original": "833981", "Gene_B": "833981", "interaction": "Direct", "SUID": 22766131, "TYPE": "Direct", "Gene_A": "830900", "support": "{\"StringDB\": \"physical\", \"StringEvidence\": \"coexpression:0.901,database:0.896,experiments:0.851,textmining:0.554\", \"BioGrid\": \"physical\", \"BioGrid_PubMed\": \"32191846\", \"BioGrid_Type\": \"Co-fractionation\", \"BioGrid_Score\": \"0.865434621\", \"String_Score_Physical\": 985, \"String_Score_Combined\": 999}", "selected": false}, "selected": false}, {"data": {"id": "22766130", "source": "22765588", "target": "22765592", "SCORE": "545", "shared_interaction": "Direct", "source_original": "830900", "Name_B": "UBQ4", "Name_A": "EMB3010", "target_original": "832184", "Gene_B": "832184", "interaction": "Direct", "SUID": 22766130, "TYPE": "Direct", "Gene_A": "830900", "support": "{\"StringDB\": \"physical\", \"StringEvidence\": \"experiments:0.526,coexpression:0.162\", \"String_Score_Physical\": 545, \"String_Score_Combined\": 618}", "selected": false}, "selected": false}, {"data": {"id": "22766129", "source": "22765588", "target": "22765591", "SCORE": "545", "shared_interaction": "Direct", "source_original": "830900", "Name_B": "UBQ3", "Name_A": "EMB3010", "target_original": "831899", "Gene_B": "831899", "interaction": "Direct", "SUID": 22766129, "TYPE": "Direct", "Gene_A": "830900", "support": "{\"StringDB\": \"physical\", \"StringEvidence\": \"experiments:0.526,coexpression:0.162\", \"String_Score_Physical\": 545, \"String_Score_Combined\": 618}", "selected": false}, "selected": false}, {"data": {"id": "22766128", "source": "22765588", "target": "22765590", "SCORE": "808", "shared_interaction": "Direct", "source_original": "830900", "Name_B": "AT5G02610", "Name_A": "EMB3010", "target_original": "831853", "Gene_B": "831853", "interaction": "Direct", "SUID": 22766128, "TYPE": "Direct", "Gene_A": "830900", "support": "{\"StringDB\": \"physical\", \"StringEvidence\": \"coexpression:0.936,experiments:0.800,textmining:0.014\", \"String_Score_Physical\": 808, \"String_Score_Combined\": 987}", "selected": false}, "selected": false}, {"data": {"id": "22766127", "source": "22765588", "target": "22765589", "SCORE": "982", "shared_interaction": "Direct", "source_original": "830900", "Name_B": "AT5G03850", "Name_A": "EMB3010", "target_original": "831692", "Gene_B": "831692", "interaction": "Direct", "SUID": 22766127, "TYPE": "Direct", "Gene_A": "830900", "support": "{\"StringDB\": \"physical\", \"StringEvidence\": \"coexpression:0.953,database:0.896,experiments:0.825,textmining:0.455,neighborhood:0.155\", \"String_Score_Physical\": 982, \"String_Score_Combined\": 999}", "selected": false}, "selected": false}, {"data": {"id": "22766066", "source": "22765587", "target": "22765601", "SCORE": "736", "shared_interaction": "Direct", "source_original": "828333", "Name_B": "rps4", "Name_A": "AT4G22380", "target_original": "844765", "Gene_B": "844765", "interaction": "Direct", "SUID": 22766066, "TYPE": "Direct", "Gene_A": "828333", "support": "{\"StringDB\": \"physical\", \"StringEvidence\": \"experiments:0.725,coexpression:0.325,neighborhood:0.139,textmining:0.104\", \"String_Score_Physical\": 736, \"String_Score_Combined\": 862}", "selected": false}, "selected": false}, {"data": {"id": "22766065", "source": "22765587", "target": "22765600", "SCORE": "336", "shared_interaction": "Direct", "source_original": "828333", "Name_B": "rpl2", "Name_A": "AT4G22380", "target_original": "844718", "Gene_B": "844718", "interaction": "Direct", "SUID": 22766065, "TYPE": "Direct", "Gene_A": "828333", "support": "{\"StringDB\": \"physical\", \"StringEvidence\": \"experiments:0.308,coexpression:0.263,textmining:0.076,neighborhood:0.066\", \"String_Score_Physical\": 336, \"String_Score_Combined\": 577}", "selected": false}, "selected": false}, {"data": {"id": "22766064", "source": "22765587", "target": "22765599", "SCORE": "472", "shared_interaction": "Direct", "source_original": "828333", "Name_B": "AT1G70600", "Name_A": "AT4G22380", "target_original": "843397", "Gene_B": "843397", "interaction": "Direct", "SUID": 22766064, "TYPE": "Direct", "Gene_A": "828333", "support": "{\"StringDB\": \"physical\", \"StringEvidence\": \"experiments:0.449,coexpression:0.306,textmining:0.076,neighborhood:0.025\", \"String_Score_Physical\": 472, \"String_Score_Combined\": 669}", "selected": false}, "selected": false}, {"data": {"id": "22766063", "source": "22765587", "target": "22765598", "SCORE": "472", "shared_interaction": "Direct", "source_original": "828333", "Name_B": "AT1G67430", "Name_A": "AT4G22380", "target_original": "843063", "Gene_B": "843063", "interaction": "Direct", "SUID": 22766063, "TYPE": "Direct", "Gene_A": "828333", "support": "{\"StringDB\": \"physical\", \"StringEvidence\": \"experiments:0.449,coexpression:0.389,cooccurrence:0.295,neighborhood:0.119,textmining:0.006\", \"String_Score_Physical\": 472, \"String_Score_Combined\": 800}", "selected": false}, "selected": false}, {"data": {"id": "22766062", "source": "22765587", "target": "22765597", "SCORE": "545", "shared_interaction": "Direct", "source_original": "828333", "Name_B": "ATARCA", "Name_A": "AT4G22380", "target_original": "838388", "Gene_B": "838388", "interaction": "Direct", "SUID": 22766062, "TYPE": "Direct", "Gene_A": "828333", "support": "{\"StringDB\": \"physical\", \"StringEvidence\": \"coexpression:0.609,experiments:0.526,textmining:0.034\", \"String_Score_Physical\": 545, \"String_Score_Combined\": 828}", "selected": false}, "selected": false}, {"data": {"id": "22766061", "source": "22765587", "target": "22765596", "SCORE": "506", "shared_interaction": "Direct", "source_original": "828333", "Name_B": "TIF3H1", "Name_A": "AT4G22380", "target_original": "837627", "Gene_B": "837627", "interaction": "Direct", "SUID": 22766061, "TYPE": "Direct", "Gene_A": "828333", "support": "{\"StringDB\": \"physical\", \"StringEvidence\": \"experiments:0.485,coexpression:0.179\", \"String_Score_Physical\": 506, \"String_Score_Combined\": 594}", "selected": false}, "selected": false}, {"data": {"id": "22766060", "source": "22765587", "target": "22765595", "SCORE": "406", "shared_interaction": "Direct", "source_original": "828333", "Name_B": "AT1G07940", "Name_A": "AT4G22380", "target_original": "837309", "Gene_B": "837309", "interaction": "Direct", "SUID": 22766060, "TYPE": "Direct", "Gene_A": "828333", "support": "{\"StringDB\": \"physical\", \"StringEvidence\": \"experiments:0.381,coexpression:0.084,textmining:0.052\", \"String_Score_Physical\": 406, \"String_Score_Combined\": 484}", "selected": false}, "selected": false}, {"data": {"id": "22766059", "source": "22765587", "target": "22765594", "SCORE": "406", "shared_interaction": "Direct", "source_original": "828333", "Name_B": "AT1G07920", "Name_A": "AT4G22380", "target_original": "837307", "Gene_B": "837307", "interaction": "Direct", "SUID": 22766059, "TYPE": "Direct", "Gene_A": "828333", "support": "{\"StringDB\": \"physical\", \"StringEvidence\": \"experiments:0.381,coexpression:0.084,textmining:0.052\", \"String_Score_Physical\": 406, \"String_Score_Combined\": 484}", "selected": false}, "selected": false}, {"data": {"id": "22766058", "source": "22765587", "target": "22765593", "SCORE": "972", "shared_interaction": "Direct", "source_original": "828333", "Name_B": "AT5G39850", "Name_A": "AT4G22380", "target_original": "833981", "Gene_B": "833981", "interaction": "Direct", "SUID": 22766058, "TYPE": "Direct", "Gene_A": "828333", "support": "{\"StringDB\": \"physical\", \"StringEvidence\": \"database:0.896,experiments:0.725,coexpression:0.439,neighborhood:0.139,textmining:0.104\", \"String_Score_Physical\": 972, \"String_Score_Combined\": 988}", "selected": false}, "selected": false}, {"data": {"id": "22766057", "source": "22765587", "target": "22765592", "SCORE": "254", "shared_interaction": "Direct", "source_original": "828333", "Name_B": "UBQ4", "Name_A": "AT4G22380", "target_original": "832184", "Gene_B": "832184", "interaction": "Direct", "SUID": 22766057, "TYPE": "Direct", "Gene_A": "828333", "support": "{\"StringDB\": \"physical\", \"StringEvidence\": \"experiments:0.223,coexpression:0.068\", \"String_Score_Physical\": 254, \"String_Score_Combined\": 305}", "selected": false}, "selected": false}, {"data": {"id": "22766056", "source": "22765587", "target": "22765591", "SCORE": "254", "shared_interaction": "Direct", "source_original": "828333", "Name_B": "UBQ3", "Name_A": "AT4G22380", "target_original": "831899", "Gene_B": "831899", "interaction": "Direct", "SUID": 22766056, "TYPE": "Direct", "Gene_A": "828333", "support": "{\"StringDB\": \"physical\", \"StringEvidence\": \"experiments:0.223,coexpression:0.068\", \"String_Score_Physical\": 254, \"String_Score_Combined\": 305}", "selected": false}, "selected": false}, {"data": {"id": "22766055", "source": "22765587", "target": "22765590", "SCORE": "472", "shared_interaction": "Direct", "source_original": "828333", "Name_B": "AT5G02610", "Name_A": "AT4G22380", "target_original": "831853", "Gene_B": "831853", "interaction": "Direct", "SUID": 22766055, "TYPE": "Direct", "Gene_A": "828333", "support": "{\"StringDB\": \"physical\", \"StringEvidence\": \"coexpression:0.519,experiments:0.449,neighborhood:0.115,textmining:0.067\", \"String_Score_Physical\": 472, \"String_Score_Combined\": 790}", "selected": false}, "selected": false}, {"data": {"id": "22766054", "source": "22765587", "target": "22765589", "SCORE": "736", "shared_interaction": "Direct", "source_original": "828333", "Name_B": "AT5G03850", "Name_A": "AT4G22380", "target_original": "831692", "Gene_B": "831692", "interaction": "Direct", "SUID": 22766054, "TYPE": "Direct", "Gene_A": "828333", "support": "{\"StringDB\": \"physical\", \"StringEvidence\": \"experiments:0.725,coexpression:0.635,textmining:0.190,neighborhood:0.145\", \"String_Score_Physical\": 736, \"String_Score_Combined\": 933}", "selected": false}, "selected": false}, {"data": {"id": "22766053", "source": "22765587", "target": "22765588", "SCORE": "978", "shared_interaction": "Direct", "source_original": "828333", "Name_B": "EMB3010", "Name_A": "AT4G22380", "target_original": "830900", "Gene_B": "830900", "interaction": "Direct", "SUID": 22766053, "TYPE": "Direct", "Gene_A": "828333", "support": "{\"StringDB\": \"physical\", \"StringEvidence\": \"database:0.896,experiments:0.789,coexpression:0.749,textmining:0.237,neighborhood:0.151\", \"String_Score_Physical\": 978, \"String_Score_Combined\": 996}", "selected": false}, "selected": false}, {"data": {"id": "22766041", "source": "22765586", "target": "22765601", "SCORE": "832", "shared_interaction": "Direct", "source_original": "827451", "Name_B": "rps4", "Name_A": "AT4G17390", "target_original": "844765", "Gene_B": "844765", "interaction": "Direct", "SUID": 22766041, "TYPE": "Direct", "Gene_A": "827451", "support": "{\"StringDB\": \"physical\", \"StringEvidence\": \"coexpression:0.901,experiments:0.825,textmining:0.345\", \"String_Score_Physical\": 832, \"String_Score_Combined\": 989}", "selected": false}, "selected": false}, {"data": {"id": "22766040", "source": "22765586", "target": "22765600", "SCORE": "814", "shared_interaction": "Direct", "source_original": "827451", "Name_B": "rpl2", "Name_A": "AT4G17390", "target_original": "844718", "Gene_B": "844718", "interaction": "Direct", "SUID": 22766040, "TYPE": "Direct", "Gene_A": "827451", "support": "{\"StringDB\": \"physical\", \"StringEvidence\": \"coexpression:0.737,experiments:0.596,database:0.520,textmining:0.076\", \"String_Score_Physical\": 814, \"String_Score_Combined\": 954}", "selected": false}, "selected": false}, {"data": {"id": "22766039", "source": "22765586", "target": "22765599", "SCORE": "982", "shared_interaction": "Direct", "source_original": "827451", "Name_B": "AT1G70600", "Name_A": "AT4G17390", "target_original": "843397", "Gene_B": "843397", "interaction": "Direct", "SUID": 22766039, "TYPE": "Direct", "Gene_A": "827451", "support": "{\"StringDB\": \"physical\", \"StringEvidence\": \"coexpression:0.943,database:0.896,experiments:0.825,textmining:0.344\", \"String_Score_Physical\": 982, \"String_Score_Combined\": 999}", "selected": false}, "selected": false}, {"data": {"id": "22766038", "source": "22765586", "target": "22765598", "SCORE": "983", "shared_interaction": "Direct", "source_original": "827451", "Name_B": "AT1G67430", "Name_A": "AT4G17390", "target_original": "843063", "Gene_B": "843063", "interaction": "Direct", "SUID": 22766038, "TYPE": "Direct", "Gene_A": "827451", "support": "{\"StringDB\": \"physical\", \"StringEvidence\": \"coexpression:0.985,database:0.896,experiments:0.831,cooccurrence:0.385,textmining:0.238\", \"BioGrid\": \"physical\", \"BioGrid_PubMed\": \"32191846\", \"BioGrid_Type\": \"Co-fractionation\", \"BioGrid_Score\": \"0.816727911\", \"String_Score_Physical\": 983, \"String_Score_Combined\": 999}", "selected": false}, "selected": false}, {"data": {"id": "22766037", "source": "22765586", "target": "22765597", "SCORE": "832", "shared_interaction": "Direct", "source_original": "827451", "Name_B": "ATARCA", "Name_A": "AT4G17390", "target_original": "838388", "Gene_B": "838388", "interaction": "Direct", "SUID": 22766037, "TYPE": "Direct", "Gene_A": "827451", "support": "{\"StringDB\": \"physical\", \"StringEvidence\": \"coexpression:0.986,experiments:0.825\", \"String_Score_Physical\": 832, \"String_Score_Combined\": 997}", "selected": false}, "selected": false}, {"data": {"id": "22766036", "source": "22765586", "target": "22765596", "SCORE": "900", "shared_interaction": "Direct", "source_original": "827451", "Name_B": "TIF3H1", "Name_A": "AT4G17390", "target_original": "837627", "Gene_B": "837627", "interaction": "Direct", "SUID": 22766036, "TYPE": "Direct", "Gene_A": "827451", "support": "{\"StringDB\": \"physical\", \"StringEvidence\": \"coexpression:0.911,database:0.896,textmining:0.017\", \"String_Score_Physical\": 900, \"String_Score_Combined\": 991}", "selected": false}, "selected": false}, {"data": {"id": "22766035", "source": "22765586", "target": "22765595", "SCORE": "808", "shared_interaction": "Direct", "source_original": "827451", "Name_B": "AT1G07940", "Name_A": "AT4G17390", "target_original": "837309", "Gene_B": "837309", "interaction": "Direct", "SUID": 22766035, "TYPE": "Direct", "Gene_A": "827451", "support": "{\"StringDB\": \"physical\", \"StringEvidence\": \"coexpression:0.905,experiments:0.800,cooccurrence:0.211,textmining:0.033\", \"String_Score_Physical\": 808, \"String_Score_Combined\": 986}", "selected": false}, "selected": false}, {"data": {"id": "22766034", "source": "22765586", "target": "22765594", "SCORE": "808", "shared_interaction": "Direct", "source_original": "827451", "Name_B": "AT1G07920", "Name_A": "AT4G17390", "target_original": "837307", "Gene_B": "837307", "interaction": "Direct", "SUID": 22766034, "TYPE": "Direct", "Gene_A": "827451", "support": "{\"StringDB\": \"physical\", \"StringEvidence\": \"coexpression:0.904,experiments:0.800,cooccurrence:0.211,textmining:0.033\", \"String_Score_Physical\": 808, \"String_Score_Combined\": 986}", "selected": false}, "selected": false}, {"data": {"id": "22766033", "source": "22765586", "target": "22765593", "SCORE": "982", "shared_interaction": "Direct", "source_original": "827451", "Name_B": "AT5G39850", "Name_A": "AT4G17390", "target_original": "833981", "Gene_B": "833981", "interaction": "Direct", "SUID": 22766033, "TYPE": "Direct", "Gene_A": "827451", "support": "{\"StringDB\": \"physical\", \"StringEvidence\": \"coexpression:0.901,database:0.896,experiments:0.828,textmining:0.345\", \"BioGrid\": \"physical\", \"BioGrid_PubMed\": \"32191846\", \"BioGrid_Type\": \"Co-fractionation\", \"BioGrid_Score\": \"0.780511926\", \"String_Score_Physical\": 982, \"String_Score_Combined\": 998}", "selected": false}, "selected": false}, {"data": {"id": "22766032", "source": "22765586", "target": "22765592", "SCORE": "585", "shared_interaction": "Direct", "source_original": "827451", "Name_B": "UBQ4", "Name_A": "AT4G17390", "target_original": "832184", "Gene_B": "832184", "interaction": "Direct", "SUID": 22766032, "TYPE": "Direct", "Gene_A": "827451", "support": "{\"StringDB\": \"physical\", \"StringEvidence\": \"experiments:0.567,coexpression:0.162,textmining:0.011\", \"String_Score_Physical\": 585, \"String_Score_Combined\": 656}", "selected": false}, "selected": false}, {"data": {"id": "22766031", "source": "22765586", "target": "22765591", "SCORE": "585", "shared_interaction": "Direct", "source_original": "827451", "Name_B": "UBQ3", "Name_A": "AT4G17390", "target_original": "831899", "Gene_B": "831899", "interaction": "Direct", "SUID": 22766031, "TYPE": "Direct", "Gene_A": "827451", "support": "{\"StringDB\": \"physical\", \"StringEvidence\": \"experiments:0.567,coexpression:0.162,textmining:0.011\", \"String_Score_Physical\": 585, \"String_Score_Combined\": 656}", "selected": false}, "selected": false}, {"data": {"id": "22766030", "source": "22765586", "target": "22765590", "SCORE": "907", "shared_interaction": "Direct", "source_original": "827451", "Name_B": "AT5G02610", "Name_A": "AT4G17390", "target_original": "831853", "Gene_B": "831853", "interaction": "Direct", "SUID": 22766030, "TYPE": "Direct", "Gene_A": "827451", "support": "{\"StringDB\": \"physical\", \"StringEvidence\": \"coexpression:0.946,experiments:0.800,database:0.520,textmining:0.337\", \"BioGrid\": \"physical\", \"BioGrid_PubMed\": \"32191846\", \"BioGrid_Type\": \"Co-fractionation\", \"BioGrid_Score\": \"0.714118597\", \"String_Score_Physical\": 907, \"String_Score_Combined\": 996}", "selected": false}, "selected": false}, {"data": {"id": "22766029", "source": "22765586", "target": "22765589", "SCORE": "982", "shared_interaction": "Direct", "source_original": "827451", "Name_B": "AT5G03850", "Name_A": "AT4G17390", "target_original": "831692", "Gene_B": "831692", "interaction": "Direct", "SUID": 22766029, "TYPE": "Direct", "Gene_A": "827451", "support": "{\"StringDB\": \"physical\", \"StringEvidence\": \"coexpression:0.982,database:0.896,experiments:0.825,textmining:0.421\", \"String_Score_Physical\": 982, \"String_Score_Combined\": 999}", "selected": false}, "selected": false}, {"data": {"id": "22766028", "source": "22765586", "target": "22765588", "SCORE": "983", "shared_interaction": "Direct", "source_original": "827451", "Name_B": "EMB3010", "Name_A": "AT4G17390", "target_original": "830900", "Gene_B": "830900", "interaction": "Direct", "SUID": 22766028, "TYPE": "Direct", "Gene_A": "827451", "support": "{\"StringDB\": \"physical\", \"StringEvidence\": \"coexpression:0.984,database:0.896,experiments:0.831,textmining:0.612,cooccurrence:0.177\", \"BioGrid\": \"physical\", \"BioGrid_PubMed\": \"32191846\", \"BioGrid_Type\": \"Co-fractionation\", \"BioGrid_Score\": \"0.626397873\", \"String_Score_Physical\": 983, \"String_Score_Combined\": 999}", "selected": false}, "selected": false}, {"data": {"id": "22766027", "source": "22765586", "target": "22765587", "SCORE": "613", "shared_interaction": "Direct", "source_original": "827451", "Name_B": "AT4G22380", "Name_A": "AT4G17390", "target_original": "828333", "Gene_B": "828333", "interaction": "Direct", "SUID": 22766027, "TYPE": "Direct", "Gene_A": "827451", "support": "{\"StringDB\": \"physical\", \"StringEvidence\": \"coexpression:0.752,experiments:0.596,textmining:0.237,cooccurrence:0.190\", \"String_Score_Physical\": 613, \"String_Score_Combined\": 940}", "selected": false}, "selected": false}, {"data": {"id": "22766024", "source": "22765585", "target": "22765601", "SCORE": "503", "shared_interaction": "Direct", "source_original": "825880", "Name_B": "rps4", "Name_A": "UBQ10", "target_original": "844765", "Gene_B": "844765", "interaction": "Direct", "SUID": 22766024, "TYPE": "Direct", "Gene_A": "825880", "support": "{\"StringDB\": \"physical\", \"StringEvidence\": \"experiments:0.482,coexpression:0.096,textmining:0.032\", \"String_Score_Physical\": 503, \"String_Score_Combined\": 565}", "selected": false}, "selected": false}, {"data": {"id": "22766023", "source": "22765585", "target": "22765600", "SCORE": "254", "shared_interaction": "Direct", "source_original": "825880", "Name_B": "rpl2", "Name_A": "UBQ10", "target_original": "844718", "Gene_B": "844718", "interaction": "Direct", "SUID": 22766023, "TYPE": "Direct", "Gene_A": "825880", "support": "{\"StringDB\": \"physical\", \"StringEvidence\": \"experiments:0.223,coexpression:0.120,textmining:0.047\", \"String_Score_Physical\": 254, \"String_Score_Combined\": 375}", "selected": false}, "selected": false}, {"data": {"id": "22766022", "source": "22765585", "target": "22765599", "SCORE": "300", "shared_interaction": "Direct", "source_original": "825880", "Name_B": "AT1G70600", "Name_A": "UBQ10", "target_original": "843397", "Gene_B": "843397", "interaction": "Direct", "SUID": 22766022, "TYPE": "Direct", "Gene_A": "825880", "support": "{\"StringDB\": \"physical\", \"StringEvidence\": \"experiments:0.270,coexpression:0.100,textmining:0.006\", \"String_Score_Physical\": 300, \"String_Score_Combined\": 374}", "selected": false}, "selected": false}, {"data": {"id": "22766021", "source": "22765585", "target": "22765598", "SCORE": "564", "shared_interaction": "Direct", "source_original": "825880", "Name_B": "AT1G67430", "Name_A": "UBQ10", "target_original": "843063", "Gene_B": "843063", "interaction": "Direct", "SUID": 22766021, "TYPE": "Direct", "Gene_A": "825880", "support": "{\"StringDB\": \"physical\", \"StringEvidence\": \"experiments:0.545,coexpression:0.114\", \"String_Score_Physical\": 564, \"String_Score_Combined\": 613}", "selected": false}, "selected": false}, {"data": {"id": "22766020", "source": "22765585", "target": "22765597", "SCORE": "493", "shared_interaction": "Direct", "source_original": "825880", "Name_B": "ATARCA", "Name_A": "UBQ10", "target_original": "838388", "Gene_B": "838388", "interaction": "Direct", "SUID": 22766020, "TYPE": "Direct", "Gene_A": "825880", "support": "{\"StringDB\": \"physical\", \"StringEvidence\": \"experiments:0.472,textmining:0.208,coexpression:0.129\", \"String_Score_Physical\": 493, \"String_Score_Combined\": 651}", "selected": false}, "selected": false}, {"data": {"id": "22766019", "source": "22765585", "target": "22765596", "SCORE": "256", "shared_interaction": "Direct", "source_original": "825880", "Name_B": "TIF3H1", "Name_A": "UBQ10", "target_original": "837627", "Gene_B": "837627", "interaction": "Direct", "SUID": 22766019, "TYPE": "Direct", "Gene_A": "825880", "support": "{\"StringDB\": \"physical\", \"StringEvidence\": \"experiments:0.224,textmining:0.020,coexpression:0.008\", \"String_Score_Physical\": 256, \"String_Score_Combined\": 276}", "selected": false}, "selected": false}, {"data": {"id": "22766018", "source": "22765585", "target": "22765595", "SCORE": "260", "shared_interaction": "Direct", "source_original": "825880", "Name_B": "AT1G07940", "Name_A": "UBQ10", "target_original": "837309", "Gene_B": "837309", "interaction": "Direct", "SUID": 22766018, "TYPE": "Direct", "Gene_A": "825880", "support": "{\"StringDB\": \"physical\", \"StringEvidence\": \"textmining:0.284,experiments:0.229,coexpression:0.007\", \"String_Score_Physical\": 260, \"String_Score_Combined\": 474}", "selected": false}, "selected": false}, {"data": {"id": "22766017", "source": "22765585", "target": "22765594", "SCORE": "260", "shared_interaction": "Direct", "source_original": "825880", "Name_B": "AT1G07920", "Name_A": "UBQ10", "target_original": "837307", "Gene_B": "837307", "interaction": "Direct", "SUID": 22766017, "TYPE": "Direct", "Gene_A": "825880", "support": "{\"StringDB\": \"physical\", \"StringEvidence\": \"experiments:0.229,coexpression:0.180,textmining:0.120\", \"String_Score_Physical\": 260, \"String_Score_Combined\": 466}", "selected": false}, "selected": false}, {"data": {"id": "22766016", "source": "22765585", "target": "22765593", "SCORE": "503", "shared_interaction": "Direct", "source_original": "825880", "Name_B": "AT5G39850", "Name_A": "UBQ10", "target_original": "833981", "Gene_B": "833981", "interaction": "Direct", "SUID": 22766016, "TYPE": "Direct", "Gene_A": "825880", "support": "{\"StringDB\": \"physical\", \"StringEvidence\": \"experiments:0.482,coexpression:0.096,textmining:0.032\", \"String_Score_Physical\": 503, \"String_Score_Combined\": 565}", "selected": false}, "selected": false}, {"data": {"id": "22766015", "source": "22765585", "target": "22765590", "SCORE": "269", "shared_interaction": "Direct", "source_original": "825880", "Name_B": "AT5G02610", "Name_A": "UBQ10", "target_original": "831853", "Gene_B": "831853", "interaction": "Direct", "SUID": 22766015, "TYPE": "Direct", "Gene_A": "825880", "support": "{\"StringDB\": \"physical\", \"StringEvidence\": \"experiments:0.238,coexpression:0.140\", \"String_Score_Physical\": 269, \"String_Score_Combined\": 371}", "selected": false}, "selected": false}, {"data": {"id": "22766014", "source": "22765585", "target": "22765589", "SCORE": "480", "shared_interaction": "Direct", "source_original": "825880", "Name_B": "AT5G03850", "Name_A": "UBQ10", "target_original": "831692", "Gene_B": "831692", "interaction": "Direct", "SUID": 22766014, "TYPE": "Direct", "Gene_A": "825880", "support": "{\"StringDB\": \"physical\", \"StringEvidence\": \"experiments:0.458,coexpression:0.157,textmining:0.006\", \"String_Score_Physical\": 480, \"String_Score_Combined\": 564}", "selected": false}, "selected": false}, {"data": {"id": "22766013", "source": "22765585", "target": "22765588", "SCORE": "545", "shared_interaction": "Direct", "source_original": "825880", "Name_B": "EMB3010", "Name_A": "UBQ10", "target_original": "830900", "Gene_B": "830900", "interaction": "Direct", "SUID": 22766013, "TYPE": "Direct", "Gene_A": "825880", "support": "{\"StringDB\": \"physical\", \"StringEvidence\": \"experiments:0.526,coexpression:0.162\", \"String_Score_Physical\": 545, \"String_Score_Combined\": 618}", "selected": false}, "selected": false}, {"data": {"id": "22766012", "source": "22765585", "target": "22765587", "SCORE": "254", "shared_interaction": "Direct", "source_original": "825880", "Name_B": "AT4G22380", "Name_A": "UBQ10", "target_original": "828333", "Gene_B": "828333", "interaction": "Direct", "SUID": 22766012, "TYPE": "Direct", "Gene_A": "825880", "support": "{\"StringDB\": \"physical\", \"StringEvidence\": \"experiments:0.223,coexpression:0.068\", \"String_Score_Physical\": 254, \"String_Score_Combined\": 305}", "selected": false}, "selected": false}, {"data": {"id": "22766011", "source": "22765585", "target": "22765586", "SCORE": "585", "shared_interaction": "Direct", "source_original": "825880", "Name_B": "AT4G17390", "Name_A": "UBQ10", "target_original": "827451", "Gene_B": "827451", "interaction": "Direct", "SUID": 22766011, "TYPE": "Direct", "Gene_A": "825880", "support": "{\"StringDB\": \"physical\", \"StringEvidence\": \"experiments:0.567,coexpression:0.162,textmining:0.019\", \"String_Score_Physical\": 585, \"String_Score_Combined\": 658}", "selected": false}, "selected": false}, {"data": {"id": "22765961", "source": "22765584", "target": "22765601", "SCORE": "796", "shared_interaction": "Direct", "source_original": "822081", "Name_B": "rps4", "Name_A": "AT3G24830", "target_original": "844765", "Gene_B": "844765", "interaction": "Direct", "SUID": 22765961, "TYPE": "Direct", "Gene_A": "822081", "support": "{\"StringDB\": \"physical\", \"StringEvidence\": \"coexpression:0.894,experiments:0.787,textmining:0.238,neighborhood:0.147\", \"String_Score_Physical\": 796, \"String_Score_Combined\": 985}", "selected": false}, "selected": false}, {"data": {"id": "22765960", "source": "22765584", "target": "22765600", "SCORE": "743", "shared_interaction": "Direct", "source_original": "822081", "Name_B": "rpl2", "Name_A": "AT3G24830", "target_original": "844718", "Gene_B": "844718", "interaction": "Direct", "SUID": 22765960, "TYPE": "Direct", "Gene_A": "822081", "support": "{\"StringDB\": \"physical\", \"StringEvidence\": \"database:0.520,experiments:0.442,coexpression:0.399,textmining:0.109,neighborhood:0.103\", \"String_Score_Physical\": 743, \"String_Score_Combined\": 876}", "selected": false}, "selected": false}, {"data": {"id": "22765959", "source": "22765584", "target": "22765599", "SCORE": "978", "shared_interaction": "Direct", "source_original": "822081", "Name_B": "AT1G70600", "Name_A": "AT3G24830", "target_original": "843397", "Gene_B": "843397", "interaction": "Direct", "SUID": 22765959, "TYPE": "Direct", "Gene_A": "822081", "support": "{\"StringDB\": \"physical\", \"StringEvidence\": \"coexpression:0.938,database:0.896,experiments:0.787,textmining:0.182,neighborhood:0.143\", \"String_Score_Physical\": 978, \"String_Score_Combined\": 999}", "selected": false}, "selected": false}, {"data": {"id": "22765958", "source": "22765584", "target": "22765598", "SCORE": "981", "shared_interaction": "Direct", "source_original": "822081", "Name_B": "AT1G67430", "Name_A": "AT3G24830", "target_original": "843063", "Gene_B": "843063", "interaction": "Direct", "SUID": 22765958, "TYPE": "Direct", "Gene_A": "822081", "support": "{\"StringDB\": \"physical\", \"StringEvidence\": \"coexpression:0.973,database:0.896,experiments:0.819,textmining:0.182,neighborhood:0.143\", \"String_Score_Physical\": 981, \"String_Score_Combined\": 999}", "selected": false}, "selected": false}, {"data": {"id": "22765957", "source": "22765584", "target": "22765597", "SCORE": "940", "shared_interaction": "Direct", "source_original": "822081", "Name_B": "ATARCA", "Name_A": "AT3G24830", "target_original": "838388", "Gene_B": "838388", "interaction": "Direct", "SUID": 22765957, "TYPE": "Direct", "Gene_A": "822081", "support": "{\"StringDB\": \"physical\", \"StringEvidence\": \"coexpression:0.970,experiments:0.787,database:0.708,textmining:0.165\", \"String_Score_Physical\": 940, \"String_Score_Combined\": 998}", "selected": false}, "selected": false}, {"data": {"id": "22765956", "source": "22765584", "target": "22765596", "SCORE": "900", "shared_interaction": "Direct", "source_original": "822081", "Name_B": "TIF3H1", "Name_A": "AT3G24830", "target_original": "837627", "Gene_B": "837627", "interaction": "Direct", "SUID": 22765956, "TYPE": "Direct", "Gene_A": "822081", "support": "{\"StringDB\": \"physical\", \"StringEvidence\": \"database:0.896,coexpression:0.774\", \"String_Score_Physical\": 900, \"String_Score_Combined\": 977}", "selected": false}, "selected": false}, {"data": {"id": "22765955", "source": "22765584", "target": "22765593", "SCORE": "978", "shared_interaction": "Direct", "source_original": "822081", "Name_B": "AT5G39850", "Name_A": "AT3G24830", "target_original": "833981", "Gene_B": "833981", "interaction": "Direct", "SUID": 22765955, "TYPE": "Direct", "Gene_A": "822081", "support": "{\"StringDB\": \"physical\", \"StringEvidence\": \"database:0.896,coexpression:0.894,experiments:0.787,cooccurrence:0.377,textmining:0.238,neighborhood:0.147\", \"String_Score_Physical\": 978, \"String_Score_Combined\": 999}", "selected": false}, "selected": false}, {"data": {"id": "22765954", "source": "22765584", "target": "22765592", "SCORE": "265", "shared_interaction": "Direct", "source_original": "822081", "Name_B": "UBQ4", "Name_A": "AT3G24830", "target_original": "832184", "Gene_B": "832184", "interaction": "Direct", "SUID": 22765954, "TYPE": "Direct", "Gene_A": "822081", "support": "{\"StringDB\": \"physical\", \"StringEvidence\": \"experiments:0.234,coexpression:0.115\", \"String_Score_Physical\": 265, \"String_Score_Combined\": 349}", "selected": false}, "selected": false}, {"data": {"id": "22765953", "source": "22765584", "target": "22765591", "SCORE": "265", "shared_interaction": "Direct", "source_original": "822081", "Name_B": "UBQ3", "Name_A": "AT3G24830", "target_original": "831899", "Gene_B": "831899", "interaction": "Direct", "SUID": 22765953, "TYPE": "Direct", "Gene_A": "822081", "support": "{\"StringDB\": \"physical\", \"StringEvidence\": \"experiments:0.234,coexpression:0.115\", \"String_Score_Physical\": 265, \"String_Score_Combined\": 349}", "selected": false}, "selected": false}, {"data": {"id": "22765952", "source": "22765584", "target": "22765590", "SCORE": "875", "shared_interaction": "Direct", "source_original": "822081", "Name_B": "AT5G02610", "Name_A": "AT3G24830", "target_original": "831853", "Gene_B": "831853", "interaction": "Direct", "SUID": 22765952, "TYPE": "Direct", "Gene_A": "822081", "support": "{\"StringDB\": \"physical\", \"StringEvidence\": \"coexpression:0.891,experiments:0.729,database:0.520,textmining:0.325,neighborhood:0.143\", \"String_Score_Physical\": 875, \"String_Score_Combined\": 992}", "selected": false}, "selected": false}, {"data": {"id": "22765951", "source": "22765584", "target": "22765589", "SCORE": "978", "shared_interaction": "Direct", "source_original": "822081", "Name_B": "AT5G03850", "Name_A": "AT3G24830", "target_original": "831692", "Gene_B": "831692", "interaction": "Direct", "SUID": 22765951, "TYPE": "Direct", "Gene_A": "822081", "support": "{\"StringDB\": \"physical\", \"StringEvidence\": \"coexpression:0.981,database:0.896,experiments:0.787,textmining:0.454\", \"String_Score_Physical\": 978, \"String_Score_Combined\": 999}", "selected": false}, "selected": false}, {"data": {"id": "22765950", "source": "22765584", "target": "22765588", "SCORE": "981", "shared_interaction": "Direct", "source_original": "822081", "Name_B": "EMB3010", "Name_A": "AT3G24830", "target_original": "830900", "Gene_B": "830900", "interaction": "Direct", "SUID": 22765950, "TYPE": "Direct", "Gene_A": "822081", "support": "{\"StringDB\": \"physical\", \"StringEvidence\": \"coexpression:0.973,database:0.896,experiments:0.819,textmining:0.345\", \"String_Score_Physical\": 981, \"String_Score_Combined\": 999}", "selected": false}, "selected": false}, {"data": {"id": "22765949", "source": "22765584", "target": "22765587", "SCORE": "465", "shared_interaction": "Direct", "source_original": "822081", "Name_B": "AT4G22380", "Name_A": "AT3G24830", "target_original": "828333", "Gene_B": "828333", "interaction": "Direct", "SUID": 22765949, "TYPE": "Direct", "Gene_A": "822081", "support": "{\"StringDB\": \"physical\", \"StringEvidence\": \"experiments:0.442,coexpression:0.240,textmining:0.081,neighborhood:0.065\", \"String_Score_Physical\": 465, \"String_Score_Combined\": 650}", "selected": false}, "selected": false}, {"data": {"id": "22765948", "source": "22765584", "target": "22765586", "SCORE": "981", "shared_interaction": "Direct", "source_original": "822081", "Name_B": "AT4G17390", "Name_A": "AT3G24830", "target_original": "827451", "Gene_B": "827451", "interaction": "Direct", "SUID": 22765948, "TYPE": "Direct", "Gene_A": "822081", "support": "{\"StringDB\": \"physical\", \"StringEvidence\": \"coexpression:0.986,database:0.896,textmining:0.846,experiments:0.819\", \"BioGrid\": \"physical\", \"BioGrid_PubMed\": \"32191846\", \"BioGrid_Type\": \"Co-fractionation\", \"BioGrid_Score\": \"0.639716899\", \"String_Score_Physical\": 981, \"String_Score_Combined\": 999}", "selected": false}, "selected": false}, {"data": {"id": "22765947", "source": "22765584", "target": "22765585", "SCORE": "265", "shared_interaction": "Direct", "source_original": "822081", "Name_B": "UBQ10", "Name_A": "AT3G24830", "target_original": "825880", "Gene_B": "825880", "interaction": "Direct", "SUID": 22765947, "TYPE": "Direct", "Gene_A": "822081", "support": "{\"StringDB\": \"physical\", \"StringEvidence\": \"experiments:0.234,coexpression:0.115\", \"String_Score_Physical\": 265, \"String_Score_Combined\": 349}", "selected": false}, "selected": false}, {"data": {"id": "22765891", "source": "22765583", "target": "22765601", "SCORE": "813", "shared_interaction": "Direct", "source_original": "820076", "Name_B": "rps4", "Name_A": "AT3G09200", "target_original": "844765", "Gene_B": "844765", "interaction": "Direct", "SUID": 22765891, "TYPE": "Direct", "Gene_A": "820076", "support": "{\"StringDB\": \"physical\", \"StringEvidence\": \"coexpression:0.897,experiments:0.805,textmining:0.202,neighborhood:0.147\", \"String_Score_Physical\": 813, \"String_Score_Combined\": 986}", "selected": false}, "selected": false}, {"data": {"id": "22765890", "source": "22765583", "target": "22765600", "SCORE": "465", "shared_interaction": "Direct", "source_original": "820076", "Name_B": "rpl2", "Name_A": "AT3G09200", "target_original": "844718", "Gene_B": "844718", "interaction": "Direct", "SUID": 22765890, "TYPE": "Direct", "Gene_A": "820076", "support": "{\"StringDB\": \"physical\", \"StringEvidence\": \"experiments:0.442,coexpression:0.399,textmining:0.109,neighborhood:0.103\", \"String_Score_Physical\": 465, \"String_Score_Combined\": 743}", "selected": false}, "selected": false}, {"data": {"id": "22765889", "source": "22765583", "target": "22765599", "SCORE": "980", "shared_interaction": "Direct", "source_original": "820076", "Name_B": "AT1G70600", "Name_A": "AT3G09200", "target_original": "843397", "Gene_B": "843397", "interaction": "Direct", "SUID": 22765889, "TYPE": "Direct", "Gene_A": "820076", "support": "{\"StringDB\": \"physical\", \"StringEvidence\": \"coexpression:0.936,database:0.896,experiments:0.805,textmining:0.457,neighborhood:0.143\", \"String_Score_Physical\": 980, \"String_Score_Combined\": 999}", "selected": false}, "selected": false}, {"data": {"id": "22765888", "source": "22765583", "target": "22765598", "SCORE": "982", "shared_interaction": "Direct", "source_original": "820076", "Name_B": "AT1G67430", "Name_A": "AT3G09200", "target_original": "843063", "Gene_B": "843063", "interaction": "Direct", "SUID": 22765888, "TYPE": "Direct", "Gene_A": "820076", "support": "{\"StringDB\": \"physical\", \"StringEvidence\": \"coexpression:0.985,database:0.896,experiments:0.825,cooccurrence:0.293,textmining:0.182,neighborhood:0.143\", \"BioGrid\": \"physical\", \"BioGrid_PubMed\": \"32191846\", \"BioGrid_Type\": \"Co-fractionation\", \"BioGrid_Score\": \"0.659862748\", \"String_Score_Physical\": 982, \"String_Score_Combined\": 999}", "selected": false}, "selected": false}, {"data": {"id": "22765887", "source": "22765583", "target": "22765597", "SCORE": "945", "shared_interaction": "Direct", "source_original": "820076", "Name_B": "ATARCA", "Name_A": "AT3G09200", "target_original": "838388", "Gene_B": "838388", "interaction": "Direct", "SUID": 22765887, "TYPE": "Direct", "Gene_A": "820076", "support": "{\"StringDB\": \"physical\", \"StringEvidence\": \"coexpression:0.985,experiments:0.805,database:0.708,textmining:0.413\", \"String_Score_Physical\": 945, \"String_Score_Combined\": 999}", "selected": false}, "selected": false}, {"data": {"id": "22765886", "source": "22765583", "target": "22765596", "SCORE": "900", "shared_interaction": "Direct", "source_original": "820076", "Name_B": "TIF3H1", "Name_A": "AT3G09200", "target_original": "837627", "Gene_B": "837627", "interaction": "Direct", "SUID": 22765886, "TYPE": "Direct", "Gene_A": "820076", "support": "{\"StringDB\": \"physical\", \"StringEvidence\": \"database:0.896,coexpression:0.896\", \"String_Score_Physical\": 900, \"String_Score_Combined\": 989}", "selected": false}, "selected": false}, {"data": {"id": "22765885", "source": "22765583", "target": "22765595", "SCORE": "272", "shared_interaction": "Direct", "source_original": "820076", "Name_B": "AT1G07940", "Name_A": "AT3G09200", "target_original": "837309", "Gene_B": "837309", "interaction": "Direct", "SUID": 22765885, "TYPE": "Direct", "Gene_A": "820076", "support": "{\"StringDB\": \"physical\", \"StringEvidence\": \"coexpression:0.802,experiments:0.241,textmining:0.227\", \"String_Score_Physical\": 272, \"String_Score_Combined\": 888}", "selected": false}, "selected": false}, {"data": {"id": "22765884", "source": "22765583", "target": "22765594", "SCORE": "272", "shared_interaction": "Direct", "source_original": "820076", "Name_B": "AT1G07920", "Name_A": "AT3G09200", "target_original": "837307", "Gene_B": "837307", "interaction": "Direct", "SUID": 22765884, "TYPE": "Direct", "Gene_A": "820076", "support": "{\"StringDB\": \"physical\", \"StringEvidence\": \"coexpression:0.780,experiments:0.241,textmining:0.227\", \"String_Score_Physical\": 272, \"String_Score_Combined\": 876}", "selected": false}, "selected": false}, {"data": {"id": "22765883", "source": "22765583", "target": "22765593", "SCORE": "982", "shared_interaction": "Direct", "source_original": "820076", "Name_B": "AT5G39850", "Name_A": "AT3G09200", "target_original": "833981", "Gene_B": "833981", "interaction": "Direct", "SUID": 22765883, "TYPE": "Direct", "Gene_A": "820076", "support": "{\"StringDB\": \"physical\", \"StringEvidence\": \"coexpression:0.897,database:0.896,experiments:0.828,textmining:0.202,neighborhood:0.147\", \"BioGrid\": \"physical\", \"BioGrid_PubMed\": \"32191846\", \"BioGrid_Type\": \"Co-fractionation\", \"BioGrid_Score\": \"0.71314208\", \"String_Score_Physical\": 982, \"String_Score_Combined\": 998}", "selected": false}, "selected": false}, {"data": {"id": "22765882", "source": "22765583", "target": "22765592", "SCORE": "275", "shared_interaction": "Direct", "source_original": "820076", "Name_B": "UBQ4", "Name_A": "AT3G09200", "target_original": "832184", "Gene_B": "832184", "interaction": "Direct", "SUID": 22765882, "TYPE": "Direct", "Gene_A": "820076", "support": "{\"StringDB\": \"physical\", \"StringEvidence\": \"experiments:0.244,coexpression:0.096\", \"String_Score_Physical\": 275, \"String_Score_Combined\": 344}", "selected": false}, "selected": false}, {"data": {"id": "22765881", "source": "22765583", "target": "22765591", "SCORE": "275", "shared_interaction": "Direct", "source_original": "820076", "Name_B": "UBQ3", "Name_A": "AT3G09200", "target_original": "831899", "Gene_B": "831899", "interaction": "Direct", "SUID": 22765881, "TYPE": "Direct", "Gene_A": "820076", "support": "{\"StringDB\": \"physical\", \"StringEvidence\": \"experiments:0.244,coexpression:0.096\", \"String_Score_Physical\": 275, \"String_Score_Combined\": 344}", "selected": false}, "selected": false}, {"data": {"id": "22765880", "source": "22765583", "target": "22765590", "SCORE": "770", "shared_interaction": "Direct", "source_original": "820076", "Name_B": "AT5G02610", "Name_A": "AT3G09200", "target_original": "831853", "Gene_B": "831853", "interaction": "Direct", "SUID": 22765880, "TYPE": "Direct", "Gene_A": "820076", "support": "{\"StringDB\": \"physical\", \"StringEvidence\": \"coexpression:0.916,experiments:0.760,textmining:0.196,neighborhood:0.143\", \"String_Score_Physical\": 770, \"String_Score_Combined\": 986}", "selected": false}, "selected": false}, {"data": {"id": "22765879", "source": "22765583", "target": "22765589", "SCORE": "980", "shared_interaction": "Direct", "source_original": "820076", "Name_B": "AT5G03850", "Name_A": "AT3G09200", "target_original": "831692", "Gene_B": "831692", "interaction": "Direct", "SUID": 22765879, "TYPE": "Direct", "Gene_A": "820076", "support": "{\"StringDB\": \"physical\", \"StringEvidence\": \"coexpression:0.950,database:0.896,experiments:0.805,textmining:0.168\", \"String_Score_Physical\": 980, \"String_Score_Combined\": 999}", "selected": false}, "selected": false}, {"data": {"id": "22765878", "source": "22765583", "target": "22765588", "SCORE": "982", "shared_interaction": "Direct", "source_original": "820076", "Name_B": "EMB3010", "Name_A": "AT3G09200", "target_original": "830900", "Gene_B": "830900", "interaction": "Direct", "SUID": 22765878, "TYPE": "Direct", "Gene_A": "820076", "support": "{\"StringDB\": \"physical\", \"StringEvidence\": \"coexpression:0.985,database:0.896,experiments:0.825,textmining:0.721,cooccurrence:0.199\", \"BioGrid\": \"physical\", \"BioGrid_PubMed\": \"32191846\", \"BioGrid_Type\": \"Co-fractionation\", \"BioGrid_Score\": \"0.594759019\", \"String_Score_Physical\": 982, \"String_Score_Combined\": 999}", "selected": false}, "selected": false}, {"data": {"id": "22765877", "source": "22765583", "target": "22765587", "SCORE": "465", "shared_interaction": "Direct", "source_original": "820076", "Name_B": "AT4G22380", "Name_A": "AT3G09200", "target_original": "828333", "Gene_B": "828333", "interaction": "Direct", "SUID": 22765877, "TYPE": "Direct", "Gene_A": "820076", "support": "{\"StringDB\": \"physical\", \"StringEvidence\": \"experiments:0.442,coexpression:0.386,textmining:0.267,cooccurrence:0.245,neighborhood:0.095\", \"String_Score_Physical\": 465, \"String_Score_Combined\": 835}", "selected": false}, "selected": false}, {"data": {"id": "22765876", "source": "22765583", "target": "22765586", "SCORE": "982", "shared_interaction": "Direct", "source_original": "820076", "Name_B": "AT4G17390", "Name_A": "AT3G09200", "target_original": "827451", "Gene_B": "827451", "interaction": "Direct", "SUID": 22765876, "TYPE": "Direct", "Gene_A": "820076", "support": "{\"StringDB\": \"physical\", \"StringEvidence\": \"coexpression:0.986,database:0.896,experiments:0.825,cooccurrence:0.346,textmining:0.142\", \"BioGrid\": \"physical\", \"BioGrid_PubMed\": \"32191846\", \"BioGrid_Type\": \"Co-fractionation\", \"BioGrid_Score\": \"0.785719718\", \"String_Score_Physical\": 982, \"String_Score_Combined\": 999}", "selected": false}, "selected": false}, {"data": {"id": "22765875", "source": "22765583", "target": "22765585", "SCORE": "275", "shared_interaction": "Direct", "source_original": "820076", "Name_B": "UBQ10", "Name_A": "AT3G09200", "target_original": "825880", "Gene_B": "825880", "interaction": "Direct", "SUID": 22765875, "TYPE": "Direct", "Gene_A": "820076", "support": "{\"StringDB\": \"physical\", \"StringEvidence\": \"experiments:0.244,coexpression:0.096\", \"String_Score_Physical\": 275, \"String_Score_Combined\": 344}", "selected": false}, "selected": false}, {"data": {"id": "22765874", "source": "22765583", "target": "22765584", "SCORE": "978", "shared_interaction": "Direct", "source_original": "820076", "Name_B": "AT3G24830", "Name_A": "AT3G09200", "target_original": "822081", "Gene_B": "822081", "interaction": "Direct", "SUID": 22765874, "TYPE": "Direct", "Gene_A": "820076", "support": "{\"StringDB\": \"physical\", \"StringEvidence\": \"coexpression:0.984,database:0.896,experiments:0.786,textmining:0.344,neighborhood:0.064\", \"String_Score_Physical\": 978, \"String_Score_Combined\": 999}", "selected": false}, "selected": false}, {"data": {"id": "22765850", "source": "22765582", "target": "22765601", "SCORE": "752", "shared_interaction": "Direct", "source_original": "819185", "Name_B": "rps4", "Name_A": "CPFTSY", "target_original": "844765", "Gene_B": "844765", "interaction": "Direct", "SUID": 22765850, "TYPE": "Direct", "Gene_A": "819185", "support": "{\"StringDB\": \"physical\", \"StringEvidence\": \"experiments:0.741,textmining:0.162,neighborhood:0.143,coexpression:0.042\", \"String_Score_Physical\": 752, \"String_Score_Combined\": 829}", "selected": false}, "selected": false}, {"data": {"id": "22765849", "source": "22765582", "target": "22765600", "SCORE": "465", "shared_interaction": "Direct", "source_original": "819185", "Name_B": "rpl2", "Name_A": "CPFTSY", "target_original": "844718", "Gene_B": "844718", "interaction": "Direct", "SUID": 22765849, "TYPE": "Direct", "Gene_A": "819185", "support": "{\"StringDB\": \"physical\", \"StringEvidence\": \"experiments:0.442,textmining:0.109,coexpression:0.008\", \"String_Score_Physical\": 465, \"String_Score_Combined\": 527}", "selected": false}, "selected": false}, {"data": {"id": "22765848", "source": "22765582", "target": "22765599", "SCORE": "731", "shared_interaction": "Direct", "source_original": "819185", "Name_B": "AT1G70600", "Name_A": "CPFTSY", "target_original": "843397", "Gene_B": "843397", "interaction": "Direct", "SUID": 22765848, "TYPE": "Direct", "Gene_A": "819185", "support": "{\"StringDB\": \"physical\", \"StringEvidence\": \"experiments:0.719,textmining:0.201,coexpression:0.055,neighborhood:0.018\", \"String_Score_Physical\": 731, \"String_Score_Combined\": 800}", "selected": false}, "selected": false}, {"data": {"id": "22765847", "source": "22765582", "target": "22765598", "SCORE": "796", "shared_interaction": "Direct", "source_original": "819185", "Name_B": "AT1G67430", "Name_A": "CPFTSY", "target_original": "843063", "Gene_B": "843063", "interaction": "Direct", "SUID": 22765847, "TYPE": "Direct", "Gene_A": "819185", "support": "{\"StringDB\": \"physical\", \"StringEvidence\": \"experiments:0.787,textmining:0.193,coexpression:0.018,neighborhood:0.008\", \"String_Score_Physical\": 796, \"String_Score_Combined\": 839}", "selected": false}, "selected": false}, {"data": {"id": "22765846", "source": "22765582", "target": "22765597", "SCORE": "752", "shared_interaction": "Direct", "source_original": "819185", "Name_B": "ATARCA", "Name_A": "CPFTSY", "target_original": "838388", "Gene_B": "838388", "interaction": "Direct", "SUID": 22765846, "TYPE": "Direct", "Gene_A": "819185", "support": "{\"StringDB\": \"physical\", \"StringEvidence\": \"experiments:0.741,coexpression:0.007\", \"String_Score_Physical\": 752, \"String_Score_Combined\": 753}", "selected": false}, "selected": false}, {"data": {"id": "22765845", "source": "22765582", "target": "22765593", "SCORE": "752", "shared_interaction": "Direct", "source_original": "819185", "Name_B": "AT5G39850", "Name_A": "CPFTSY", "target_original": "833981", "Gene_B": "833981", "interaction": "Direct", "SUID": 22765845, "TYPE": "Direct", "Gene_A": "819185", "support": "{\"StringDB\": \"physical\", \"StringEvidence\": \"experiments:0.741,textmining:0.162,neighborhood:0.143,coexpression:0.042\", \"String_Score_Physical\": 752, \"String_Score_Combined\": 829}", "selected": false}, "selected": false}, {"data": {"id": "22765844", "source": "22765582", "target": "22765590", "SCORE": "521", "shared_interaction": "Direct", "source_original": "819185", "Name_B": "AT5G02610", "Name_A": "CPFTSY", "target_original": "831853", "Gene_B": "831853", "interaction": "Direct", "SUID": 22765844, "TYPE": "Direct", "Gene_A": "819185", "support": "{\"StringDB\": \"physical\", \"StringEvidence\": \"experiments:0.501,textmining:0.231,coexpression:0.039,neighborhood:0.007\", \"String_Score_Physical\": 521, \"String_Score_Combined\": 648}", "selected": false}, "selected": false}, {"data": {"id": "22765843", "source": "22765582", "target": "22765589", "SCORE": "752", "shared_interaction": "Direct", "source_original": "819185", "Name_B": "AT5G03850", "Name_A": "CPFTSY", "target_original": "831692", "Gene_B": "831692", "interaction": "Direct", "SUID": 22765843, "TYPE": "Direct", "Gene_A": "819185", "support": "{\"StringDB\": \"physical\", \"StringEvidence\": \"experiments:0.741,coexpression:0.019\", \"String_Score_Physical\": 752, \"String_Score_Combined\": 756}", "selected": false}, "selected": false}, {"data": {"id": "22765842", "source": "22765582", "target": "22765588", "SCORE": "796", "shared_interaction": "Direct", "source_original": "819185", "Name_B": "EMB3010", "Name_A": "CPFTSY", "target_original": "830900", "Gene_B": "830900", "interaction": "Direct", "SUID": 22765842, "TYPE": "Direct", "Gene_A": "819185", "support": "{\"StringDB\": \"physical\", \"StringEvidence\": \"experiments:0.787,textmining:0.008\", \"String_Score_Physical\": 796, \"String_Score_Combined\": 797}", "selected": false}, "selected": false}, {"data": {"id": "22765841", "source": "22765582", "target": "22765587", "SCORE": "465", "shared_interaction": "Direct", "source_original": "819185", "Name_B": "AT4G22380", "Name_A": "CPFTSY", "target_original": "828333", "Gene_B": "828333", "interaction": "Direct", "SUID": 22765841, "TYPE": "Direct", "Gene_A": "819185", "support": "{\"StringDB\": \"physical\", \"StringEvidence\": \"experiments:0.442,textmining:0.016,coexpression:0.007\", \"String_Score_Physical\": 465, \"String_Score_Combined\": 477}", "selected": false}, "selected": false}, {"data": {"id": "22765840", "source": "22765582", "target": "22765586", "SCORE": "796", "shared_interaction": "Direct", "source_original": "819185", "Name_B": "AT4G17390", "Name_A": "CPFTSY", "target_original": "827451", "Gene_B": "827451", "interaction": "Direct", "SUID": 22765840, "TYPE": "Direct", "Gene_A": "819185", "support": "{\"StringDB\": \"physical\", \"StringEvidence\": \"experiments:0.787,coexpression:0.003\", \"String_Score_Physical\": 796, \"String_Score_Combined\": 796}", "selected": false}, "selected": false}, {"data": {"id": "22765839", "source": "22765582", "target": "22765584", "SCORE": "491", "shared_interaction": "Direct", "source_original": "819185", "Name_B": "AT3G24830", "Name_A": "CPFTSY", "target_original": "822081", "Gene_B": "822081", "interaction": "Direct", "SUID": 22765839, "TYPE": "Direct", "Gene_A": "819185", "support": "{\"StringDB\": \"physical\", \"StringEvidence\": \"experiments:0.469,neighborhood:0.139,coexpression:0.122,textmining:0.055\", \"String_Score_Physical\": 491, \"String_Score_Combined\": 636}", "selected": false}, "selected": false}, {"data": {"id": "22765838", "source": "22765582", "target": "22765583", "SCORE": "752", "shared_interaction": "Direct", "source_original": "819185", "Name_B": "AT3G09200", "Name_A": "CPFTSY", "target_original": "820076", "Gene_B": "820076", "interaction": "Direct", "SUID": 22765838, "TYPE": "Direct", "Gene_A": "819185", "support": "{\"StringDB\": \"physical\", \"StringEvidence\": \"experiments:0.741,coexpression:0.016\", \"String_Score_Physical\": 752, \"String_Score_Combined\": 755}", "selected": false}, "selected": false}, {"data": {"id": "22765826", "source": "22765581", "target": "22765601", "SCORE": "832", "shared_interaction": "Direct", "source_original": "818234", "Name_B": "rps4", "Name_A": "RPL24A", "target_original": "844765", "Gene_B": "844765", "interaction": "Direct", "SUID": 22765826, "TYPE": "Direct", "Gene_A": "818234", "support": "{\"StringDB\": \"physical\", \"StringEvidence\": \"coexpression:0.901,experiments:0.825,textmining:0.695\", \"String_Score_Physical\": 832, \"String_Score_Combined\": 994}", "selected": false}, "selected": false}, {"data": {"id": "22765825", "source": "22765581", "target": "22765600", "SCORE": "781", "shared_interaction": "Direct", "source_original": "818234", "Name_B": "rpl2", "Name_A": "RPL24A", "target_original": "844718", "Gene_B": "844718", "interaction": "Direct", "SUID": 22765825, "TYPE": "Direct", "Gene_A": "818234", "support": "{\"StringDB\": \"physical\", \"StringEvidence\": \"coexpression:0.540,experiments:0.526,database:0.520,textmining:0.179\", \"String_Score_Physical\": 781, \"String_Score_Combined\": 917}", "selected": false}, "selected": false}, {"data": {"id": "22765824", "source": "22765581", "target": "22765599", "SCORE": "982", "shared_interaction": "Direct", "source_original": "818234", "Name_B": "AT1G70600", "Name_A": "RPL24A", "target_original": "843397", "Gene_B": "843397", "interaction": "Direct", "SUID": 22765824, "TYPE": "Direct", "Gene_A": "818234", "support": "{\"StringDB\": \"physical\", \"StringEvidence\": \"coexpression:0.937,database:0.896,experiments:0.825,textmining:0.417\", \"String_Score_Physical\": 982, \"String_Score_Combined\": 999}", "selected": false}, "selected": false}, {"data": {"id": "22765823", "source": "22765581", "target": "22765598", "SCORE": "983", "shared_interaction": "Direct", "source_original": "818234", "Name_B": "AT1G67430", "Name_A": "RPL24A", "target_original": "843063", "Gene_B": "843063", "interaction": "Direct", "SUID": 22765823, "TYPE": "Direct", "Gene_A": "818234", "support": "{\"StringDB\": \"physical\", \"StringEvidence\": \"coexpression:0.982,database:0.896,experiments:0.830,textmining:0.051\", \"BioGrid\": \"physical\", \"BioGrid_PubMed\": \"32191846\", \"BioGrid_Type\": \"Co-fractionation\", \"BioGrid_Score\": \"0.611517594\", \"String_Score_Physical\": 983, \"String_Score_Combined\": 999}", "selected": false}, "selected": false}, {"data": {"id": "22765822", "source": "22765581", "target": "22765597", "SCORE": "832", "shared_interaction": "Direct", "source_original": "818234", "Name_B": "ATARCA", "Name_A": "RPL24A", "target_original": "838388", "Gene_B": "838388", "interaction": "Direct", "SUID": 22765822, "TYPE": "Direct", "Gene_A": "818234", "support": "{\"StringDB\": \"physical\", \"StringEvidence\": \"coexpression:0.971,experiments:0.825,textmining:0.010\", \"String_Score_Physical\": 832, \"String_Score_Combined\": 995}", "selected": false}, "selected": false}, {"data": {"id": "22765821", "source": "22765581", "target": "22765596", "SCORE": "900", "shared_interaction": "Direct", "source_original": "818234", "Name_B": "TIF3H1", "Name_A": "RPL24A", "target_original": "837627", "Gene_B": "837627", "interaction": "Direct", "SUID": 22765821, "TYPE": "Direct", "Gene_A": "818234", "support": "{\"StringDB\": \"physical\", \"StringEvidence\": \"coexpression:0.909,database:0.896,textmining:0.244\", \"String_Score_Physical\": 900, \"String_Score_Combined\": 993}", "selected": false}, "selected": false}, {"data": {"id": "22765820", "source": "22765581", "target": "22765595", "SCORE": "807", "shared_interaction": "Direct", "source_original": "818234", "Name_B": "AT1G07940", "Name_A": "RPL24A", "target_original": "837309", "Gene_B": "837309", "interaction": "Direct", "SUID": 22765820, "TYPE": "Direct", "Gene_A": "818234", "support": "{\"StringDB\": \"physical\", \"StringEvidence\": \"experiments:0.799,coexpression:0.208,textmining:0.002\", \"String_Score_Physical\": 807, \"String_Score_Combined\": 847}", "selected": false}, "selected": false}, {"data": {"id": "22765819", "source": "22765581", "target": "22765594", "SCORE": "807", "shared_interaction": "Direct", "source_original": "818234", "Name_B": "AT1G07920", "Name_A": "RPL24A", "target_original": "837307", "Gene_B": "837307", "interaction": "Direct", "SUID": 22765819, "TYPE": "Direct", "Gene_A": "818234", "support": "{\"StringDB\": \"physical\", \"StringEvidence\": \"experiments:0.799,coexpression:0.188,textmining:0.002\", \"String_Score_Physical\": 807, \"String_Score_Combined\": 843}", "selected": false}, "selected": false}, {"data": {"id": "22765818", "source": "22765581", "target": "22765593", "SCORE": "985", "shared_interaction": "Direct", "source_original": "818234", "Name_B": "AT5G39850", "Name_A": "RPL24A", "target_original": "833981", "Gene_B": "833981", "interaction": "Direct", "SUID": 22765818, "TYPE": "Direct", "Gene_A": "818234", "support": "{\"StringDB\": \"physical\", \"StringEvidence\": \"coexpression:0.901,database:0.896,experiments:0.851,textmining:0.614\", \"BioGrid\": \"physical\", \"BioGrid_PubMed\": \"32191846\", \"BioGrid_Type\": \"Co-fractionation\", \"BioGrid_Score\": \"0.519676067\", \"String_Score_Physical\": 985, \"String_Score_Combined\": 999}", "selected": false}, "selected": false}, {"data": {"id": "22765817", "source": "22765581", "target": "22765592", "SCORE": "582", "shared_interaction": "Direct", "source_original": "818234", "Name_B": "UBQ4", "Name_A": "RPL24A", "target_original": "832184", "Gene_B": "832184", "interaction": "Direct", "SUID": 22765817, "TYPE": "Direct", "Gene_A": "818234", "support": "{\"StringDB\": \"physical\", \"StringEvidence\": \"experiments:0.564,coexpression:0.123\", \"String_Score_Physical\": 582, \"String_Score_Combined\": 633}", "selected": false}, "selected": false}, {"data": {"id": "22765816", "source": "22765581", "target": "22765591", "SCORE": "582", "shared_interaction": "Direct", "source_original": "818234", "Name_B": "UBQ3", "Name_A": "RPL24A", "target_original": "831899", "Gene_B": "831899", "interaction": "Direct", "SUID": 22765816, "TYPE": "Direct", "Gene_A": "818234", "support": "{\"StringDB\": \"physical\", \"StringEvidence\": \"experiments:0.564,coexpression:0.123\", \"String_Score_Physical\": 582, \"String_Score_Combined\": 633}", "selected": false}, "selected": false}, {"data": {"id": "22765815", "source": "22765581", "target": "22765590", "SCORE": "907", "shared_interaction": "Direct", "source_original": "818234", "Name_B": "AT5G02610", "Name_A": "RPL24A", "target_original": "831853", "Gene_B": "831853", "interaction": "Direct", "SUID": 22765815, "TYPE": "Direct", "Gene_A": "818234", "support": "{\"StringDB\": \"physical\", \"StringEvidence\": \"coexpression:0.974,experiments:0.800,database:0.520,textmining:0.106\", \"String_Score_Physical\": 907, \"String_Score_Combined\": 997}", "selected": false}, "selected": false}, {"data": {"id": "22765814", "source": "22765581", "target": "22765589", "SCORE": "982", "shared_interaction": "Direct", "source_original": "818234", "Name_B": "AT5G03850", "Name_A": "RPL24A", "target_original": "831692", "Gene_B": "831692", "interaction": "Direct", "SUID": 22765814, "TYPE": "Direct", "Gene_A": "818234", "support": "{\"StringDB\": \"physical\", \"StringEvidence\": \"coexpression:0.980,database:0.896,experiments:0.825,neighborhood:0.155,textmining:0.040\", \"String_Score_Physical\": 982, \"String_Score_Combined\": 999}", "selected": false}, "selected": false}, {"data": {"id": "22765813", "source": "22765581", "target": "22765588", "SCORE": "983", "shared_interaction": "Direct", "source_original": "818234", "Name_B": "EMB3010", "Name_A": "RPL24A", "target_original": "830900", "Gene_B": "830900", "interaction": "Direct", "SUID": 22765813, "TYPE": "Direct", "Gene_A": "818234", "support": "{\"StringDB\": \"physical\", \"StringEvidence\": \"coexpression:0.965,database:0.896,experiments:0.830,textmining:0.473,cooccurrence:0.223,neighborhood:0.155\", \"String_Score_Physical\": 983, \"String_Score_Combined\": 999}", "selected": false}, "selected": false}, {"data": {"id": "22765812", "source": "22765581", "target": "22765587", "SCORE": "545", "shared_interaction": "Direct", "source_original": "818234", "Name_B": "AT4G22380", "Name_A": "RPL24A", "target_original": "828333", "Gene_B": "828333", "interaction": "Direct", "SUID": 22765812, "TYPE": "Direct", "Gene_A": "818234", "support": "{\"StringDB\": \"physical\", \"StringEvidence\": \"experiments:0.526,coexpression:0.424,textmining:0.191,neighborhood:0.145\", \"String_Score_Physical\": 545, \"String_Score_Combined\": 818}", "selected": false}, "selected": false}, {"data": {"id": "22765811", "source": "22765581", "target": "22765586", "SCORE": "983", "shared_interaction": "Direct", "source_original": "818234", "Name_B": "AT4G17390", "Name_A": "RPL24A", "target_original": "827451", "Gene_B": "827451", "interaction": "Direct", "SUID": 22765811, "TYPE": "Direct", "Gene_A": "818234", "support": "{\"StringDB\": \"physical\", \"StringEvidence\": \"coexpression:0.986,database:0.896,experiments:0.830,textmining:0.564\", \"BioGrid\": \"physical\", \"BioGrid_PubMed\": \"32191846\", \"BioGrid_Type\": \"Co-fractionation\", \"BioGrid_Score\": \"0.544296558\", \"String_Score_Physical\": 983, \"String_Score_Combined\": 999}", "selected": false}, "selected": false}, {"data": {"id": "22765810", "source": "22765581", "target": "22765585", "SCORE": "582", "shared_interaction": "Direct", "source_original": "818234", "Name_B": "UBQ10", "Name_A": "RPL24A", "target_original": "825880", "Gene_B": "825880", "interaction": "Direct", "SUID": 22765810, "TYPE": "Direct", "Gene_A": "818234", "support": "{\"StringDB\": \"physical\", \"StringEvidence\": \"experiments:0.564,coexpression:0.123\", \"String_Score_Physical\": 582, \"String_Score_Combined\": 633}", "selected": false}, "selected": false}, {"data": {"id": "22765809", "source": "22765581", "target": "22765584", "SCORE": "981", "shared_interaction": "Direct", "source_original": "818234", "Name_B": "AT3G24830", "Name_A": "RPL24A", "target_original": "822081", "Gene_B": "822081", "interaction": "Direct", "SUID": 22765809, "TYPE": "Direct", "Gene_A": "818234", "support": "{\"StringDB\": \"physical\", \"StringEvidence\": \"coexpression:0.982,database:0.896,experiments:0.819,textmining:0.191\", \"String_Score_Physical\": 981, \"String_Score_Combined\": 999}", "selected": false}, "selected": false}, {"data": {"id": "22765808", "source": "22765581", "target": "22765583", "SCORE": "982", "shared_interaction": "Direct", "source_original": "818234", "Name_B": "AT3G09200", "Name_A": "RPL24A", "target_original": "820076", "Gene_B": "820076", "interaction": "Direct", "SUID": 22765808, "TYPE": "Direct", "Gene_A": "818234", "support": "{\"StringDB\": \"physical\", \"StringEvidence\": \"coexpression:0.973,database:0.896,experiments:0.825,textmining:0.238\", \"String_Score_Physical\": 982, \"String_Score_Combined\": 999}", "selected": false}, "selected": false}, {"data": {"id": "22765807", "source": "22765581", "target": "22765582", "SCORE": "796", "shared_interaction": "Direct", "source_original": "818234", "Name_B": "CPFTSY", "Name_A": "RPL24A", "target_original": "819185", "Gene_B": "819185", "interaction": "Direct", "SUID": 22765807, "TYPE": "Direct", "Gene_A": "818234", "support": "{\"StringDB\": \"physical\", \"StringEvidence\": \"experiments:0.787,textmining:0.239,coexpression:0.159\", \"String_Score_Physical\": 796, \"String_Score_Combined\": 869}", "selected": false}, "selected": false}, {"data": {"id": "22765801", "source": "22765580", "target": "22765601", "SCORE": "595", "shared_interaction": "Direct", "source_original": "818015", "Name_B": "rps4", "Name_A": "RPS14", "target_original": "844765", "Gene_B": "844765", "interaction": "Direct", "SUID": 22765801, "TYPE": "Direct", "Gene_A": "818015", "support": "{\"StringDB\": \"physical\", \"StringEvidence\": \"coexpression:0.729,experiments:0.578,textmining:0.522,neighborhood:0.150\", \"String_Score_Physical\": 595, \"String_Score_Combined\": 955}", "selected": false}, "selected": false}, {"data": {"id": "22765800", "source": "22765580", "target": "22765600", "SCORE": "769", "shared_interaction": "Direct", "source_original": "818015", "Name_B": "rpl2", "Name_A": "RPS14", "target_original": "844718", "Gene_B": "844718", "interaction": "Direct", "SUID": 22765800, "TYPE": "Direct", "Gene_A": "818015", "support": "{\"StringDB\": \"physical\", \"StringEvidence\": \"textmining:0.905,experiments:0.759,coexpression:0.436,neighborhood:0.136\", \"String_Score_Physical\": 769, \"String_Score_Combined\": 989}", "selected": false}, "selected": false}, {"data": {"id": "22765799", "source": "22765580", "target": "22765599", "SCORE": "546", "shared_interaction": "Direct", "source_original": "818015", "Name_B": "AT1G70600", "Name_A": "RPS14", "target_original": "843397", "Gene_B": "843397", "interaction": "Direct", "SUID": 22765799, "TYPE": "Direct", "Gene_A": "818015", "support": "{\"StringDB\": \"physical\", \"StringEvidence\": \"coexpression:0.700,experiments:0.527,textmining:0.204,neighborhood:0.146\", \"String_Score_Physical\": 546, \"String_Score_Combined\": 907}", "selected": false}, "selected": false}, {"data": {"id": "22765798", "source": "22765580", "target": "22765598", "SCORE": "546", "shared_interaction": "Direct", "source_original": "818015", "Name_B": "AT1G67430", "Name_A": "RPS14", "target_original": "843063", "Gene_B": "843063", "interaction": "Direct", "SUID": 22765798, "TYPE": "Direct", "Gene_A": "818015", "support": "{\"StringDB\": \"physical\", \"StringEvidence\": \"coexpression:0.703,experiments:0.527,textmining:0.197,neighborhood:0.146\", \"String_Score_Physical\": 546, \"String_Score_Combined\": 907}", "selected": false}, "selected": false}, {"data": {"id": "22765797", "source": "22765580", "target": "22765597", "SCORE": "679", "shared_interaction": "Direct", "source_original": "818015", "Name_B": "ATARCA", "Name_A": "RPS14", "target_original": "838388", "Gene_B": "838388", "interaction": "Direct", "SUID": 22765797, "TYPE": "Direct", "Gene_A": "818015", "support": "{\"StringDB\": \"physical\", \"StringEvidence\": \"coexpression:0.752,experiments:0.665,textmining:0.104\", \"String_Score_Physical\": 679, \"String_Score_Combined\": 928}", "selected": false}, "selected": false}, {"data": {"id": "22765796", "source": "22765580", "target": "22765596", "SCORE": "591", "shared_interaction": "Direct", "source_original": "818015", "Name_B": "TIF3H1", "Name_A": "RPS14", "target_original": "837627", "Gene_B": "837627", "interaction": "Direct", "SUID": 22765796, "TYPE": "Direct", "Gene_A": "818015", "support": "{\"StringDB\": \"physical\", \"StringEvidence\": \"experiments:0.574,coexpression:0.378\", \"String_Score_Physical\": 591, \"String_Score_Combined\": 745}", "selected": false}, "selected": false}, {"data": {"id": "22765795", "source": "22765580", "target": "22765595", "SCORE": "503", "shared_interaction": "Direct", "source_original": "818015", "Name_B": "AT1G07940", "Name_A": "RPS14", "target_original": "837309", "Gene_B": "837309", "interaction": "Direct", "SUID": 22765795, "TYPE": "Direct", "Gene_A": "818015", "support": "{\"StringDB\": \"physical\", \"StringEvidence\": \"experiments:0.482,coexpression:0.028\", \"String_Score_Physical\": 503, \"String_Score_Combined\": 516}", "selected": false}, "selected": false}, {"data": {"id": "22765794", "source": "22765580", "target": "22765594", "SCORE": "503", "shared_interaction": "Direct", "source_original": "818015", "Name_B": "AT1G07920", "Name_A": "RPS14", "target_original": "837307", "Gene_B": "837307", "interaction": "Direct", "SUID": 22765794, "TYPE": "Direct", "Gene_A": "818015", "support": "{\"StringDB\": \"physical\", \"StringEvidence\": \"experiments:0.482,coexpression:0.028\", \"String_Score_Physical\": 503, \"String_Score_Combined\": 516}", "selected": false}, "selected": false}, {"data": {"id": "22765793", "source": "22765580", "target": "22765593", "SCORE": "595", "shared_interaction": "Direct", "source_original": "818015", "Name_B": "AT5G39850", "Name_A": "RPS14", "target_original": "833981", "Gene_B": "833981", "interaction": "Direct", "SUID": 22765793, "TYPE": "Direct", "Gene_A": "818015", "support": "{\"StringDB\": \"physical\", \"StringEvidence\": \"coexpression:0.729,experiments:0.578,textmining:0.469,neighborhood:0.150\", \"String_Score_Physical\": 595, \"String_Score_Combined\": 950}", "selected": false}, "selected": false}, {"data": {"id": "22765792", "source": "22765580", "target": "22765592", "SCORE": "269", "shared_interaction": "Direct", "source_original": "818015", "Name_B": "UBQ4", "Name_A": "RPS14", "target_original": "832184", "Gene_B": "832184", "interaction": "Direct", "SUID": 22765792, "TYPE": "Direct", "Gene_A": "818015", "support": "{\"StringDB\": \"physical\", \"StringEvidence\": \"experiments:0.238,coexpression:0.128\", \"String_Score_Physical\": 269, \"String_Score_Combined\": 362}", "selected": false}, "selected": false}, {"data": {"id": "22765791", "source": "22765580", "target": "22765591", "SCORE": "269", "shared_interaction": "Direct", "source_original": "818015", "Name_B": "UBQ3", "Name_A": "RPS14", "target_original": "831899", "Gene_B": "831899", "interaction": "Direct", "SUID": 22765791, "TYPE": "Direct", "Gene_A": "818015", "support": "{\"StringDB\": \"physical\", \"StringEvidence\": \"experiments:0.238,coexpression:0.128\", \"String_Score_Physical\": 269, \"String_Score_Combined\": 362}", "selected": false}, "selected": false}, {"data": {"id": "22765790", "source": "22765580", "target": "22765590", "SCORE": "546", "shared_interaction": "Direct", "source_original": "818015", "Name_B": "AT5G02610", "Name_A": "RPS14", "target_original": "831853", "Gene_B": "831853", "interaction": "Direct", "SUID": 22765790, "TYPE": "Direct", "Gene_A": "818015", "support": "{\"StringDB\": \"physical\", \"StringEvidence\": \"coexpression:0.720,experiments:0.527,textmining:0.197,neighborhood:0.146\", \"String_Score_Physical\": 546, \"String_Score_Combined\": 912}", "selected": false}, "selected": false}, {"data": {"id": "22765789", "source": "22765580", "target": "22765589", "SCORE": "679", "shared_interaction": "Direct", "source_original": "818015", "Name_B": "AT5G03850", "Name_A": "RPS14", "target_original": "831692", "Gene_B": "831692", "interaction": "Direct", "SUID": 22765789, "TYPE": "Direct", "Gene_A": "818015", "support": "{\"StringDB\": \"physical\", \"StringEvidence\": \"coexpression:0.782,experiments:0.665,textmining:0.238\", \"String_Score_Physical\": 679, \"String_Score_Combined\": 946}", "selected": false}, "selected": false}, {"data": {"id": "22765788", "source": "22765580", "target": "22765588", "SCORE": "724", "shared_interaction": "Direct", "source_original": "818015", "Name_B": "EMB3010", "Name_A": "RPS14", "target_original": "830900", "Gene_B": "830900", "interaction": "Direct", "SUID": 22765788, "TYPE": "Direct", "Gene_A": "818015", "support": "{\"StringDB\": \"physical\", \"StringEvidence\": \"coexpression:0.796,experiments:0.712,textmining:0.581\", \"String_Score_Physical\": 724, \"String_Score_Combined\": 976}", "selected": false}, "selected": false}, {"data": {"id": "22765787", "source": "22765580", "target": "22765587", "SCORE": "472", "shared_interaction": "Direct", "source_original": "818015", "Name_B": "AT4G22380", "Name_A": "RPS14", "target_original": "828333", "Gene_B": "828333", "interaction": "Direct", "SUID": 22765787, "TYPE": "Direct", "Gene_A": "818015", "support": "{\"StringDB\": \"physical\", \"StringEvidence\": \"experiments:0.449,coexpression:0.338,neighborhood:0.103,textmining:0.051\", \"String_Score_Physical\": 472, \"String_Score_Combined\": 702}", "selected": false}, "selected": false}, {"data": {"id": "22765786", "source": "22765580", "target": "22765586", "SCORE": "724", "shared_interaction": "Direct", "source_original": "818015", "Name_B": "AT4G17390", "Name_A": "RPS14", "target_original": "827451", "Gene_B": "827451", "interaction": "Direct", "SUID": 22765786, "TYPE": "Direct", "Gene_A": "818015", "support": "{\"StringDB\": \"physical\", \"StringEvidence\": \"coexpression:0.811,experiments:0.712,textmining:0.239\", \"String_Score_Physical\": 724, \"String_Score_Combined\": 960}", "selected": false}, "selected": false}, {"data": {"id": "22765785", "source": "22765580", "target": "22765585", "SCORE": "269", "shared_interaction": "Direct", "source_original": "818015", "Name_B": "UBQ10", "Name_A": "RPS14", "target_original": "825880", "Gene_B": "825880", "interaction": "Direct", "SUID": 22765785, "TYPE": "Direct", "Gene_A": "818015", "support": "{\"StringDB\": \"physical\", \"StringEvidence\": \"experiments:0.238,coexpression:0.128\", \"String_Score_Physical\": 269, \"String_Score_Combined\": 362}", "selected": false}, "selected": false}, {"data": {"id": "22765784", "source": "22765580", "target": "22765584", "SCORE": "537", "shared_interaction": "Direct", "source_original": "818015", "Name_B": "AT3G24830", "Name_A": "RPS14", "target_original": "822081", "Gene_B": "822081", "interaction": "Direct", "SUID": 22765784, "TYPE": "Direct", "Gene_A": "818015", "support": "{\"StringDB\": \"physical\", \"StringEvidence\": \"coexpression:0.609,experiments:0.517,textmining:0.182,neighborhood:0.143\", \"String_Score_Physical\": 537, \"String_Score_Combined\": 873}", "selected": false}, "selected": false}, {"data": {"id": "22765783", "source": "22765580", "target": "22765583", "SCORE": "537", "shared_interaction": "Direct", "source_original": "818015", "Name_B": "AT3G09200", "Name_A": "RPS14", "target_original": "820076", "Gene_B": "820076", "interaction": "Direct", "SUID": 22765783, "TYPE": "Direct", "Gene_A": "818015", "support": "{\"StringDB\": \"physical\", \"StringEvidence\": \"coexpression:0.561,experiments:0.517,textmining:0.371,neighborhood:0.143\", \"String_Score_Physical\": 537, \"String_Score_Combined\": 890}", "selected": false}, "selected": false}, {"data": {"id": "22765782", "source": "22765580", "target": "22765582", "SCORE": "537", "shared_interaction": "Direct", "source_original": "818015", "Name_B": "CPFTSY", "Name_A": "RPS14", "target_original": "819185", "Gene_B": "819185", "interaction": "Direct", "SUID": 22765782, "TYPE": "Direct", "Gene_A": "818015", "support": "{\"StringDB\": \"physical\", \"StringEvidence\": \"experiments:0.517,textmining:0.069,neighborhood:0.016\", \"String_Score_Physical\": 537, \"String_Score_Combined\": 575}", "selected": false}, "selected": false}, {"data": {"id": "22765781", "source": "22765580", "target": "22765581", "SCORE": "679", "shared_interaction": "Direct", "source_original": "818015", "Name_B": "RPL24A", "Name_A": "RPS14", "target_original": "818234", "Gene_B": "818234", "interaction": "Direct", "SUID": 22765781, "TYPE": "Direct", "Gene_A": "818015", "support": "{\"StringDB\": \"physical\", \"StringEvidence\": \"coexpression:0.749,experiments:0.665,textmining:0.031\", \"String_Score_Physical\": 679, \"String_Score_Combined\": 921}", "selected": false}, "selected": false}, {"data": {"id": "22765753", "source": "22765579", "target": "22765601", "SCORE": "752", "shared_interaction": "Direct", "source_original": "815372", "Name_B": "rps4", "Name_A": "AT2G07696", "target_original": "844765", "Gene_B": "844765", "interaction": "Direct", "SUID": 22765753, "TYPE": "Direct", "Gene_A": "815372", "support": "{\"StringDB\": \"physical\", \"StringEvidence\": \"coexpression:0.876,experiments:0.741,textmining:0.424,neighborhood:0.147\", \"String_Score_Physical\": 752, \"String_Score_Combined\": 984}", "selected": false}, "selected": false}, {"data": {"id": "22765752", "source": "22765579", "target": "22765600", "SCORE": "727", "shared_interaction": "Direct", "source_original": "815372", "Name_B": "rpl2", "Name_A": "AT2G07696", "target_original": "844718", "Gene_B": "844718", "interaction": "Direct", "SUID": 22765752, "TYPE": "Direct", "Gene_A": "815372", "support": "{\"StringDB\": \"physical\", \"StringEvidence\": \"textmining:0.934,experiments:0.715,coexpression:0.471,neighborhood:0.103\", \"String_Score_Physical\": 727, \"String_Score_Combined\": 991}", "selected": false}, "selected": false}, {"data": {"id": "22765751", "source": "22765579", "target": "22765599", "SCORE": "752", "shared_interaction": "Direct", "source_original": "815372", "Name_B": "AT1G70600", "Name_A": "AT2G07696", "target_original": "843397", "Gene_B": "843397", "interaction": "Direct", "SUID": 22765751, "TYPE": "Direct", "Gene_A": "815372", "support": "{\"StringDB\": \"physical\", \"StringEvidence\": \"coexpression:0.850,experiments:0.741,textmining:0.355,neighborhood:0.143\", \"String_Score_Physical\": 752, \"String_Score_Combined\": 979}", "selected": false}, "selected": false}, {"data": {"id": "22765750", "source": "22765579", "target": "22765598", "SCORE": "796", "shared_interaction": "Direct", "source_original": "815372", "Name_B": "AT1G67430", "Name_A": "AT2G07696", "target_original": "843063", "Gene_B": "843063", "interaction": "Direct", "SUID": 22765750, "TYPE": "Direct", "Gene_A": "815372", "support": "{\"StringDB\": \"physical\", \"StringEvidence\": \"coexpression:0.894,experiments:0.787,textmining:0.182,neighborhood:0.143\", \"String_Score_Physical\": 796, \"String_Score_Combined\": 984}", "selected": false}, "selected": false}, {"data": {"id": "22765749", "source": "22765579", "target": "22765597", "SCORE": "752", "shared_interaction": "Direct", "source_original": "815372", "Name_B": "ATARCA", "Name_A": "AT2G07696", "target_original": "838388", "Gene_B": "838388", "interaction": "Direct", "SUID": 22765749, "TYPE": "Direct", "Gene_A": "815372", "support": "{\"StringDB\": \"physical\", \"StringEvidence\": \"coexpression:0.853,experiments:0.741,textmining:0.072\", \"String_Score_Physical\": 752, \"String_Score_Combined\": 966}", "selected": false}, "selected": false}, {"data": {"id": "22765748", "source": "22765579", "target": "22765596", "SCORE": "769", "shared_interaction": "Direct", "source_original": "815372", "Name_B": "TIF3H1", "Name_A": "AT2G07696", "target_original": "837627", "Gene_B": "837627", "interaction": "Direct", "SUID": 22765748, "TYPE": "Direct", "Gene_A": "815372", "support": "{\"StringDB\": \"physical\", \"StringEvidence\": \"experiments:0.759,coexpression:0.740\", \"String_Score_Physical\": 769, \"String_Score_Combined\": 940}", "selected": false}, "selected": false}, {"data": {"id": "22765747", "source": "22765579", "target": "22765595", "SCORE": "730", "shared_interaction": "Direct", "source_original": "815372", "Name_B": "AT1G07940", "Name_A": "AT2G07696", "target_original": "837309", "Gene_B": "837309", "interaction": "Direct", "SUID": 22765747, "TYPE": "Direct", "Gene_A": "815372", "support": "{\"StringDB\": \"physical\", \"StringEvidence\": \"experiments:0.718,coexpression:0.681,textmining:0.187,neighborhood:0.137\", \"String_Score_Physical\": 730, \"String_Score_Combined\": 939}", "selected": false}, "selected": false}, {"data": {"id": "22765746", "source": "22765579", "target": "22765594", "SCORE": "730", "shared_interaction": "Direct", "source_original": "815372", "Name_B": "AT1G07920", "Name_A": "AT2G07696", "target_original": "837307", "Gene_B": "837307", "interaction": "Direct", "SUID": 22765746, "TYPE": "Direct", "Gene_A": "815372", "support": "{\"StringDB\": \"physical\", \"StringEvidence\": \"experiments:0.718,coexpression:0.681,textmining:0.187,neighborhood:0.137\", \"String_Score_Physical\": 730, \"String_Score_Combined\": 939}", "selected": false}, "selected": false}, {"data": {"id": "22765745", "source": "22765579", "target": "22765593", "SCORE": "752", "shared_interaction": "Direct", "source_original": "815372", "Name_B": "AT5G39850", "Name_A": "AT2G07696", "target_original": "833981", "Gene_B": "833981", "interaction": "Direct", "SUID": 22765745, "TYPE": "Direct", "Gene_A": "815372", "support": "{\"StringDB\": \"physical\", \"StringEvidence\": \"coexpression:0.852,experiments:0.741,textmining:0.424,neighborhood:0.147\", \"String_Score_Physical\": 752, \"String_Score_Combined\": 981}", "selected": false}, "selected": false}, {"data": {"id": "22765744", "source": "22765579", "target": "22765592", "SCORE": "404", "shared_interaction": "Direct", "source_original": "815372", "Name_B": "UBQ4", "Name_A": "AT2G07696", "target_original": "832184", "Gene_B": "832184", "interaction": "Direct", "SUID": 22765744, "TYPE": "Direct", "Gene_A": "815372", "support": "{\"StringDB\": \"physical\", \"StringEvidence\": \"experiments:0.379,coexpression:0.128,textmining:0.007\", \"String_Score_Physical\": 404, \"String_Score_Combined\": 484}", "selected": false}, "selected": false}, {"data": {"id": "22765743", "source": "22765579", "target": "22765591", "SCORE": "404", "shared_interaction": "Direct", "source_original": "815372", "Name_B": "UBQ3", "Name_A": "AT2G07696", "target_original": "831899", "Gene_B": "831899", "interaction": "Direct", "SUID": 22765743, "TYPE": "Direct", "Gene_A": "815372", "support": "{\"StringDB\": \"physical\", \"StringEvidence\": \"experiments:0.379,coexpression:0.128,textmining:0.007\", \"String_Score_Physical\": 404, \"String_Score_Combined\": 484}", "selected": false}, "selected": false}, {"data": {"id": "22765742", "source": "22765579", "target": "22765590", "SCORE": "725", "shared_interaction": "Direct", "source_original": "815372", "Name_B": "AT5G02610", "Name_A": "AT2G07696", "target_original": "831853", "Gene_B": "831853", "interaction": "Direct", "SUID": 22765742, "TYPE": "Direct", "Gene_A": "815372", "support": "{\"StringDB\": \"physical\", \"StringEvidence\": \"coexpression:0.758,experiments:0.713,textmining:0.182,neighborhood:0.143\", \"String_Score_Physical\": 725, \"String_Score_Combined\": 953}", "selected": false}, "selected": false}, {"data": {"id": "22765741", "source": "22765579", "target": "22765589", "SCORE": "752", "shared_interaction": "Direct", "source_original": "815372", "Name_B": "AT5G03850", "Name_A": "AT2G07696", "target_original": "831692", "Gene_B": "831692", "interaction": "Direct", "SUID": 22765741, "TYPE": "Direct", "Gene_A": "815372", "support": "{\"StringDB\": \"physical\", \"StringEvidence\": \"coexpression:0.849,experiments:0.741,textmining:0.344\", \"String_Score_Physical\": 752, \"String_Score_Combined\": 975}", "selected": false}, "selected": false}, {"data": {"id": "22765740", "source": "22765579", "target": "22765588", "SCORE": "796", "shared_interaction": "Direct", "source_original": "815372", "Name_B": "EMB3010", "Name_A": "AT2G07696", "target_original": "830900", "Gene_B": "830900", "interaction": "Direct", "SUID": 22765740, "TYPE": "Direct", "Gene_A": "815372", "support": "{\"StringDB\": \"physical\", \"StringEvidence\": \"coexpression:0.894,experiments:0.787,textmining:0.281\", \"String_Score_Physical\": 796, \"String_Score_Combined\": 984}", "selected": false}, "selected": false}, {"data": {"id": "22765739", "source": "22765579", "target": "22765587", "SCORE": "704", "shared_interaction": "Direct", "source_original": "815372", "Name_B": "AT4G22380", "Name_A": "AT2G07696", "target_original": "828333", "Gene_B": "828333", "interaction": "Direct", "SUID": 22765739, "TYPE": "Direct", "Gene_A": "815372", "support": "{\"StringDB\": \"physical\", \"StringEvidence\": \"experiments:0.691,coexpression:0.324,neighborhood:0.103,textmining:0.067\", \"String_Score_Physical\": 704, \"String_Score_Combined\": 832}", "selected": false}, "selected": false}, {"data": {"id": "22765738", "source": "22765579", "target": "22765586", "SCORE": "796", "shared_interaction": "Direct", "source_original": "815372", "Name_B": "AT4G17390", "Name_A": "AT2G07696", "target_original": "827451", "Gene_B": "827451", "interaction": "Direct", "SUID": 22765738, "TYPE": "Direct", "Gene_A": "815372", "support": "{\"StringDB\": \"physical\", \"StringEvidence\": \"coexpression:0.894,experiments:0.787,textmining:0.035\", \"String_Score_Physical\": 796, \"String_Score_Combined\": 979}", "selected": false}, "selected": false}, {"data": {"id": "22765737", "source": "22765579", "target": "22765585", "SCORE": "404", "shared_interaction": "Direct", "source_original": "815372", "Name_B": "UBQ10", "Name_A": "AT2G07696", "target_original": "825880", "Gene_B": "825880", "interaction": "Direct", "SUID": 22765737, "TYPE": "Direct", "Gene_A": "815372", "support": "{\"StringDB\": \"physical\", \"StringEvidence\": \"experiments:0.379,coexpression:0.128,textmining:0.007\", \"String_Score_Physical\": 404, \"String_Score_Combined\": 484}", "selected": false}, "selected": false}, {"data": {"id": "22765736", "source": "22765579", "target": "22765584", "SCORE": "732", "shared_interaction": "Direct", "source_original": "815372", "Name_B": "AT3G24830", "Name_A": "AT2G07696", "target_original": "822081", "Gene_B": "822081", "interaction": "Direct", "SUID": 22765736, "TYPE": "Direct", "Gene_A": "815372", "support": "{\"StringDB\": \"physical\", \"StringEvidence\": \"coexpression:0.770,experiments:0.721,textmining:0.158,neighborhood:0.140\", \"String_Score_Physical\": 732, \"String_Score_Combined\": 955}", "selected": false}, "selected": false}, {"data": {"id": "22765735", "source": "22765579", "target": "22765583", "SCORE": "752", "shared_interaction": "Direct", "source_original": "815372", "Name_B": "AT3G09200", "Name_A": "AT2G07696", "target_original": "820076", "Gene_B": "820076", "interaction": "Direct", "SUID": 22765735, "TYPE": "Direct", "Gene_A": "815372", "support": "{\"StringDB\": \"physical\", \"StringEvidence\": \"coexpression:0.851,experiments:0.741,textmining:0.292,neighborhood:0.140\", \"String_Score_Physical\": 752, \"String_Score_Combined\": 977}", "selected": false}, "selected": false}, {"data": {"id": "22765734", "source": "22765579", "target": "22765582", "SCORE": "705", "shared_interaction": "Direct", "source_original": "815372", "Name_B": "CPFTSY", "Name_A": "AT2G07696", "target_original": "819185", "Gene_B": "819185", "interaction": "Direct", "SUID": 22765734, "TYPE": "Direct", "Gene_A": "815372", "support": "{\"StringDB\": \"physical\", \"StringEvidence\": \"experiments:0.692,textmining:0.104,neighborhood:0.018,coexpression:0.007\", \"String_Score_Physical\": 705, \"String_Score_Combined\": 742}", "selected": false}, "selected": false}, {"data": {"id": "22765733", "source": "22765579", "target": "22765581", "SCORE": "796", "shared_interaction": "Direct", "source_original": "815372", "Name_B": "RPL24A", "Name_A": "AT2G07696", "target_original": "818234", "Gene_B": "818234", "interaction": "Direct", "SUID": 22765733, "TYPE": "Direct", "Gene_A": "815372", "support": "{\"StringDB\": \"physical\", \"StringEvidence\": \"coexpression:0.894,experiments:0.787,textmining:0.069\", \"String_Score_Physical\": 796, \"String_Score_Combined\": 979}", "selected": false}, "selected": false}, {"data": {"id": "22765732", "source": "22765579", "target": "22765580", "SCORE": "742", "shared_interaction": "Direct", "source_original": "815372", "Name_B": "RPS14", "Name_A": "AT2G07696", "target_original": "818015", "Gene_B": "818015", "interaction": "Direct", "SUID": 22765732, "TYPE": "Direct", "Gene_A": "815372", "support": "{\"StringDB\": \"physical\", \"StringEvidence\": \"textmining:0.912,experiments:0.731,coexpression:0.586,neighborhood:0.143\", \"String_Score_Physical\": 742, \"String_Score_Combined\": 991}", "selected": false}, "selected": false}]}}, "MyList_PPIColorByCluster": {"format_version": "1.0", "generated_by": "cytoscape-3.8.2", "target_cytoscapejs_version": "~2.1", "data": {"shared_name": "MyList_PPIColorByCluster", "name": "MyList_PPIColorByCluster", "SUID": 22767096, "__Annotations": [], "selected": true}, "elements": {"nodes": [{"data": {"id": "22767544", "shared_name": "5008077", "MCODE_SCORE": 0.0, "Gene": "5008077", "Symbol": "AT3G50845", "name": "5008077", "MCODE_TYPE": "", "SUID": 22767544, "DEGREE": 2.0, "id_original": "5008077", "MCODE_CLUSTER_ID": 0.0, "selected": false, "canonicalName": "AT3G50845"}, "position": {"x": 652.7910585807637, "y": 127.31756651158184}, "selected": false}, {"data": {"id": "22767543", "shared_name": "844805", "MCODE_SCORE": 1.0, "Gene": "844805", "Symbol": "ndhH", "name": "844805", "MCODE_TYPE": "Clustered", "SUID": 22767543, "DEGREE": 6.0, "id_original": "844805", "MCODE_CLUSTER_ID": 16.0, "selected": false, "canonicalName": "ndhH"}, "position": {"x": 589.286755602248, "y": 503.01043760533184}, "selected": false}, {"data": {"id": "22767542", "shared_name": "844802", "MCODE_SCORE": 3.0, "Gene": "844802", "Symbol": "psbA", "name": "844802", "MCODE_TYPE": "Clustered", "SUID": 22767542, "DEGREE": 7.0, "id_original": "844802", "MCODE_CLUSTER_ID": 7.0, "selected": false, "canonicalName": "psbA"}, "position": {"x": 848.9136476920918, "y": 489.50584470982403}, "selected": false}, {"data": {"id": "22767541", "shared_name": "844795", "MCODE_SCORE": 3.0, "Gene": "844795", "Symbol": "psbK", "name": "844795", "MCODE_TYPE": "Clustered", "SUID": 22767541, "DEGREE": 6.0, "id_original": "844795", "MCODE_CLUSTER_ID": 7.0, "selected": false, "canonicalName": "psbK"}, "position": {"x": 880.809948961623, "y": 548.34835874791}, "selected": false}, {"data": {"id": "22767540", "shared_name": "844794", "MCODE_SCORE": 3.0, "Gene": "844794", "Symbol": "psbI", "name": "844794", "MCODE_TYPE": "Seed", "SUID": 22767540, "DEGREE": 5.0, "id_original": "844794", "MCODE_CLUSTER_ID": 7.0, "selected": false, "canonicalName": "psbI"}, "position": {"x": 933.289929430373, "y": 466.52633726353497}, "selected": false}, {"data": {"id": "22767539", "shared_name": "844790", "MCODE_SCORE": 2.75, "Gene": "844790", "Symbol": "atpA", "name": "844790", "MCODE_TYPE": "Clustered", "SUID": 22767539, "DEGREE": 14.0, "id_original": "844790", "MCODE_CLUSTER_ID": 5.0, "selected": false, "canonicalName": "atpA"}, "position": {"x": 546.4717531608418, "y": 272.6731191849217}, "selected": false}, {"data": {"id": "22767538", "shared_name": "844788", "MCODE_SCORE": 2.75, "Gene": "844788", "Symbol": "atpH", "name": "844788", "MCODE_TYPE": "Clustered", "SUID": 22767538, "DEGREE": 6.0, "id_original": "844788", "MCODE_CLUSTER_ID": 5.0, "selected": false, "canonicalName": "atpH"}, "position": {"x": 708.105603258498, "y": 175.23732053990216}, "selected": false}, {"data": {"id": "22767537", "shared_name": "844785", "MCODE_SCORE": 0.0, "Gene": "844785", "Symbol": "rpoC2", "name": "844785", "MCODE_TYPE": "", "SUID": 22767537, "DEGREE": 16.0, "id_original": "844785", "MCODE_CLUSTER_ID": 0.0, "selected": false, "canonicalName": "rpoC2"}, "position": {"x": 425.71949486006054, "y": 147.62602293248028}, "selected": false}, {"data": {"id": "22767536", "shared_name": "844779", "MCODE_SCORE": 1.0, "Gene": "844779", "Symbol": "petN", "name": "844779", "MCODE_TYPE": "Clustered", "SUID": 22767536, "DEGREE": 3.0, "id_original": "844779", "MCODE_CLUSTER_ID": 18.0, "selected": false, "canonicalName": "petN"}, "position": {"x": 842.7382326530293, "y": 646.4531866287693}, "selected": false}, {"data": {"id": "22767535", "shared_name": "844773", "MCODE_SCORE": 3.0, "Gene": "844773", "Symbol": "psbC", "name": "844773", "MCODE_TYPE": "Clustered", "SUID": 22767535, "DEGREE": 8.0, "id_original": "844773", "MCODE_CLUSTER_ID": 7.0, "selected": false, "canonicalName": "psbC"}, "position": {"x": 780.560925524123, "y": 440.71542417759747}, "selected": false}, {"data": {"id": "22767534", "shared_name": "844770", "MCODE_SCORE": 3.0, "Gene": "844770", "Symbol": "psaB", "name": "844770", "MCODE_TYPE": "Clustered", "SUID": 22767534, "DEGREE": 12.0, "id_original": "844770", "MCODE_CLUSTER_ID": 7.0, "selected": false, "canonicalName": "psaB"}, "position": {"x": 689.3649111198262, "y": 403.80820905918927}, "selected": false}, {"data": {"id": "22767533", "shared_name": "844768", "MCODE_SCORE": 3.0, "Gene": "844768", "Symbol": "psaA", "name": "844768", "MCODE_TYPE": "Clustered", "SUID": 22767533, "DEGREE": 12.0, "id_original": "844768", "MCODE_CLUSTER_ID": 7.0, "selected": false, "canonicalName": "psaA"}, "position": {"x": 734.8226747917012, "y": 421.90799772496075}, "selected": false}, {"data": {"id": "22767532", "shared_name": "844765", "MCODE_SCORE": 10.26086956521739, "Gene": "844765", "Symbol": "rps4", "name": "844765", "MCODE_TYPE": "Clustered", "SUID": 22767532, "DEGREE": 39.0, "id_original": "844765", "MCODE_CLUSTER_ID": 1.0, "selected": false, "canonicalName": "rps4"}, "position": {"x": 361.91248802412304, "y": 47.753296492050595}, "selected": false}, {"data": {"id": "22767531", "shared_name": "844761", "MCODE_SCORE": 1.0, "Gene": "844761", "Symbol": "ndhK", "name": "844761", "MCODE_TYPE": "Clustered", "SUID": 22767531, "DEGREE": 4.0, "id_original": "844761", "MCODE_CLUSTER_ID": 16.0, "selected": false, "canonicalName": "ndhK"}, "position": {"x": 668.8537111686543, "y": 657.4270940994725}, "selected": false}, {"data": {"id": "22767530", "shared_name": "844755", "MCODE_SCORE": 1.3571428571428572, "Gene": "844755", "Symbol": "accD", "name": "844755", "MCODE_TYPE": "Clustered", "SUID": 22767530, "DEGREE": 6.0, "id_original": "844755", "MCODE_CLUSTER_ID": 4.0, "selected": false, "canonicalName": "accD"}, "position": {"x": 376.0739107536152, "y": 300.9340826248631}, "selected": false}, {"data": {"id": "22767529", "shared_name": "844748", "MCODE_SCORE": 0.0, "Gene": "844748", "Symbol": "petA", "name": "844748", "MCODE_TYPE": "", "SUID": 22767529, "DEGREE": 5.0, "id_original": "844748", "MCODE_CLUSTER_ID": 0.0, "selected": false, "canonicalName": "petA"}, "position": {"x": 820.2913332389668, "y": 534.0077062820897}, "selected": false}, {"data": {"id": "22767528", "shared_name": "844745", "MCODE_SCORE": 3.0, "Gene": "844745", "Symbol": "psbE", "name": "844745", "MCODE_TYPE": "Clustered", "SUID": 22767528, "DEGREE": 10.0, "id_original": "844745", "MCODE_CLUSTER_ID": 7.0, "selected": false, "canonicalName": "psbE"}, "position": {"x": 830.2869387077168, "y": 417.9452673172459}, "selected": false}, {"data": {"id": "22767527", "shared_name": "844736", "MCODE_SCORE": 0.0, "Gene": "844736", "Symbol": "rps18", "name": "844736", "MCODE_TYPE": "", "SUID": 22767527, "DEGREE": 14.0, "id_original": "844736", "MCODE_CLUSTER_ID": 0.0, "selected": false, "canonicalName": "rps18"}, "position": {"x": 282.44292549360546, "y": -24.229613664199405}, "selected": false}, {"data": {"id": "22767526", "shared_name": "844733", "MCODE_SCORE": 3.0, "Gene": "844733", "Symbol": "psbB", "name": "844733", "MCODE_TYPE": "Clustered", "SUID": 22767526, "DEGREE": 10.0, "id_original": "844733", "MCODE_CLUSTER_ID": 7.0, "selected": false, "canonicalName": "psbB"}, "position": {"x": 790.2514162467793, "y": 369.7225633835301}, "selected": false}, {"data": {"id": "22767525", "shared_name": "844729", "MCODE_SCORE": 1.0, "Gene": "844729", "Symbol": "petB", "name": "844729", "MCODE_TYPE": "Seed", "SUID": 22767525, "DEGREE": 10.0, "id_original": "844729", "MCODE_CLUSTER_ID": 18.0, "selected": false, "canonicalName": "petB"}, "position": {"x": 754.5940065788105, "y": 540.8446356033787}, "selected": false}, {"data": {"id": "22767524", "shared_name": "844718", "MCODE_SCORE": 10.26086956521739, "Gene": "844718", "Symbol": "rpl2", "name": "844718", "MCODE_TYPE": "Seed", "SUID": 22767524, "DEGREE": 29.0, "id_original": "844718", "MCODE_CLUSTER_ID": 1.0, "selected": false, "canonicalName": "rpl2"}, "position": {"x": 299.8602877067402, "y": 67.99826109165997}, "selected": false}, {"data": {"id": "22767523", "shared_name": "844421", "MCODE_SCORE": 1.5, "Gene": "844421", "Symbol": "CCR2", "name": "844421", "MCODE_TYPE": "Clustered", "SUID": 22767523, "DEGREE": 4.0, "id_original": "844421", "MCODE_CLUSTER_ID": 14.0, "selected": false, "canonicalName": "CCR2"}, "position": {"x": 1309.8708620475604, "y": 491.99720823521466}, "selected": false}, {"data": {"id": "22767522", "shared_name": "844406", "MCODE_SCORE": 0.0, "Gene": "844406", "Symbol": "RAE1", "name": "844406", "MCODE_TYPE": "", "SUID": 22767522, "DEGREE": 13.0, "id_original": "844406", "MCODE_CLUSTER_ID": 0.0, "selected": false, "canonicalName": "RAE1"}, "position": {"x": 185.68161491621288, "y": 214.8092046951756}, "selected": false}, {"data": {"id": "22767521", "shared_name": "844293", "MCODE_SCORE": 1.5, "Gene": "844293", "Symbol": "PGK", "name": "844293", "MCODE_TYPE": "Seed", "SUID": 22767521, "DEGREE": 7.0, "id_original": "844293", "MCODE_CLUSTER_ID": 13.0, "selected": false, "canonicalName": "PGK"}, "position": {"x": -16.39204688798634, "y": 233.53598081822247}, "selected": false}, {"data": {"id": "22767520", "shared_name": "844291", "MCODE_SCORE": 0.0, "Gene": "844291", "Symbol": "GAPCP-1", "name": "844291", "MCODE_TYPE": "", "SUID": 22767520, "DEGREE": 4.0, "id_original": "844291", "MCODE_CLUSTER_ID": 0.0, "selected": false, "canonicalName": "GAPCP-1"}, "position": {"x": -111.08653541337696, "y": 282.94732725376934}, "selected": false}, {"data": {"id": "22767519", "shared_name": "844194", "MCODE_SCORE": 1.625, "Gene": "844194", "Symbol": "TPS1", "name": "844194", "MCODE_TYPE": "Clustered", "SUID": 22767519, "DEGREE": 4.0, "id_original": "844194", "MCODE_CLUSTER_ID": 8.0, "selected": false, "canonicalName": "TPS1"}, "position": {"x": -455.4675778938457, "y": 552.974350569199}, "selected": false}, {"data": {"id": "22767518", "shared_name": "844169", "MCODE_SCORE": 0.0, "Gene": "844169", "Symbol": "GSTU22", "name": "844169", "MCODE_TYPE": "", "SUID": 22767518, "DEGREE": 1.0, "id_original": "844169", "MCODE_CLUSTER_ID": 0.0, "selected": false, "canonicalName": "GSTU22"}, "position": {"x": -70.30507179033009, "y": 141.1459509109959}, "selected": false}, {"data": {"id": "22767517", "shared_name": "844074", "MCODE_SCORE": 0.0, "Gene": "844074", "Symbol": "AAP3", "name": "844074", "MCODE_TYPE": "", "SUID": 22767517, "DEGREE": 3.0, "id_original": "844074", "MCODE_CLUSTER_ID": 0.0, "selected": false, "canonicalName": "AAP3"}, "position": {"x": 1109.8277101920917, "y": 7.80032407994122}, "selected": false}, {"data": {"id": "22767516", "shared_name": "844055", "MCODE_SCORE": 4.0, "Gene": "844055", "Symbol": "SKIP", "name": "844055", "MCODE_TYPE": "Clustered", "SUID": 22767516, "DEGREE": 35.0, "id_original": "844055", "MCODE_CLUSTER_ID": 6.0, "selected": false, "canonicalName": "SKIP"}, "position": {"x": 462.6287203239277, "y": 308.78350889439434}, "selected": false}, {"data": {"id": "22767515", "shared_name": "844047", "MCODE_SCORE": 0.0, "Gene": "844047", "Symbol": "ADH1", "name": "844047", "MCODE_TYPE": "", "SUID": 22767515, "DEGREE": 3.0, "id_original": "844047", "MCODE_CLUSTER_ID": 0.0, "selected": false, "canonicalName": "ADH1"}, "position": {"x": 333.2768373893574, "y": -254.16964662318378}, "selected": false}, {"data": {"id": "22767514", "shared_name": "844002", "MCODE_SCORE": 0.0, "Gene": "844002", "Symbol": "OPR2", "name": "844002", "MCODE_TYPE": "", "SUID": 22767514, "DEGREE": 2.0, "id_original": "844002", "MCODE_CLUSTER_ID": 0.0, "selected": false, "canonicalName": "OPR2"}, "position": {"x": -345.8974790168926, "y": 1272.256592390488}, "selected": false}, {"data": {"id": "22767513", "shared_name": "843932", "MCODE_SCORE": 0.0, "Gene": "843932", "Symbol": "AT1G76010", "name": "843932", "MCODE_TYPE": "", "SUID": 22767513, "DEGREE": 2.0, "id_original": "843932", "MCODE_CLUSTER_ID": 0.0, "selected": false, "canonicalName": "AT1G76010"}, "position": {"x": 41.56278709638866, "y": 196.65426695103497}, "selected": false}, {"data": {"id": "22767512", "shared_name": "843900", "MCODE_SCORE": 0.0, "Gene": "843900", "Symbol": "XRN3", "name": "843900", "MCODE_TYPE": "", "SUID": 22767512, "DEGREE": 8.0, "id_original": "843900", "MCODE_CLUSTER_ID": 0.0, "selected": false, "canonicalName": "XRN3"}, "position": {"x": 499.98234276045116, "y": 131.64405882115216}, "selected": false}, {"data": {"id": "22767511", "shared_name": "843887", "MCODE_SCORE": 4.0, "Gene": "843887", "Symbol": "AT1G75510", "name": "843887", "MCODE_TYPE": "Clustered", "SUID": 22767511, "DEGREE": 16.0, "id_original": "843887", "MCODE_CLUSTER_ID": 6.0, "selected": false, "canonicalName": "AT1G75510"}, "position": {"x": 445.92567161787304, "y": 228.754250166367}, "selected": false}, {"data": {"id": "22767510", "shared_name": "843771", "MCODE_SCORE": 0.0, "Gene": "843771", "Symbol": "HSP101", "name": "843771", "MCODE_TYPE": "", "SUID": 22767510, "DEGREE": 3.0, "id_original": "843771", "MCODE_CLUSTER_ID": 0.0, "selected": false, "canonicalName": "HSP101"}, "position": {"x": 484.578488390334, "y": 426.61473142857403}, "selected": false}, {"data": {"id": "22767509", "shared_name": "843766", "MCODE_SCORE": 0.0, "Gene": "843766", "Symbol": "PUR4", "name": "843766", "MCODE_TYPE": "", "SUID": 22767509, "DEGREE": 6.0, "id_original": "843766", "MCODE_CLUSTER_ID": 0.0, "selected": false, "canonicalName": "PUR4"}, "position": {"x": 186.4626627372578, "y": 289.3540044998631}, "selected": false}, {"data": {"id": "22767508", "shared_name": "843733", "MCODE_SCORE": 0.0, "Gene": "843733", "Symbol": "TAF2", "name": "843733", "MCODE_TYPE": "", "SUID": 22767508, "DEGREE": 3.0, "id_original": "843733", "MCODE_CLUSTER_ID": 0.0, "selected": false, "canonicalName": "TAF2"}, "position": {"x": 715.0839968131855, "y": 305.0767179703221}, "selected": false}, {"data": {"id": "22767507", "shared_name": "843697", "MCODE_SCORE": 7.0, "Gene": "843697", "Symbol": "AT1G73630", "name": "843697", "MCODE_TYPE": "Clustered", "SUID": 22767507, "DEGREE": 15.0, "id_original": "843697", "MCODE_CLUSTER_ID": 3.0, "selected": false, "canonicalName": "AT1G73630"}, "position": {"x": 156.97711662519725, "y": 437.9905554031834}, "selected": false}, {"data": {"id": "22767506", "shared_name": "843694", "MCODE_SCORE": 3.95, "Gene": "843694", "Symbol": "AT1G73600", "name": "843694", "MCODE_TYPE": "Clustered", "SUID": 22767506, "DEGREE": 11.0, "id_original": "843694", "MCODE_CLUSTER_ID": 2.0, "selected": false, "canonicalName": "AT1G73600"}, "position": {"x": 499.15421776045116, "y": 27.35189878697247}, "selected": false}, {"data": {"id": "22767505", "shared_name": "843603", "MCODE_SCORE": 0.0, "Gene": "843603", "Symbol": "CKL2", "name": "843603", "MCODE_TYPE": "", "SUID": 22767505, "DEGREE": 2.0, "id_original": "843603", "MCODE_CLUSTER_ID": 0.0, "selected": false, "canonicalName": "CKL2"}, "position": {"x": 555.4909487174824, "y": 22.25778257603497}, "selected": false}, {"data": {"id": "22767504", "shared_name": "843397", "MCODE_SCORE": 10.26086956521739, "Gene": "843397", "Symbol": "AT1G70600", "name": "843397", "MCODE_TYPE": "Clustered", "SUID": 22767504, "DEGREE": 36.0, "id_original": "843397", "MCODE_CLUSTER_ID": 1.0, "selected": false, "canonicalName": "AT1G70600"}, "position": {"x": 357.35311607588085, "y": 81.3721929764256}, "selected": false}, {"data": {"id": "22767503", "shared_name": "843367", "MCODE_SCORE": 0.0, "Gene": "843367", "Symbol": "SPDS2", "name": "843367", "MCODE_TYPE": "", "SUID": 22767503, "DEGREE": 1.0, "id_original": "843367", "MCODE_CLUSTER_ID": 0.0, "selected": false, "canonicalName": "SPDS2"}, "position": {"x": -57.60628791581837, "y": 1210.2236639236912}, "selected": false}, {"data": {"id": "22767502", "shared_name": "843303", "MCODE_SCORE": 1.5, "Gene": "843303", "Symbol": "CUL3B", "name": "843303", "MCODE_TYPE": "Clustered", "SUID": 22767502, "DEGREE": 13.0, "id_original": "843303", "MCODE_CLUSTER_ID": 10.0, "selected": false, "canonicalName": "CUL3B"}, "position": {"x": 346.5822573112324, "y": 277.9185034012303}, "selected": false}, {"data": {"id": "22767501", "shared_name": "843077", "MCODE_SCORE": 7.0, "Gene": "843077", "Symbol": "LOX6", "name": "843077", "MCODE_TYPE": "Clustered", "SUID": 22767501, "DEGREE": 15.0, "id_original": "843077", "MCODE_CLUSTER_ID": 3.0, "selected": false, "canonicalName": "LOX6"}, "position": {"x": 199.43011955488475, "y": 494.9030004715428}, "selected": false}, {"data": {"id": "22767500", "shared_name": "843063", "MCODE_SCORE": 10.26086956521739, "Gene": "843063", "Symbol": "AT1G67430", "name": "843063", "MCODE_TYPE": "Clustered", "SUID": 22767500, "DEGREE": 35.0, "id_original": "843063", "MCODE_CLUSTER_ID": 1.0, "selected": false, "canonicalName": "AT1G67430"}, "position": {"x": 355.7750749992207, "y": 24.57559263462872}, "selected": false}, {"data": {"id": "22767499", "shared_name": "843013", "MCODE_SCORE": 0.0, "Gene": "843013", "Symbol": "ABCG39", "name": "843013", "MCODE_TYPE": "", "SUID": 22767499, "DEGREE": 1.0, "id_original": "843013", "MCODE_CLUSTER_ID": 0.0, "selected": false, "canonicalName": "ABCG39"}, "position": {"x": -543.7421750618145, "y": -199.30215394740253}, "selected": false}, {"data": {"id": "22767498", "shared_name": "842905", "MCODE_SCORE": 7.0, "Gene": "842905", "Symbol": "cICDH", "name": "842905", "MCODE_TYPE": "Clustered", "SUID": 22767498, "DEGREE": 17.0, "id_original": "842905", "MCODE_CLUSTER_ID": 3.0, "selected": false, "canonicalName": "cICDH"}, "position": {"x": 137.45763115156444, "y": 349.58200132603497}, "selected": false}, {"data": {"id": "22767497", "shared_name": "842724", "MCODE_SCORE": 0.0, "Gene": "842724", "Symbol": "AT1G64190", "name": "842724", "MCODE_TYPE": "", "SUID": 22767497, "DEGREE": 7.0, "id_original": "842724", "MCODE_CLUSTER_ID": 0.0, "selected": false, "canonicalName": "AT1G64190"}, "position": {"x": 3.9773531364277233, "y": 292.9594312881932}, "selected": false}, {"data": {"id": "22767496", "shared_name": "842710", "MCODE_SCORE": 2.75, "Gene": "842710", "Symbol": "RBOH F", "name": "842710", "MCODE_TYPE": "Clustered", "SUID": 22767496, "DEGREE": 7.0, "id_original": "842710", "MCODE_CLUSTER_ID": 5.0, "selected": false, "canonicalName": "RBOH F"}, "position": {"x": 561.0718813346699, "y": -33.027221086074405}, "selected": false}, {"data": {"id": "22767495", "shared_name": "842681", "MCODE_SCORE": 0.0, "Gene": "842681", "Symbol": "AT1G63770", "name": "842681", "MCODE_TYPE": "", "SUID": 22767495, "DEGREE": 3.0, "id_original": "842681", "MCODE_CLUSTER_ID": 0.0, "selected": false, "canonicalName": "AT1G63770"}, "position": {"x": 91.65197471845897, "y": -225.49856508021503}, "selected": false}, {"data": {"id": "22767494", "shared_name": "842655", "MCODE_SCORE": 3.95, "Gene": "842655", "Symbol": "AT1G63490", "name": "842655", "MCODE_TYPE": "Clustered", "SUID": 22767494, "DEGREE": 12.0, "id_original": "842655", "MCODE_CLUSTER_ID": 2.0, "selected": false, "canonicalName": "AT1G63490"}, "position": {"x": 562.3185244010762, "y": 277.3231970047459}, "selected": false}, {"data": {"id": "22767493", "shared_name": "842631", "MCODE_SCORE": 0.0, "Gene": "842631", "Symbol": "AT1G63250", "name": "842631", "MCODE_TYPE": "", "SUID": 22767493, "DEGREE": 11.0, "id_original": "842631", "MCODE_CLUSTER_ID": 0.0, "selected": false, "canonicalName": "AT1G63250"}, "position": {"x": 512.4526186393574, "y": 51.07516538853497}, "selected": false}, {"data": {"id": "22767492", "shared_name": "842615", "MCODE_SCORE": 0.0, "Gene": "842615", "Symbol": "AT1G63110", "name": "842615", "MCODE_TYPE": "", "SUID": 22767492, "DEGREE": 1.0, "id_original": "842615", "MCODE_CLUSTER_ID": 0.0, "selected": false, "canonicalName": "AT1G63110"}, "position": {"x": 1250.033093492873, "y": -15.73214662318378}, "selected": false}, {"data": {"id": "22767491", "shared_name": "842563", "MCODE_SCORE": 0.0, "Gene": "842563", "Symbol": "AT1G62660", "name": "842563", "MCODE_TYPE": "", "SUID": 22767491, "DEGREE": 5.0, "id_original": "842563", "MCODE_CLUSTER_ID": 0.0, "selected": false, "canonicalName": "AT1G62660"}, "position": {"x": -596.5669431282207, "y": 742.5301519608006}, "selected": false}, {"data": {"id": "22767490", "shared_name": "842497", "MCODE_SCORE": 0.0, "Gene": "842497", "Symbol": "AT1G62020", "name": "842497", "MCODE_TYPE": "", "SUID": 22767490, "DEGREE": 8.0, "id_original": "842497", "MCODE_CLUSTER_ID": 0.0, "selected": false, "canonicalName": "AT1G62020"}, "position": {"x": 60.10677818525585, "y": 369.1509100174412}, "selected": false}, {"data": {"id": "22767489", "shared_name": "842479", "MCODE_SCORE": 0.0, "Gene": "842479", "Symbol": "BGLU46", "name": "842479", "MCODE_TYPE": "", "SUID": 22767489, "DEGREE": 2.0, "id_original": "842479", "MCODE_CLUSTER_ID": 0.0, "selected": false, "canonicalName": "BGLU46"}, "position": {"x": -588.2902707649395, "y": 877.5372625565037}, "selected": false}, {"data": {"id": "22767488", "shared_name": "842395", "MCODE_SCORE": 1.3571428571428572, "Gene": "842395", "Symbol": "VIP5", "name": "842395", "MCODE_TYPE": "Clustered", "SUID": 22767488, "DEGREE": 10.0, "id_original": "842395", "MCODE_CLUSTER_ID": 4.0, "selected": false, "canonicalName": "VIP5"}, "position": {"x": 518.8389711784199, "y": 261.2875982498631}, "selected": false}, {"data": {"id": "22767487", "shared_name": "842342", "MCODE_SCORE": 0.0, "Gene": "842342", "Symbol": "GolS4", "name": "842342", "MCODE_TYPE": "", "SUID": 22767487, "DEGREE": 3.0, "id_original": "842342", "MCODE_CLUSTER_ID": 0.0, "selected": false, "canonicalName": "GolS4"}, "position": {"x": -340.7745847297832, "y": 582.8269201492772}, "selected": false}, {"data": {"id": "22767486", "shared_name": "842311", "MCODE_SCORE": 0.0, "Gene": "842311", "Symbol": "AT1G60160", "name": "842311", "MCODE_TYPE": "", "SUID": 22767486, "DEGREE": 1.0, "id_original": "842311", "MCODE_CLUSTER_ID": 0.0, "selected": false, "canonicalName": "AT1G60160"}, "position": {"x": -21.59431739579884, "y": 2.8684698318943447}, "selected": false}, {"data": {"id": "22767485", "shared_name": "842251", "MCODE_SCORE": 0.0, "Gene": "842251", "Symbol": "DL3", "name": "842251", "MCODE_TYPE": "", "SUID": 22767485, "DEGREE": 2.0, "id_original": "842251", "MCODE_CLUSTER_ID": 0.0, "selected": false, "canonicalName": "DL3"}, "position": {"x": -165.5852231575176, "y": 380.22258436436505}, "selected": false}, {"data": {"id": "22767484", "shared_name": "842036", "MCODE_SCORE": 7.0, "Gene": "842036", "Symbol": "UPL1", "name": "842036", "MCODE_TYPE": "Clustered", "SUID": 22767484, "DEGREE": 25.0, "id_original": "842036", "MCODE_CLUSTER_ID": 3.0, "selected": false, "canonicalName": "UPL1"}, "position": {"x": 239.94402889478954, "y": 362.16617643589825}, "selected": false}, {"data": {"id": "22767483", "shared_name": "841958", "MCODE_SCORE": 4.0, "Gene": "841958", "Symbol": "RH20", "name": "841958", "MCODE_TYPE": "Clustered", "SUID": 22767483, "DEGREE": 10.0, "id_original": "841958", "MCODE_CLUSTER_ID": 6.0, "selected": false, "canonicalName": "RH20"}, "position": {"x": 226.57999233473095, "y": 267.9683843826756}, "selected": false}, {"data": {"id": "22767482", "shared_name": "841944", "MCODE_SCORE": 7.0, "Gene": "841944", "Symbol": "LOX1", "name": "841944", "MCODE_TYPE": "Clustered", "SUID": 22767482, "DEGREE": 15.0, "id_original": "841944", "MCODE_CLUSTER_ID": 3.0, "selected": false, "canonicalName": "LOX1"}, "position": {"x": 185.74446586836132, "y": 425.98897611851544}, "selected": false}, {"data": {"id": "22767481", "shared_name": "841914", "MCODE_SCORE": 0.0, "Gene": "841914", "Symbol": "AT1G54730", "name": "841914", "MCODE_TYPE": "", "SUID": 22767481, "DEGREE": 4.0, "id_original": "841914", "MCODE_CLUSTER_ID": 0.0, "selected": false, "canonicalName": "AT1G54730"}, "position": {"x": 170.4549837516621, "y": 247.02824461216778}, "selected": false}, {"data": {"id": "22767480", "shared_name": "841849", "MCODE_SCORE": 0.0, "Gene": "841849", "Symbol": "ALDH7B4", "name": "841849", "MCODE_TYPE": "", "SUID": 22767480, "DEGREE": 7.0, "id_original": "841849", "MCODE_CLUSTER_ID": 0.0, "selected": false, "canonicalName": "ALDH7B4"}, "position": {"x": 235.49910740125927, "y": -176.88369691615253}, "selected": false}, {"data": {"id": "22767479", "shared_name": "841757", "MCODE_SCORE": 1.625, "Gene": "841757", "Symbol": "mMDH1", "name": "841757", "MCODE_TYPE": "Clustered", "SUID": 22767479, "DEGREE": 5.0, "id_original": "841757", "MCODE_CLUSTER_ID": 8.0, "selected": false, "canonicalName": "mMDH1"}, "position": {"x": -60.255114514939464, "y": 274.57159483189434}, "selected": false}, {"data": {"id": "22767478", "shared_name": "841689", "MCODE_SCORE": 2.5, "Gene": "841689", "Symbol": "PLDALPHA2", "name": "841689", "MCODE_TYPE": "Clustered", "SUID": 22767478, "DEGREE": 6.0, "id_original": "841689", "MCODE_CLUSTER_ID": 9.0, "selected": false, "canonicalName": "PLDALPHA2"}, "position": {"x": 38.24377159345897, "y": 641.4323126053318}, "selected": false}, {"data": {"id": "22767477", "shared_name": "841591", "MCODE_SCORE": 0.0, "Gene": "841591", "Symbol": "MKK4", "name": "841591", "MCODE_TYPE": "", "SUID": 22767477, "DEGREE": 4.0, "id_original": "841591", "MCODE_CLUSTER_ID": 0.0, "selected": false, "canonicalName": "MKK4"}, "position": {"x": 503.6551027702168, "y": 404.4846845840916}, "selected": false}, {"data": {"id": "22767476", "shared_name": "841566", "MCODE_SCORE": 0.0, "Gene": "841566", "Symbol": "AT1G51410", "name": "841566", "MCODE_TYPE": "", "SUID": 22767476, "DEGREE": 1.0, "id_original": "841566", "MCODE_CLUSTER_ID": 0.0, "selected": false, "canonicalName": "AT1G51410"}, "position": {"x": -231.6862973762676, "y": 195.1293951248631}, "selected": false}, {"data": {"id": "22767475", "shared_name": "841554", "MCODE_SCORE": 0.0, "Gene": "841554", "Symbol": "AT1G51310", "name": "841554", "MCODE_TYPE": "", "SUID": 22767475, "DEGREE": 1.0, "id_original": "841554", "MCODE_CLUSTER_ID": 0.0, "selected": false, "canonicalName": "AT1G51310"}, "position": {"x": -495.13829322587696, "y": 203.68302976841778}, "selected": false}, {"data": {"id": "22767474", "shared_name": "841536", "MCODE_SCORE": 0.0, "Gene": "841536", "Symbol": "AT1G51130", "name": "841536", "MCODE_TYPE": "", "SUID": 22767474, "DEGREE": 1.0, "id_original": "841536", "MCODE_CLUSTER_ID": 0.0, "selected": false, "canonicalName": "AT1G51130"}, "position": {"x": -412.8649167610332, "y": 304.09737455601544}, "selected": false}, {"data": {"id": "22767473", "shared_name": "841425", "MCODE_SCORE": 1.5, "Gene": "841425", "Symbol": "TUA2", "name": "841425", "MCODE_TYPE": "Clustered", "SUID": 22767473, "DEGREE": 7.0, "id_original": "841425", "MCODE_CLUSTER_ID": 12.0, "selected": false, "canonicalName": "TUA2"}, "position": {"x": -72.42088599931446, "y": 208.07786619419903}, "selected": false}, {"data": {"id": "22767472", "shared_name": "841395", "MCODE_SCORE": 0.0, "Gene": "841395", "Symbol": "ABF1", "name": "841395", "MCODE_TYPE": "", "SUID": 22767472, "DEGREE": 2.0, "id_original": "841395", "MCODE_CLUSTER_ID": 0.0, "selected": false, "canonicalName": "ABF1"}, "position": {"x": 193.3289614127949, "y": 732.7237554764256}, "selected": false}, {"data": {"id": "22767471", "shared_name": "841255", "MCODE_SCORE": 0.0, "Gene": "841255", "Symbol": "EMB3105", "name": "841255", "MCODE_TYPE": "", "SUID": 22767471, "DEGREE": 6.0, "id_original": "841255", "MCODE_CLUSTER_ID": 0.0, "selected": false, "canonicalName": "EMB3105"}, "position": {"x": 277.01106361616405, "y": -48.384093644668155}, "selected": false}, {"data": {"id": "22767470", "shared_name": "841177", "MCODE_SCORE": 0.0, "Gene": "841177", "Symbol": "AT1G47670", "name": "841177", "MCODE_TYPE": "", "SUID": 22767470, "DEGREE": 2.0, "id_original": "841177", "MCODE_CLUSTER_ID": 0.0, "selected": false, "canonicalName": "AT1G47670"}, "position": {"x": 1068.744030992873, "y": 54.985901472519345}, "selected": false}, {"data": {"id": "22767469", "shared_name": "841122", "MCODE_SCORE": 0.0, "Gene": "841122", "Symbol": "RD21A", "name": "841122", "MCODE_TYPE": "", "SUID": 22767469, "DEGREE": 2.0, "id_original": "841122", "MCODE_CLUSTER_ID": 0.0, "selected": false, "canonicalName": "RD21A"}, "position": {"x": 148.0872621940449, "y": 174.98899900669903}, "selected": false}, {"data": {"id": "22767468", "shared_name": "841110", "MCODE_SCORE": 0.0, "Gene": "841110", "Symbol": "HSFB4", "name": "841110", "MCODE_TYPE": "", "SUID": 22767468, "DEGREE": 3.0, "id_original": "841110", "MCODE_CLUSTER_ID": 0.0, "selected": false, "canonicalName": "HSFB4"}, "position": {"x": 309.81824974287304, "y": 525.6282507156834}, "selected": false}, {"data": {"id": "22767467", "shared_name": "841020", "MCODE_SCORE": 2.75, "Gene": "841020", "Symbol": "ALDH3H1", "name": "841020", "MCODE_TYPE": "Clustered", "SUID": 22767467, "DEGREE": 11.0, "id_original": "841020", "MCODE_CLUSTER_ID": 5.0, "selected": false, "canonicalName": "ALDH3H1"}, "position": {"x": 432.89925865400585, "y": -150.21502626185566}, "selected": false}, {"data": {"id": "22767466", "shared_name": "840139", "MCODE_SCORE": 2.75, "Gene": "840139", "Symbol": "NRT1.5", "name": "840139", "MCODE_TYPE": "Clustered", "SUID": 22767466, "DEGREE": 5.0, "id_original": "840139", "MCODE_CLUSTER_ID": 5.0, "selected": false, "canonicalName": "NRT1.5"}, "position": {"x": 657.708630602248, "y": -211.16775453334003}, "selected": false}, {"data": {"id": "22767465", "shared_name": "840067", "MCODE_SCORE": 0.0, "Gene": "840067", "Symbol": "CYP97A3", "name": "840067", "MCODE_TYPE": "", "SUID": 22767465, "DEGREE": 1.0, "id_original": "840067", "MCODE_CLUSTER_ID": 0.0, "selected": false, "canonicalName": "CYP97A3"}, "position": {"x": -162.9453305793926, "y": 1317.9630132889256}, "selected": false}, {"data": {"id": "22767464", "shared_name": "839872", "MCODE_SCORE": 0.0, "Gene": "839872", "Symbol": "NRPA2", "name": "839872", "MCODE_TYPE": "", "SUID": 22767464, "DEGREE": 13.0, "id_original": "839872", "MCODE_CLUSTER_ID": 0.0, "selected": false, "canonicalName": "NRPA2"}, "position": {"x": 457.73426536787304, "y": 52.191101667831845}, "selected": false}, {"data": {"id": "22767463", "shared_name": "839742", "MCODE_SCORE": 0.0, "Gene": "839742", "Symbol": "HSL1", "name": "839742", "MCODE_TYPE": "", "SUID": 22767463, "DEGREE": 1.0, "id_original": "839742", "MCODE_CLUSTER_ID": 0.0, "selected": false, "canonicalName": "HSL1"}, "position": {"x": 611.2201357292012, "y": 518.6515508865818}, "selected": false}, {"data": {"id": "22767462", "shared_name": "839730", "MCODE_SCORE": 0.0, "Gene": "839730", "Symbol": "RLP4", "name": "839730", "MCODE_TYPE": "", "SUID": 22767462, "DEGREE": 1.0, "id_original": "839730", "MCODE_CLUSTER_ID": 0.0, "selected": false, "canonicalName": "RLP4"}, "position": {"x": 589.9090395377949, "y": 564.2057043289647}, "selected": false}, {"data": {"id": "22767461", "shared_name": "839660", "MCODE_SCORE": 1.625, "Gene": "839660", "Symbol": "APL2", "name": "839660", "MCODE_TYPE": "Clustered", "SUID": 22767461, "DEGREE": 4.0, "id_original": "839660", "MCODE_CLUSTER_ID": 8.0, "selected": false, "canonicalName": "APL2"}, "position": {"x": -520.9089841438457, "y": 539.60080015416}, "selected": false}, {"data": {"id": "22767460", "shared_name": "839474", "MCODE_SCORE": 0.0, "Gene": "839474", "Symbol": "YUC3", "name": "839474", "MCODE_TYPE": "", "SUID": 22767460, "DEGREE": 2.0, "id_original": "839474", "MCODE_CLUSTER_ID": 0.0, "selected": false, "canonicalName": "YUC3"}, "position": {"x": 384.00394920576366, "y": -328.39175355677753}, "selected": false}, {"data": {"id": "22767459", "shared_name": "839452", "MCODE_SCORE": 0.0, "Gene": "839452", "Symbol": "AT1G04680", "name": "839452", "MCODE_TYPE": "", "SUID": 22767459, "DEGREE": 3.0, "id_original": "839452", "MCODE_CLUSTER_ID": 0.0, "selected": false, "canonicalName": "AT1G04680"}, "position": {"x": -17.808154065720714, "y": -151.76470887904316}, "selected": false}, {"data": {"id": "22767458", "shared_name": "839310", "MCODE_SCORE": 0.0, "Gene": "839310", "Symbol": "AT1G01930", "name": "839310", "MCODE_TYPE": "", "SUID": 22767458, "DEGREE": 2.0, "id_original": "839310", "MCODE_CLUSTER_ID": 0.0, "selected": false, "canonicalName": "AT1G01930"}, "position": {"x": 440.63082603681835, "y": -257.09036195521503}, "selected": false}, {"data": {"id": "22767457", "shared_name": "839226", "MCODE_SCORE": 0.0, "Gene": "839226", "Symbol": "CUL3", "name": "839226", "MCODE_TYPE": "", "SUID": 22767457, "DEGREE": 14.0, "id_original": "839226", "MCODE_CLUSTER_ID": 0.0, "selected": false, "canonicalName": "CUL3"}, "position": {"x": 426.83993248213085, "y": 299.27196943516583}, "selected": false}, {"data": {"id": "22767456", "shared_name": "839196", "MCODE_SCORE": 0.0, "Gene": "839196", "Symbol": "BGLU40", "name": "839196", "MCODE_TYPE": "", "SUID": 22767456, "DEGREE": 2.0, "id_original": "839196", "MCODE_CLUSTER_ID": 0.0, "selected": false, "canonicalName": "BGLU40"}, "position": {"x": -653.6484860969707, "y": 851.8383794998631}, "selected": false}, {"data": {"id": "22767455", "shared_name": "838993", "MCODE_SCORE": 0.0, "Gene": "838993", "Symbol": "SPDS1", "name": "838993", "MCODE_TYPE": "", "SUID": 22767455, "DEGREE": 1.0, "id_original": "838993", "MCODE_CLUSTER_ID": 0.0, "selected": false, "canonicalName": "SPDS1"}, "position": {"x": -60.623740155808605, "y": 1317.9458318924412}, "selected": false}, {"data": {"id": "22767454", "shared_name": "838894", "MCODE_SCORE": 0.0, "Gene": "838894", "Symbol": "AT1G22882", "name": "838894", "MCODE_TYPE": "", "SUID": 22767454, "DEGREE": 1.0, "id_original": "838894", "MCODE_CLUSTER_ID": 0.0, "selected": false, "canonicalName": "AT1G22882"}, "position": {"x": 77.14489464033397, "y": -623.2664483809963}, "selected": false}, {"data": {"id": "22767453", "shared_name": "838690", "MCODE_SCORE": 4.0, "Gene": "838690", "Symbol": "emb1507", "name": "838690", "MCODE_TYPE": "Clustered", "SUID": 22767453, "DEGREE": 22.0, "id_original": "838690", "MCODE_CLUSTER_ID": 6.0, "selected": false, "canonicalName": "emb1507"}, "position": {"x": 339.1818437980488, "y": 215.4621587967381}, "selected": false}, {"data": {"id": "22767452", "shared_name": "838639", "MCODE_SCORE": 0.0, "Gene": "838639", "Symbol": "OPCL1", "name": "838639", "MCODE_TYPE": "", "SUID": 22767452, "DEGREE": 1.0, "id_original": "838639", "MCODE_CLUSTER_ID": 0.0, "selected": false, "canonicalName": "OPCL1"}, "position": {"x": -435.05501075517384, "y": 1210.2236639236912}, "selected": false}, {"data": {"id": "22767451", "shared_name": "838636", "MCODE_SCORE": 0.0, "Gene": "838636", "Symbol": "AT1G20480", "name": "838636", "MCODE_TYPE": "", "SUID": 22767451, "DEGREE": 1.0, "id_original": "838636", "MCODE_CLUSTER_ID": 0.0, "selected": false, "canonicalName": "AT1G20480"}, "position": {"x": -262.9453305793926, "y": 1341.0819097733006}, "selected": false}, {"data": {"id": "22767450", "shared_name": "838579", "MCODE_SCORE": 2.75, "Gene": "838579", "Symbol": "AVA-P2", "name": "838579", "MCODE_TYPE": "Clustered", "SUID": 22767450, "DEGREE": 10.0, "id_original": "838579", "MCODE_CLUSTER_ID": 5.0, "selected": false, "canonicalName": "AVA-P2"}, "position": {"x": 684.4120607780293, "y": 85.44509947056622}, "selected": false}, {"data": {"id": "22767449", "shared_name": "838537", "MCODE_SCORE": 0.0, "Gene": "838537", "Symbol": "RL5", "name": "838537", "MCODE_TYPE": "", "SUID": 22767449, "DEGREE": 4.0, "id_original": "838537", "MCODE_CLUSTER_ID": 0.0, "selected": false, "canonicalName": "RL5"}, "position": {"x": 242.19976190794262, "y": 547.2762457108006}, "selected": false}, {"data": {"id": "22767448", "shared_name": "838388", "MCODE_SCORE": 10.26086956521739, "Gene": "838388", "Symbol": "ATARCA", "name": "838388", "MCODE_TYPE": "Clustered", "SUID": 22767448, "DEGREE": 40.0, "id_original": "838388", "MCODE_CLUSTER_ID": 1.0, "selected": false, "canonicalName": "ATARCA"}, "position": {"x": 255.313574831374, "y": 104.12434446568341}, "selected": false}, {"data": {"id": "22767447", "shared_name": "838138", "MCODE_SCORE": 2.75, "Gene": "838138", "Symbol": "AVP1", "name": "838138", "MCODE_TYPE": "Clustered", "SUID": 22767447, "DEGREE": 6.0, "id_original": "838138", "MCODE_CLUSTER_ID": 5.0, "selected": false, "canonicalName": "AVP1"}, "position": {"x": 610.5319338249043, "y": 153.7215582108006}, "selected": false}, {"data": {"id": "22767446", "shared_name": "838122", "MCODE_SCORE": 0.0, "Gene": "838122", "Symbol": "ABCG40", "name": "838122", "MCODE_TYPE": "", "SUID": 22767446, "DEGREE": 1.0, "id_original": "838122", "MCODE_CLUSTER_ID": 0.0, "selected": false, "canonicalName": "ABCG40"}, "position": {"x": -590.490344007127, "y": -60.861998918105655}, "selected": false}, {"data": {"id": "22767445", "shared_name": "838027", "MCODE_SCORE": 4.0, "Gene": "838027", "Symbol": "AT1G14650", "name": "838027", "MCODE_TYPE": "Clustered", "SUID": 22767445, "DEGREE": 10.0, "id_original": "838027", "MCODE_CLUSTER_ID": 6.0, "selected": false, "canonicalName": "AT1G14650"}, "position": {"x": 416.9412203239277, "y": 127.35797178501934}, "selected": false}, {"data": {"id": "22767444", "shared_name": "838019", "MCODE_SCORE": 0.0, "Gene": "838019", "Symbol": "AT1G14570", "name": "838019", "MCODE_TYPE": "", "SUID": 22767444, "DEGREE": 5.0, "id_original": "838019", "MCODE_CLUSTER_ID": 0.0, "selected": false, "canonicalName": "AT1G14570"}, "position": {"x": 515.3107119010762, "y": 95.4368902420506}, "selected": false}, {"data": {"id": "22767443", "shared_name": "837904", "MCODE_SCORE": 1.5, "Gene": "837904", "Symbol": "GAPC2", "name": "837904", "MCODE_TYPE": "Clustered", "SUID": 22767443, "DEGREE": 9.0, "id_original": "837904", "MCODE_CLUSTER_ID": 13.0, "selected": false, "canonicalName": "GAPC2"}, "position": {"x": 85.44115928877147, "y": 311.60079252476544}, "selected": false}, {"data": {"id": "22767442", "shared_name": "837863", "MCODE_SCORE": 1.5, "Gene": "837863", "Symbol": "PBE1", "name": "837863", "MCODE_TYPE": "Clustered", "SUID": 22767442, "DEGREE": 14.0, "id_original": "837863", "MCODE_CLUSTER_ID": 10.0, "selected": false, "canonicalName": "PBE1"}, "position": {"x": 480.72376732099804, "y": 252.33549558873028}, "selected": false}, {"data": {"id": "22767441", "shared_name": "837785", "MCODE_SCORE": 0.0, "Gene": "837785", "Symbol": "AT1G12310", "name": "837785", "MCODE_TYPE": "", "SUID": 22767441, "DEGREE": 1.0, "id_original": "837785", "MCODE_CLUSTER_ID": 0.0, "selected": false, "canonicalName": "AT1G12310"}, "position": {"x": -91.93782325517384, "y": 225.3498312210545}, "selected": false}, {"data": {"id": "22767440", "shared_name": "837752", "MCODE_SCORE": 0.0, "Gene": "837752", "Symbol": "AT1G12000", "name": "837752", "MCODE_TYPE": "", "SUID": 22767440, "DEGREE": 2.0, "id_original": "837752", "MCODE_CLUSTER_ID": 0.0, "selected": false, "canonicalName": "AT1G12000"}, "position": {"x": -29.898058850876964, "y": 163.91958677525372}, "selected": false}, {"data": {"id": "22767439", "shared_name": "837740", "MCODE_SCORE": 7.0, "Gene": "837740", "Symbol": "APA1", "name": "837740", "MCODE_TYPE": "Clustered", "SUID": 22767439, "DEGREE": 15.0, "id_original": "837740", "MCODE_CLUSTER_ID": 3.0, "selected": false, "canonicalName": "APA1"}, "position": {"x": 223.91116909254345, "y": 417.6634527420506}, "selected": false}, {"data": {"id": "22767438", "shared_name": "837632", "MCODE_SCORE": 0.0, "Gene": "837632", "Symbol": "AT1G10890", "name": "837632", "MCODE_TYPE": "", "SUID": 22767438, "DEGREE": 1.0, "id_original": "837632", "MCODE_CLUSTER_ID": 0.0, "selected": false, "canonicalName": "AT1G10890"}, "position": {"x": 148.34943107832225, "y": 1014.5036932205662}, "selected": false}, {"data": {"id": "22767437", "shared_name": "837627", "MCODE_SCORE": 10.26086956521739, "Gene": "837627", "Symbol": "TIF3H1", "name": "837627", "MCODE_TYPE": "Clustered", "SUID": 22767437, "DEGREE": 22.0, "id_original": "837627", "MCODE_CLUSTER_ID": 1.0, "selected": false, "canonicalName": "TIF3H1"}, "position": {"x": 290.7180910514668, "y": 139.32354795689434}, "selected": false}, {"data": {"id": "22767436", "shared_name": "837448", "MCODE_SCORE": 0.0, "Gene": "837448", "Symbol": "IMPA-4", "name": "837448", "MCODE_TYPE": "", "SUID": 22767436, "DEGREE": 5.0, "id_original": "837448", "MCODE_CLUSTER_ID": 0.0, "selected": false, "canonicalName": "IMPA-4"}, "position": {"x": 364.69202903974804, "y": 81.19210874790997}, "selected": false}, {"data": {"id": "22767435", "shared_name": "837441", "MCODE_SCORE": 0.0, "Gene": "837441", "Symbol": "CRT1b", "name": "837441", "MCODE_TYPE": "", "SUID": 22767435, "DEGREE": 2.0, "id_original": "837441", "MCODE_CLUSTER_ID": 0.0, "selected": false, "canonicalName": "CRT1b"}, "position": {"x": 549.6255312370137, "y": 433.4515691971287}, "selected": false}, {"data": {"id": "22767434", "shared_name": "837429", "MCODE_SCORE": 3.95, "Gene": "837429", "Symbol": "BIP3", "name": "837429", "MCODE_TYPE": "Clustered", "SUID": 22767434, "DEGREE": 12.0, "id_original": "837429", "MCODE_CLUSTER_ID": 2.0, "selected": false, "canonicalName": "BIP3"}, "position": {"x": 429.9179506706074, "y": 357.7137933945164}, "selected": false}, {"data": {"id": "22767433", "shared_name": "837309", "MCODE_SCORE": 10.26086956521739, "Gene": "837309", "Symbol": "AT1G07940", "name": "837309", "MCODE_TYPE": "Clustered", "SUID": 22767433, "DEGREE": 31.0, "id_original": "837309", "MCODE_CLUSTER_ID": 1.0, "selected": false, "canonicalName": "AT1G07940"}, "position": {"x": 311.4337435172871, "y": 171.86549436802716}, "selected": false}, {"data": {"id": "22767432", "shared_name": "837307", "MCODE_SCORE": 10.26086956521739, "Gene": "837307", "Symbol": "AT1G07920", "name": "837307", "MCODE_TYPE": "Clustered", "SUID": 22767432, "DEGREE": 33.0, "id_original": "837307", "MCODE_CLUSTER_ID": 1.0, "selected": false, "canonicalName": "AT1G07920"}, "position": {"x": 282.2763185905293, "y": 230.00892698521466}, "selected": false}, {"data": {"id": "22767431", "shared_name": "837304", "MCODE_SCORE": 0.0, "Gene": "837304", "Symbol": "APX1", "name": "837304", "MCODE_TYPE": "", "SUID": 22767431, "DEGREE": 2.0, "id_original": "837304", "MCODE_CLUSTER_ID": 0.0, "selected": false, "canonicalName": "APX1"}, "position": {"x": 109.4106722282246, "y": 24.13497984165997}, "selected": false}, {"data": {"id": "22767430", "shared_name": "837297", "MCODE_SCORE": 3.95, "Gene": "837297", "Symbol": "AT1G07820", "name": "837297", "MCODE_TYPE": "Clustered", "SUID": 22767430, "DEGREE": 17.0, "id_original": "837297", "MCODE_CLUSTER_ID": 2.0, "selected": false, "canonicalName": "AT1G07820"}, "position": {"x": 539.5637636588887, "y": 164.09628355259747}, "selected": false}, {"data": {"id": "22767429", "shared_name": "837296", "MCODE_SCORE": 0.0, "Gene": "837296", "Symbol": "ECA1", "name": "837296", "MCODE_TYPE": "", "SUID": 22767429, "DEGREE": 1.0, "id_original": "837296", "MCODE_CLUSTER_ID": 0.0, "selected": false, "canonicalName": "ECA1"}, "position": {"x": 302.6446352409199, "y": 1110.2236639236912}, "selected": false}, {"data": {"id": "22767428", "shared_name": "837280", "MCODE_SCORE": 0.0, "Gene": "837280", "Symbol": "ECA4", "name": "837280", "MCODE_TYPE": "", "SUID": 22767428, "DEGREE": 1.0, "id_original": "837280", "MCODE_CLUSTER_ID": 0.0, "selected": false, "canonicalName": "ECA4"}, "position": {"x": 365.90653709638866, "y": 1081.1210027908787}, "selected": false}, {"data": {"id": "22767427", "shared_name": "837279", "MCODE_SCORE": 3.95, "Gene": "837279", "Symbol": "AT1G07660", "name": "837279", "MCODE_TYPE": "Clustered", "SUID": 22767427, "DEGREE": 18.0, "id_original": "837279", "MCODE_CLUSTER_ID": 2.0, "selected": false, "canonicalName": "AT1G07660"}, "position": {"x": 413.0100832389668, "y": 354.6795707916722}, "selected": false}, {"data": {"id": "22767426", "shared_name": "837234", "MCODE_SCORE": 2.5, "Gene": "837234", "Symbol": "NPC1", "name": "837234", "MCODE_TYPE": "Clustered", "SUID": 22767426, "DEGREE": 6.0, "id_original": "837234", "MCODE_CLUSTER_ID": 9.0, "selected": false, "canonicalName": "NPC1"}, "position": {"x": -4.053683240525402, "y": 774.4746099686131}, "selected": false}, {"data": {"id": "22767425", "shared_name": "837227", "MCODE_SCORE": 0.0, "Gene": "837227", "Symbol": "AT1G07160", "name": "837227", "MCODE_TYPE": "", "SUID": 22767425, "DEGREE": 1.0, "id_original": "837227", "MCODE_CLUSTER_ID": 0.0, "selected": false, "canonicalName": "AT1G07160"}, "position": {"x": 1108.531872789748, "y": 129.49290525669903}, "selected": false}, {"data": {"id": "22767424", "shared_name": "837091", "MCODE_SCORE": 0.0, "Gene": "837091", "Symbol": "RABA5E", "name": "837091", "MCODE_TYPE": "", "SUID": 22767424, "DEGREE": 4.0, "id_original": "837091", "MCODE_CLUSTER_ID": 0.0, "selected": false, "canonicalName": "RABA5E"}, "position": {"x": 65.56933311689647, "y": 589.5512090897068}, "selected": false}, {"data": {"id": "22767423", "shared_name": "837077", "MCODE_SCORE": 0.0, "Gene": "837077", "Symbol": "AT1G05700", "name": "837077", "MCODE_TYPE": "", "SUID": 22767423, "DEGREE": 2.0, "id_original": "837077", "MCODE_CLUSTER_ID": 0.0, "selected": false, "canonicalName": "AT1G05700"}, "position": {"x": 833.099743883498, "y": 454.4208990311131}, "selected": false}, {"data": {"id": "22767422", "shared_name": "836899", "MCODE_SCORE": 3.95, "Gene": "836899", "Symbol": "AT5G67630", "name": "836899", "MCODE_TYPE": "Clustered", "SUID": 22767422, "DEGREE": 22.0, "id_original": "836899", "MCODE_CLUSTER_ID": 2.0, "selected": false, "canonicalName": "AT5G67630"}, "position": {"x": 379.3906069206074, "y": 257.3889852737889}, "selected": false}, {"data": {"id": "22767421", "shared_name": "836873", "MCODE_SCORE": 1.3571428571428572, "Gene": "836873", "Symbol": "CKA1", "name": "836873", "MCODE_TYPE": "Clustered", "SUID": 22767421, "DEGREE": 11.0, "id_original": "836873", "MCODE_CLUSTER_ID": 4.0, "selected": false, "canonicalName": "CKA1"}, "position": {"x": 470.43497947920116, "y": 102.10569822544903}, "selected": false}, {"data": {"id": "22767420", "shared_name": "836765", "MCODE_SCORE": 0.0, "Gene": "836765", "Symbol": "AT5G66330", "name": "836765", "MCODE_TYPE": "", "SUID": 22767420, "DEGREE": 1.0, "id_original": "836765", "MCODE_CLUSTER_ID": 0.0, "selected": false, "canonicalName": "AT5G66330"}, "position": {"x": 618.136364977248, "y": 416.15121519322247}, "selected": false}, {"data": {"id": "22767419", "shared_name": "836763", "MCODE_SCORE": 0.0, "Gene": "836763", "Symbol": "AT5G66310", "name": "836763", "MCODE_TYPE": "", "SUID": 22767419, "DEGREE": 3.0, "id_original": "836763", "MCODE_CLUSTER_ID": 0.0, "selected": false, "canonicalName": "AT5G66310"}, "position": {"x": -151.1152524543926, "y": 287.84615385289044}, "selected": false}, {"data": {"id": "22767418", "shared_name": "836699", "MCODE_SCORE": 0.0, "Gene": "836699", "Symbol": "BAM1", "name": "836699", "MCODE_TYPE": "", "SUID": 22767418, "DEGREE": 2.0, "id_original": "836699", "MCODE_CLUSTER_ID": 0.0, "selected": false, "canonicalName": "BAM1"}, "position": {"x": 690.184948961623, "y": 470.5142065262303}, "selected": false}, {"data": {"id": "22767417", "shared_name": "836594", "MCODE_SCORE": 0.0, "Gene": "836594", "Symbol": "AT5G64730", "name": "836594", "MCODE_TYPE": "", "SUID": 22767417, "DEGREE": 8.0, "id_original": "836594", "MCODE_CLUSTER_ID": 0.0, "selected": false, "canonicalName": "AT5G64730"}, "position": {"x": 210.80391792524608, "y": 249.98004209751934}, "selected": false}, {"data": {"id": "22767416", "shared_name": "836562", "MCODE_SCORE": 0.0, "Gene": "836562", "Symbol": "OPT4", "name": "836562", "MCODE_TYPE": "", "SUID": 22767416, "DEGREE": 1.0, "id_original": "836562", "MCODE_CLUSTER_ID": 0.0, "selected": false, "canonicalName": "OPT4"}, "position": {"x": 32.563611070998036, "y": 63.079041120956845}, "selected": false}, {"data": {"id": "22767415", "shared_name": "836517", "MCODE_SCORE": 1.3571428571428572, "Gene": "836517", "Symbol": "AT5G63960", "name": "836517", "MCODE_TYPE": "Clustered", "SUID": 22767415, "DEGREE": 10.0, "id_original": "836517", "MCODE_CLUSTER_ID": 4.0, "selected": false, "canonicalName": "AT5G63960"}, "position": {"x": 291.36136345136913, "y": 394.29515135044903}, "selected": false}, {"data": {"id": "22767414", "shared_name": "836494", "MCODE_SCORE": 0.0, "Gene": "836494", "Symbol": "AT5G63740", "name": "836494", "MCODE_TYPE": "", "SUID": 22767414, "DEGREE": 5.0, "id_original": "836494", "MCODE_CLUSTER_ID": 0.0, "selected": false, "canonicalName": "AT5G63740"}, "position": {"x": 332.8216371940449, "y": 305.112892744492}, "selected": false}, {"data": {"id": "22767413", "shared_name": "836485", "MCODE_SCORE": 0.0, "Gene": "836485", "Symbol": "SNRK2.5", "name": "836485", "MCODE_TYPE": "", "SUID": 22767413, "DEGREE": 1.0, "id_original": "836485", "MCODE_CLUSTER_ID": 0.0, "selected": false, "canonicalName": "SNRK2.5"}, "position": {"x": 182.15400032270702, "y": 937.856415388535}, "selected": false}, {"data": {"id": "22767412", "shared_name": "836219", "MCODE_SCORE": 0.0, "Gene": "836219", "Symbol": "AT5G60980", "name": "836219", "MCODE_TYPE": "", "SUID": 22767412, "DEGREE": 1.0, "id_original": "836219", "MCODE_CLUSTER_ID": 0.0, "selected": false, "canonicalName": "AT5G60980"}, "position": {"x": -31.80342384111134, "y": 46.095215437363095}, "selected": false}, {"data": {"id": "22767411", "shared_name": "836215", "MCODE_SCORE": 4.0, "Gene": "836215", "Symbol": "AT5G60940", "name": "836215", "MCODE_TYPE": "Clustered", "SUID": 22767411, "DEGREE": 12.0, "id_original": "836215", "MCODE_CLUSTER_ID": 6.0, "selected": false, "canonicalName": "AT5G60940"}, "position": {"x": 278.93584541548046, "y": 182.82359373326153}, "selected": false}, {"data": {"id": "22767410", "shared_name": "836048", "MCODE_SCORE": 3.95, "Gene": "836048", "Symbol": "UBC7", "name": "836048", "MCODE_TYPE": "Clustered", "SUID": 22767410, "DEGREE": 20.0, "id_original": "836048", "MCODE_CLUSTER_ID": 2.0, "selected": false, "canonicalName": "UBC7"}, "position": {"x": 431.0100069450215, "y": 351.9964009499058}, "selected": false}, {"data": {"id": "22767409", "shared_name": "835990", "MCODE_SCORE": 1.3571428571428572, "Gene": "835990", "Symbol": "DDB2", "name": "835990", "MCODE_TYPE": "Clustered", "SUID": 22767409, "DEGREE": 6.0, "id_original": "835990", "MCODE_CLUSTER_ID": 4.0, "selected": false, "canonicalName": "DDB2"}, "position": {"x": 350.70011619795116, "y": 396.42474424595684}, "selected": false}, {"data": {"id": "22767408", "shared_name": "835956", "MCODE_SCORE": 0.0, "Gene": "835956", "Symbol": "EXO70B1", "name": "835956", "MCODE_TYPE": "", "SUID": 22767408, "DEGREE": 3.0, "id_original": "835956", "MCODE_CLUSTER_ID": 0.0, "selected": false, "canonicalName": "EXO70B1"}, "position": {"x": -107.69520850908009, "y": 520.5442663406834}, "selected": false}, {"data": {"id": "22767407", "shared_name": "835823", "MCODE_SCORE": 7.0, "Gene": "835823", "Symbol": "AT5G57170", "name": "835823", "MCODE_TYPE": "Clustered", "SUID": 22767407, "DEGREE": 15.0, "id_original": "835823", "MCODE_CLUSTER_ID": 3.0, "selected": false, "canonicalName": "AT5G57170"}, "position": {"x": 139.20425895918163, "y": 588.55880796666}, "selected": false}, {"data": {"id": "22767406", "shared_name": "835727", "MCODE_SCORE": 1.5, "Gene": "835727", "Symbol": "CSN6A", "name": "835727", "MCODE_TYPE": "Seed", "SUID": 22767406, "DEGREE": 15.0, "id_original": "835727", "MCODE_CLUSTER_ID": 10.0, "selected": false, "canonicalName": "CSN6A"}, "position": {"x": 378.6377230094746, "y": 219.35252439732403}, "selected": false}, {"data": {"id": "22767405", "shared_name": "835598", "MCODE_SCORE": 0.0, "Gene": "835598", "Symbol": "AT5G55070", "name": "835598", "MCODE_TYPE": "", "SUID": 22767405, "DEGREE": 2.0, "id_original": "835598", "MCODE_CLUSTER_ID": 0.0, "selected": false, "canonicalName": "AT5G55070"}, "position": {"x": 524.1518373893574, "y": 466.5925527786717}, "selected": false}, {"data": {"id": "22767404", "shared_name": "835480", "MCODE_SCORE": 0.0, "Gene": "835480", "Symbol": "TAT7", "name": "835480", "MCODE_TYPE": "", "SUID": 22767404, "DEGREE": 3.0, "id_original": "835480", "MCODE_CLUSTER_ID": 0.0, "selected": false, "canonicalName": "TAT7"}, "position": {"x": -582.450793225877, "y": 1308.3960667824254}, "selected": false}, {"data": {"id": "22767403", "shared_name": "835457", "MCODE_SCORE": 0.0, "Gene": "835457", "Symbol": "MLO11", "name": "835457", "MCODE_TYPE": "", "SUID": 22767403, "DEGREE": 1.0, "id_original": "835457", "MCODE_CLUSTER_ID": 0.0, "selected": false, "canonicalName": "MLO11"}, "position": {"x": 1111.2514162467792, "y": 193.4581304764256}, "selected": false}, {"data": {"id": "22767402", "shared_name": "835426", "MCODE_SCORE": 0.0, "Gene": "835426", "Symbol": "ORG1", "name": "835426", "MCODE_TYPE": "", "SUID": 22767402, "DEGREE": 13.0, "id_original": "835426", "MCODE_CLUSTER_ID": 0.0, "selected": false, "canonicalName": "ORG1"}, "position": {"x": 373.678097765334, "y": 470.956642744492}, "selected": false}, {"data": {"id": "22767401", "shared_name": "835334", "MCODE_SCORE": 0.0, "Gene": "835334", "Symbol": "BETA-OHASE 2", "name": "835334", "MCODE_TYPE": "", "SUID": 22767401, "DEGREE": 1.0, "id_original": "835334", "MCODE_CLUSTER_ID": 0.0, "selected": false, "canonicalName": "BETA-OHASE 2"}, "position": {"x": -160.6237401558086, "y": 1210.2236639236912}, "selected": false}, {"data": {"id": "22767400", "shared_name": "835328", "MCODE_SCORE": 1.25, "Gene": "835328", "Symbol": "OVA6", "name": "835328", "MCODE_TYPE": "Clustered", "SUID": 22767400, "DEGREE": 6.0, "id_original": "835328", "MCODE_CLUSTER_ID": 15.0, "selected": false, "canonicalName": "OVA6"}, "position": {"x": 274.52941993940624, "y": 217.88848936314434}, "selected": false}, {"data": {"id": "22767399", "shared_name": "835273", "MCODE_SCORE": 0.0, "Gene": "835273", "Symbol": "AT5G51980", "name": "835273", "MCODE_TYPE": "", "SUID": 22767399, "DEGREE": 9.0, "id_original": "835273", "MCODE_CLUSTER_ID": 0.0, "selected": false, "canonicalName": "AT5G51980"}, "position": {"x": 269.2322168754414, "y": 283.6510473465428}, "selected": false}, {"data": {"id": "22767398", "shared_name": "835231", "MCODE_SCORE": 0.0, "Gene": "835231", "Symbol": "AT5G51570", "name": "835231", "MCODE_TYPE": "", "SUID": 22767398, "DEGREE": 3.0, "id_original": "835231", "MCODE_CLUSTER_ID": 0.0, "selected": false, "canonicalName": "AT5G51570"}, "position": {"x": 649.2788210319355, "y": 331.46889364476056}, "selected": false}, {"data": {"id": "22767397", "shared_name": "835165", "MCODE_SCORE": 0.0, "Gene": "835165", "Symbol": "CLPC1", "name": "835165", "MCODE_TYPE": "", "SUID": 22767397, "DEGREE": 2.0, "id_original": "835165", "MCODE_CLUSTER_ID": 0.0, "selected": false, "canonicalName": "CLPC1"}, "position": {"x": 322.4641085075215, "y": 595.4190222000584}, "selected": false}, {"data": {"id": "22767396", "shared_name": "835062", "MCODE_SCORE": 0.0, "Gene": "835062", "Symbol": "AFB5", "name": "835062", "MCODE_TYPE": "", "SUID": 22767396, "DEGREE": 7.0, "id_original": "835062", "MCODE_CLUSTER_ID": 0.0, "selected": false, "canonicalName": "AFB5"}, "position": {"x": 549.2293520377949, "y": 200.4551550125584}, "selected": false}, {"data": {"id": "22767395", "shared_name": "835035", "MCODE_SCORE": 0.0, "Gene": "835035", "Symbol": "GH9A1", "name": "835035", "MCODE_TYPE": "", "SUID": 22767395, "DEGREE": 2.0, "id_original": "835035", "MCODE_CLUSTER_ID": 0.0, "selected": false, "canonicalName": "GH9A1"}, "position": {"x": 1327.1247682975604, "y": -197.79037416224628}, "selected": false}, {"data": {"id": "22767394", "shared_name": "834978", "MCODE_SCORE": 1.625, "Gene": "834978", "Symbol": "SUS2", "name": "834978", "MCODE_TYPE": "Clustered", "SUID": 22767394, "DEGREE": 6.0, "id_original": "834978", "MCODE_CLUSTER_ID": 8.0, "selected": false, "canonicalName": "SUS2"}, "position": {"x": -501.21824928056446, "y": 634.0285650467381}, "selected": false}, {"data": {"id": "22767393", "shared_name": "834948", "MCODE_SCORE": 0.0, "Gene": "834948", "Symbol": "AT5G48900", "name": "834948", "MCODE_TYPE": "", "SUID": 22767393, "DEGREE": 3.0, "id_original": "834948", "MCODE_CLUSTER_ID": 0.0, "selected": false, "canonicalName": "AT5G48900"}, "position": {"x": 30.1622591422871, "y": -166.78720033412128}, "selected": false}, {"data": {"id": "22767392", "shared_name": "834893", "MCODE_SCORE": 0.0, "Gene": "834893", "Symbol": "AT5G48385", "name": "834893", "MCODE_TYPE": "", "SUID": 22767392, "DEGREE": 1.0, "id_original": "834893", "MCODE_CLUSTER_ID": 0.0, "selected": false, "canonicalName": "AT5G48385"}, "position": {"x": 1033.3281984733417, "y": 470.7574697708592}, "selected": false}, {"data": {"id": "22767391", "shared_name": "834876", "MCODE_SCORE": 1.3571428571428572, "Gene": "834876", "Symbol": "ACAT2", "name": "834876", "MCODE_TYPE": "Clustered", "SUID": 22767391, "DEGREE": 8.0, "id_original": "834876", "MCODE_CLUSTER_ID": 4.0, "selected": false, "canonicalName": "ACAT2"}, "position": {"x": 138.34840873945507, "y": 225.10228025669903}, "selected": false}, {"data": {"id": "22767390", "shared_name": "834842", "MCODE_SCORE": 2.75, "Gene": "834842", "Symbol": "RBOHD", "name": "834842", "MCODE_TYPE": "Clustered", "SUID": 22767390, "DEGREE": 7.0, "id_original": "834842", "MCODE_CLUSTER_ID": 5.0, "selected": false, "canonicalName": "RBOHD"}, "position": {"x": 738.5987062858418, "y": -114.56851136927753}, "selected": false}, {"data": {"id": "22767389", "shared_name": "834832", "MCODE_SCORE": 7.0, "Gene": "834832", "Symbol": "PFK2", "name": "834832", "MCODE_TYPE": "Clustered", "SUID": 22767389, "DEGREE": 16.0, "id_original": "834832", "MCODE_CLUSTER_ID": 3.0, "selected": false, "canonicalName": "PFK2"}, "position": {"x": 160.09086326826366, "y": 520.0380102371678}, "selected": false}, {"data": {"id": "22767388", "shared_name": "834819", "MCODE_SCORE": 0.0, "Gene": "834819", "Symbol": "TRM10", "name": "834819", "MCODE_TYPE": "", "SUID": 22767388, "DEGREE": 3.0, "id_original": "834819", "MCODE_CLUSTER_ID": 0.0, "selected": false, "canonicalName": "TRM10"}, "position": {"x": 171.43771080244335, "y": -45.29354799037128}, "selected": false}, {"data": {"id": "22767387", "shared_name": "834802", "MCODE_SCORE": 0.0, "Gene": "834802", "Symbol": "RABA5a", "name": "834802", "MCODE_TYPE": "", "SUID": 22767387, "DEGREE": 4.0, "id_original": "834802", "MCODE_CLUSTER_ID": 0.0, "selected": false, "canonicalName": "RABA5a"}, "position": {"x": 21.4963655875996, "y": 532.6768652176365}, "selected": false}, {"data": {"id": "22767386", "shared_name": "834706", "MCODE_SCORE": 1.3571428571428572, "Gene": "834706", "Symbol": "AT5G46630", "name": "834706", "MCODE_TYPE": "Clustered", "SUID": 22767386, "DEGREE": 15.0, "id_original": "834706", "MCODE_CLUSTER_ID": 4.0, "selected": false, "canonicalName": "AT5G46630"}, "position": {"x": 144.41143516767772, "y": 334.05084287876934}, "selected": false}, {"data": {"id": "22767385", "shared_name": "834671", "MCODE_SCORE": 0.0, "Gene": "834671", "Symbol": "KASI", "name": "834671", "MCODE_TYPE": "", "SUID": 22767385, "DEGREE": 7.0, "id_original": "834671", "MCODE_CLUSTER_ID": 0.0, "selected": false, "canonicalName": "KASI"}, "position": {"x": 83.15748314131054, "y": 164.77525388951153}, "selected": false}, {"data": {"id": "22767384", "shared_name": "834648", "MCODE_SCORE": 0.0, "Gene": "834648", "Symbol": "AT5G46070", "name": "834648", "MCODE_TYPE": "", "SUID": 22767384, "DEGREE": 3.0, "id_original": "834648", "MCODE_CLUSTER_ID": 0.0, "selected": false, "canonicalName": "AT5G46070"}, "position": {"x": 207.07711128462108, "y": -186.68691957240253}, "selected": false}, {"data": {"id": "22767383", "shared_name": "834642", "MCODE_SCORE": 7.0, "Gene": "834642", "Symbol": "AT5G46020", "name": "834642", "MCODE_TYPE": "Seed", "SUID": 22767383, "DEGREE": 14.0, "id_original": "834642", "MCODE_CLUSTER_ID": 3.0, "selected": false, "canonicalName": "AT5G46020"}, "position": {"x": 224.5979166435078, "y": 474.9108358597264}, "selected": false}, {"data": {"id": "22767382", "shared_name": "834637", "MCODE_SCORE": 1.0, "Gene": "834637", "Symbol": "RAC2", "name": "834637", "MCODE_TYPE": "Clustered", "SUID": 22767382, "DEGREE": 9.0, "id_original": "834637", "MCODE_CLUSTER_ID": 17.0, "selected": false, "canonicalName": "RAC2"}, "position": {"x": -42.31764503251759, "y": 471.5660864090428}, "selected": false}, {"data": {"id": "22767381", "shared_name": "834492", "MCODE_SCORE": 0.0, "Gene": "834492", "Symbol": "MCM6", "name": "834492", "MCODE_TYPE": "", "SUID": 22767381, "DEGREE": 11.0, "id_original": "834492", "MCODE_CLUSTER_ID": 0.0, "selected": false, "canonicalName": "MCM6"}, "position": {"x": 358.97203544843944, "y": 312.77632963414044}, "selected": false}, {"data": {"id": "22767380", "shared_name": "834440", "MCODE_SCORE": 0.0, "Gene": "834440", "Symbol": "AT5G44170", "name": "834440", "MCODE_TYPE": "", "SUID": 22767380, "DEGREE": 1.0, "id_original": "834440", "MCODE_CLUSTER_ID": 0.0, "selected": false, "canonicalName": "AT5G44170"}, "position": {"x": 386.6970491813496, "y": 595.2142950272068}, "selected": false}, {"data": {"id": "22767379", "shared_name": "834223", "MCODE_SCORE": 0.0, "Gene": "834223", "Symbol": "PER64", "name": "834223", "MCODE_TYPE": "", "SUID": 22767379, "DEGREE": 1.0, "id_original": "834223", "MCODE_CLUSTER_ID": 0.0, "selected": false, "canonicalName": "PER64"}, "position": {"x": 1587.9821901725604, "y": 585.1776128983006}, "selected": false}, {"data": {"id": "22767378", "shared_name": "834207", "MCODE_SCORE": 3.95, "Gene": "834207", "Symbol": "BIP2", "name": "834207", "MCODE_TYPE": "Clustered", "SUID": 22767378, "DEGREE": 12.0, "id_original": "834207", "MCODE_CLUSTER_ID": 2.0, "selected": false, "canonicalName": "BIP2"}, "position": {"x": 366.95802025068554, "y": 403.205177900742}, "selected": false}, {"data": {"id": "22767377", "shared_name": "834077", "MCODE_SCORE": 0.0, "Gene": "834077", "Symbol": "PHB3", "name": "834077", "MCODE_TYPE": "", "SUID": 22767377, "DEGREE": 2.0, "id_original": "834077", "MCODE_CLUSTER_ID": 0.0, "selected": false, "canonicalName": "PHB3"}, "position": {"x": 867.451794664748, "y": 238.2959524368748}, "selected": false}, {"data": {"id": "22767376", "shared_name": "833981", "MCODE_SCORE": 10.26086956521739, "Gene": "833981", "Symbol": "AT5G39850", "name": "833981", "MCODE_TYPE": "Clustered", "SUID": 22767376, "DEGREE": 41.0, "id_original": "833981", "MCODE_CLUSTER_ID": 1.0, "selected": false, "canonicalName": "AT5G39850"}, "position": {"x": 370.5015688346699, "y": 18.481262800644345}, "selected": false}, {"data": {"id": "22767375", "shared_name": "833932", "MCODE_SCORE": 0.0, "Gene": "833932", "Symbol": "EDL2", "name": "833932", "MCODE_TYPE": "", "SUID": 22767375, "DEGREE": 1.0, "id_original": "833932", "MCODE_CLUSTER_ID": 0.0, "selected": false, "canonicalName": "EDL2"}, "position": {"x": 283.17810158003124, "y": 689.477509138535}, "selected": false}, {"data": {"id": "22767374", "shared_name": "833655", "MCODE_SCORE": 0.0, "Gene": "833655", "Symbol": "ACS", "name": "833655", "MCODE_TYPE": "", "SUID": 22767374, "DEGREE": 8.0, "id_original": "833655", "MCODE_CLUSTER_ID": 0.0, "selected": false, "canonicalName": "ACS"}, "position": {"x": 203.3694239066914, "y": 17.853516218613095}, "selected": false}, {"data": {"id": "22767373", "shared_name": "833520", "MCODE_SCORE": 0.0, "Gene": "833520", "Symbol": "TT2", "name": "833520", "MCODE_TYPE": "", "SUID": 22767373, "DEGREE": 4.0, "id_original": "833520", "MCODE_CLUSTER_ID": 0.0, "selected": false, "canonicalName": "TT2"}, "position": {"x": 216.79098419416698, "y": 78.35788023228497}, "selected": false}, {"data": {"id": "22767372", "shared_name": "833487", "MCODE_SCORE": 0.0, "Gene": "833487", "Symbol": "MBD02", "name": "833487", "MCODE_TYPE": "", "SUID": 22767372, "DEGREE": 1.0, "id_original": "833487", "MCODE_CLUSTER_ID": 0.0, "selected": false, "canonicalName": "MBD02"}, "position": {"x": 42.39371208418163, "y": 1317.9630132889256}, "selected": false}, {"data": {"id": "22767371", "shared_name": "833436", "MCODE_SCORE": 0.0, "Gene": "833436", "Symbol": "AT5G34930", "name": "833436", "MCODE_TYPE": "", "SUID": 22767371, "DEGREE": 2.0, "id_original": "833436", "MCODE_CLUSTER_ID": 0.0, "selected": false, "canonicalName": "AT5G34930"}, "position": {"x": -690.9184445930645, "y": 1319.2733784889683}, "selected": false}, {"data": {"id": "22767370", "shared_name": "833333", "MCODE_SCORE": 0.0, "Gene": "833333", "Symbol": "AT5G33406", "name": "833333", "MCODE_TYPE": "", "SUID": 22767370, "DEGREE": 4.0, "id_original": "833333", "MCODE_CLUSTER_ID": 0.0, "selected": false, "canonicalName": "AT5G33406"}, "position": {"x": 13.676159899123036, "y": -105.01547181849628}, "selected": false}, {"data": {"id": "22767369", "shared_name": "833002", "MCODE_SCORE": 1.0, "Gene": "833002", "Symbol": "GME", "name": "833002", "MCODE_TYPE": "Clustered", "SUID": 22767369, "DEGREE": 4.0, "id_original": "833002", "MCODE_CLUSTER_ID": 19.0, "selected": false, "canonicalName": "GME"}, "position": {"x": -218.8698911262676, "y": 321.53260862583966}, "selected": false}, {"data": {"id": "22767368", "shared_name": "832950", "MCODE_SCORE": 3.95, "Gene": "832950", "Symbol": "BIP1", "name": "832950", "MCODE_TYPE": "Clustered", "SUID": 22767368, "DEGREE": 15.0, "id_original": "832950", "MCODE_CLUSTER_ID": 2.0, "selected": false, "canonicalName": "BIP1"}, "position": {"x": 183.60743431318554, "y": 460.34771787876934}, "selected": false}, {"data": {"id": "22767367", "shared_name": "832850", "MCODE_SCORE": 0.0, "Gene": "832850", "Symbol": "AT5G27870", "name": "832850", "MCODE_TYPE": "", "SUID": 22767367, "DEGREE": 5.0, "id_original": "832850", "MCODE_CLUSTER_ID": 0.0, "selected": false, "canonicalName": "AT5G27870"}, "position": {"x": -111.15181251298634, "y": -299.4782403731838}, "selected": false}, {"data": {"id": "22767366", "shared_name": "832721", "MCODE_SCORE": 0.0, "Gene": "832721", "Symbol": "AT5G26680", "name": "832721", "MCODE_TYPE": "", "SUID": 22767366, "DEGREE": 3.0, "id_original": "832721", "MCODE_CLUSTER_ID": 0.0, "selected": false, "canonicalName": "AT5G26680"}, "position": {"x": 364.82748131025585, "y": 654.5537115311131}, "selected": false}, {"data": {"id": "22767365", "shared_name": "832710", "MCODE_SCORE": 0.0, "Gene": "832710", "Symbol": "PYR6", "name": "832710", "MCODE_TYPE": "", "SUID": 22767365, "DEGREE": 1.0, "id_original": "832710", "MCODE_CLUSTER_ID": 0.0, "selected": false, "canonicalName": "PYR6"}, "position": {"x": 811.5043459342793, "y": 603.5362554764256}, "selected": false}, {"data": {"id": "22767364", "shared_name": "832631", "MCODE_SCORE": 1.5, "Gene": "832631", "Symbol": "AT5G25560", "name": "832631", "MCODE_TYPE": "Clustered", "SUID": 22767364, "DEGREE": 6.0, "id_original": "832631", "MCODE_CLUSTER_ID": 11.0, "selected": false, "canonicalName": "AT5G25560"}, "position": {"x": 416.8594789909199, "y": 426.20616209263653}, "selected": false}, {"data": {"id": "22767363", "shared_name": "832417", "MCODE_SCORE": 0.0, "Gene": "832417", "Symbol": "AT5G23520", "name": "832417", "MCODE_TYPE": "", "SUID": 22767363, "DEGREE": 3.0, "id_original": "832417", "MCODE_CLUSTER_ID": 0.0, "selected": false, "canonicalName": "AT5G23520"}, "position": {"x": 204.8292742179707, "y": 120.8369146561131}, "selected": false}, {"data": {"id": "22767362", "shared_name": "832184", "MCODE_SCORE": 10.26086956521739, "Gene": "832184", "Symbol": "UBQ4", "name": "832184", "MCODE_TYPE": "Clustered", "SUID": 22767362, "DEGREE": 41.0, "id_original": "832184", "MCODE_CLUSTER_ID": 1.0, "selected": false, "canonicalName": "UBQ4"}, "position": {"x": 347.21144584883007, "y": 162.05485594029278}, "selected": false}, {"data": {"id": "22767361", "shared_name": "832182", "MCODE_SCORE": 0.0, "Gene": "832182", "Symbol": "AT5G20600", "name": "832182", "MCODE_TYPE": "", "SUID": 22767361, "DEGREE": 9.0, "id_original": "832182", "MCODE_CLUSTER_ID": 0.0, "selected": false, "canonicalName": "AT5G20600"}, "position": {"x": 229.53342155683788, "y": 89.0938726639256}, "selected": false}, {"data": {"id": "22767360", "shared_name": "832164", "MCODE_SCORE": 0.0, "Gene": "832164", "Symbol": "CHR42", "name": "832164", "MCODE_TYPE": "", "SUID": 22767360, "DEGREE": 5.0, "id_original": "832164", "MCODE_CLUSTER_ID": 0.0, "selected": false, "canonicalName": "CHR42"}, "position": {"x": 590.749157945998, "y": 133.01760923619122}, "selected": false}, {"data": {"id": "22767359", "shared_name": "832124", "MCODE_SCORE": 0.0, "Gene": "832124", "Symbol": "RAN2", "name": "832124", "MCODE_TYPE": "", "SUID": 22767359, "DEGREE": 5.0, "id_original": "832124", "MCODE_CLUSTER_ID": 0.0, "selected": false, "canonicalName": "RAN2"}, "position": {"x": 303.2977114127949, "y": -145.2672113204494}, "selected": false}, {"data": {"id": "22767358", "shared_name": "832093", "MCODE_SCORE": 0.0, "Gene": "832093", "Symbol": "AT5G19730", "name": "832093", "MCODE_TYPE": "", "SUID": 22767358, "DEGREE": 5.0, "id_original": "832093", "MCODE_CLUSTER_ID": 0.0, "selected": false, "canonicalName": "AT5G19730"}, "position": {"x": -74.44563575517384, "y": -322.14126527552753}, "selected": false}, {"data": {"id": "22767357", "shared_name": "832084", "MCODE_SCORE": 2.75, "Gene": "832084", "Symbol": "AT5G19640", "name": "832084", "MCODE_TYPE": "Clustered", "SUID": 22767357, "DEGREE": 5.0, "id_original": "832084", "MCODE_CLUSTER_ID": 5.0, "selected": false, "canonicalName": "AT5G19640"}, "position": {"x": 599.0967836784199, "y": -197.57650697474628}, "selected": false}, {"data": {"id": "22767356", "shared_name": "832062", "MCODE_SCORE": 0.0, "Gene": "832062", "Symbol": "AT5G19420", "name": "832062", "MCODE_TYPE": "", "SUID": 22767356, "DEGREE": 2.0, "id_original": "832062", "MCODE_CLUSTER_ID": 0.0, "selected": false, "canonicalName": "AT5G19420"}, "position": {"x": 462.1973390983418, "y": -20.55697572474628}, "selected": false}, {"data": {"id": "22767355", "shared_name": "832060", "MCODE_SCORE": 0.0, "Gene": "832060", "Symbol": "SMG7", "name": "832060", "MCODE_TYPE": "", "SUID": 22767355, "DEGREE": 11.0, "id_original": "832060", "MCODE_CLUSTER_ID": 0.0, "selected": false, "canonicalName": "SMG7"}, "position": {"x": 110.52524284590038, "y": 27.835999128769345}, "selected": false}, {"data": {"id": "22767354", "shared_name": "832055", "MCODE_SCORE": 0.0, "Gene": "832055", "Symbol": "AT5G19350", "name": "832055", "MCODE_TYPE": "", "SUID": 22767354, "DEGREE": 13.0, "id_original": "832055", "MCODE_CLUSTER_ID": 0.0, "selected": false, "canonicalName": "AT5G19350"}, "position": {"x": 299.3535128043965, "y": 89.27117979283184}, "selected": false}, {"data": {"id": "22767353", "shared_name": "831899", "MCODE_SCORE": 10.26086956521739, "Gene": "831899", "Symbol": "UBQ3", "name": "831899", "MCODE_TYPE": "Clustered", "SUID": 22767353, "DEGREE": 115.0, "id_original": "831899", "MCODE_CLUSTER_ID": 1.0, "selected": false, "canonicalName": "UBQ3"}, "position": {"x": 237.3537054466084, "y": 182.41862547154278}, "selected": false}, {"data": {"id": "22767352", "shared_name": "831853", "MCODE_SCORE": 10.26086956521739, "Gene": "831853", "Symbol": "AT5G02610", "name": "831853", "MCODE_TYPE": "Clustered", "SUID": 22767352, "DEGREE": 32.0, "id_original": "831853", "MCODE_CLUSTER_ID": 1.0, "selected": false, "canonicalName": "AT5G02610"}, "position": {"x": 306.663823168166, "y": 102.83462583775372}, "selected": false}, {"data": {"id": "22767351", "shared_name": "831769", "MCODE_SCORE": 0.0, "Gene": "831769", "Symbol": "SBE2.2", "name": "831769", "MCODE_TYPE": "", "SUID": 22767351, "DEGREE": 6.0, "id_original": "831769", "MCODE_CLUSTER_ID": 0.0, "selected": false, "canonicalName": "SBE2.2"}, "position": {"x": -128.76494117509571, "y": 433.15016233677716}, "selected": false}, {"data": {"id": "22767350", "shared_name": "831692", "MCODE_SCORE": 10.26086956521739, "Gene": "831692", "Symbol": "AT5G03850", "name": "831692", "MCODE_TYPE": "Clustered", "SUID": 22767350, "DEGREE": 35.0, "id_original": "831692", "MCODE_CLUSTER_ID": 1.0, "selected": false, "canonicalName": "AT5G03850"}, "position": {"x": 377.01102928388866, "y": 91.58371031040997}, "selected": false}, {"data": {"id": "22767349", "shared_name": "831608", "MCODE_SCORE": 0.0, "Gene": "831608", "Symbol": "IRX3", "name": "831608", "MCODE_TYPE": "", "SUID": 22767349, "DEGREE": 2.0, "id_original": "831608", "MCODE_CLUSTER_ID": 0.0, "selected": false, "canonicalName": "IRX3"}, "position": {"x": 1352.6123171256854, "y": -257.2444757247463}, "selected": false}, {"data": {"id": "22767348", "shared_name": "831596", "MCODE_SCORE": 1.625, "Gene": "831596", "Symbol": "UGP2", "name": "831596", "MCODE_TYPE": "Clustered", "SUID": 22767348, "DEGREE": 6.0, "id_original": "831596", "MCODE_CLUSTER_ID": 8.0, "selected": false, "canonicalName": "UGP2"}, "position": {"x": -359.9305905891582, "y": 487.0173803543553}, "selected": false}, {"data": {"id": "22767347", "shared_name": "831569", "MCODE_SCORE": 0.0, "Gene": "831569", "Symbol": "ARFB1B", "name": "831569", "MCODE_TYPE": "", "SUID": 22767347, "DEGREE": 6.0, "id_original": "831569", "MCODE_CLUSTER_ID": 0.0, "selected": false, "canonicalName": "ARFB1B"}, "position": {"x": 428.977658312209, "y": 459.02052366490216}, "selected": false}, {"data": {"id": "22767346", "shared_name": "831500", "MCODE_SCORE": 1.3571428571428572, "Gene": "831500", "Symbol": "CAC1", "name": "831500", "MCODE_TYPE": "Clustered", "SUID": 22767346, "DEGREE": 4.0, "id_original": "831500", "MCODE_CLUSTER_ID": 4.0, "selected": false, "canonicalName": "CAC1"}, "position": {"x": 101.4189730094746, "y": 166.48373472447247}, "selected": false}, {"data": {"id": "22767345", "shared_name": "831488", "MCODE_SCORE": 0.0, "Gene": "831488", "Symbol": "AT5G16280", "name": "831488", "MCODE_TYPE": "", "SUID": 22767345, "DEGREE": 1.0, "id_original": "831488", "MCODE_CLUSTER_ID": 0.0, "selected": false, "canonicalName": "AT5G16280"}, "position": {"x": -48.387316663376964, "y": 554.3378301834568}, "selected": false}, {"data": {"id": "22767344", "shared_name": "831414", "MCODE_SCORE": 0.0, "Gene": "831414", "Symbol": "PDC3", "name": "831414", "MCODE_TYPE": "", "SUID": 22767344, "DEGREE": 5.0, "id_original": "831414", "MCODE_CLUSTER_ID": 0.0, "selected": false, "canonicalName": "PDC3"}, "position": {"x": 240.26330403555187, "y": -141.6882318282619}, "selected": false}, {"data": {"id": "22767343", "shared_name": "831398", "MCODE_SCORE": 0.0, "Gene": "831398", "Symbol": "CLPB3", "name": "831398", "MCODE_TYPE": "", "SUID": 22767343, "DEGREE": 4.0, "id_original": "831398", "MCODE_CLUSTER_ID": 0.0, "selected": false, "canonicalName": "CLPB3"}, "position": {"x": 203.05946068037304, "y": 371.48967993016095}, "selected": false}, {"data": {"id": "22767342", "shared_name": "831330", "MCODE_SCORE": 1.625, "Gene": "831330", "Symbol": "FDH", "name": "831330", "MCODE_TYPE": "Seed", "SUID": 22767342, "DEGREE": 5.0, "id_original": "831330", "MCODE_CLUSTER_ID": 8.0, "selected": false, "canonicalName": "FDH"}, "position": {"x": 62.61431602705272, "y": 172.97207700962872}, "selected": false}, {"data": {"id": "22767341", "shared_name": "831252", "MCODE_SCORE": 0.0, "Gene": "831252", "Symbol": "PHT3;1", "name": "831252", "MCODE_TYPE": "", "SUID": 22767341, "DEGREE": 4.0, "id_original": "831252", "MCODE_CLUSTER_ID": 0.0, "selected": false, "canonicalName": "PHT3;1"}, "position": {"x": 864.4038210319355, "y": 318.24380171055645}, "selected": false}, {"data": {"id": "22767340", "shared_name": "831241", "MCODE_SCORE": 1.5, "Gene": "831241", "Symbol": "TT4", "name": "831241", "MCODE_TYPE": "Seed", "SUID": 22767340, "DEGREE": 3.0, "id_original": "831241", "MCODE_CLUSTER_ID": 14.0, "selected": false, "canonicalName": "TT4"}, "position": {"x": 1216.8686647819354, "y": 479.4934316849217}, "selected": false}, {"data": {"id": "22767339", "shared_name": "831226", "MCODE_SCORE": 0.0, "Gene": "831226", "Symbol": "AT5G13810", "name": "831226", "MCODE_TYPE": "", "SUID": 22767339, "DEGREE": 1.0, "id_original": "831226", "MCODE_CLUSTER_ID": 0.0, "selected": false, "canonicalName": "AT5G13810"}, "position": {"x": 68.78248314131054, "y": 340.46451723332257}, "selected": false}, {"data": {"id": "22767338", "shared_name": "831193", "MCODE_SCORE": 0.0, "Gene": "831193", "Symbol": "AAC2", "name": "831193", "MCODE_TYPE": "", "SUID": 22767338, "DEGREE": 9.0, "id_original": "831193", "MCODE_CLUSTER_ID": 0.0, "selected": false, "canonicalName": "AAC2"}, "position": {"x": 628.318005602248, "y": 281.3408437942967}, "selected": false}, {"data": {"id": "22767337", "shared_name": "831140", "MCODE_SCORE": 0.0, "Gene": "831140", "Symbol": "GSL12", "name": "831140", "MCODE_TYPE": "", "SUID": 22767337, "DEGREE": 1.0, "id_original": "831140", "MCODE_CLUSTER_ID": 0.0, "selected": false, "canonicalName": "GSL12"}, "position": {"x": 453.07179741133007, "y": 1317.9630132889256}, "selected": false}, {"data": {"id": "22767336", "shared_name": "831071", "MCODE_SCORE": 0.0, "Gene": "831071", "Symbol": "AT5G11980", "name": "831071", "MCODE_TYPE": "", "SUID": 22767336, "DEGREE": 1.0, "id_original": "831071", "MCODE_CLUSTER_ID": 0.0, "selected": false, "canonicalName": "AT5G11980"}, "position": {"x": -128.77855201493946, "y": 498.04274046177716}, "selected": false}, {"data": {"id": "22767335", "shared_name": "830900", "MCODE_SCORE": 10.26086956521739, "Gene": "830900", "Symbol": "EMB3010", "name": "830900", "MCODE_TYPE": "Clustered", "SUID": 22767335, "DEGREE": 38.0, "id_original": "830900", "MCODE_CLUSTER_ID": 1.0, "selected": false, "canonicalName": "EMB3010"}, "position": {"x": 328.7829561637715, "y": 128.71734678501934}, "selected": false}, {"data": {"id": "22767334", "shared_name": "830893", "MCODE_SCORE": 0.0, "Gene": "830893", "Symbol": "AT5G10290", "name": "830893", "MCODE_TYPE": "", "SUID": 22767334, "DEGREE": 2.0, "id_original": "830893", "MCODE_CLUSTER_ID": 0.0, "selected": false, "canonicalName": "AT5G10290"}, "position": {"x": 979.679089586623, "y": 253.87619077915997}, "selected": false}, {"data": {"id": "22767333", "shared_name": "830888", "MCODE_SCORE": 1.25, "Gene": "830888", "Symbol": "ASN3", "name": "830888", "MCODE_TYPE": "Clustered", "SUID": 22767333, "DEGREE": 6.0, "id_original": "830888", "MCODE_CLUSTER_ID": 15.0, "selected": false, "canonicalName": "ASN3"}, "position": {"x": 87.66044334638866, "y": 80.78750669712872}, "selected": false}, {"data": {"id": "22767332", "shared_name": "830841", "MCODE_SCORE": 0.0, "Gene": "830841", "Symbol": "ACT7", "name": "830841", "MCODE_TYPE": "", "SUID": 22767332, "DEGREE": 10.0, "id_original": "830841", "MCODE_CLUSTER_ID": 0.0, "selected": false, "canonicalName": "ACT7"}, "position": {"x": 189.71693901289257, "y": 306.8788305496678}, "selected": false}, {"data": {"id": "22767331", "shared_name": "830784", "MCODE_SCORE": 0.0, "Gene": "830784", "Symbol": "KIWI", "name": "830784", "MCODE_TYPE": "", "SUID": 22767331, "DEGREE": 2.0, "id_original": "830784", "MCODE_CLUSTER_ID": 0.0, "selected": false, "canonicalName": "KIWI"}, "position": {"x": 230.4757538245991, "y": 852.296356794785}, "selected": false}, {"data": {"id": "22767330", "shared_name": "830696", "MCODE_SCORE": 1.3571428571428572, "Gene": "830696", "Symbol": "RPA70B", "name": "830696", "MCODE_TYPE": "Clustered", "SUID": 22767330, "DEGREE": 9.0, "id_original": "830696", "MCODE_CLUSTER_ID": 4.0, "selected": false, "canonicalName": "RPA70B"}, "position": {"x": 493.6576967643574, "y": 384.89220487828106}, "selected": false}, {"data": {"id": "22767329", "shared_name": "830686", "MCODE_SCORE": 2.5, "Gene": "830686", "Symbol": "DGK1", "name": "830686", "MCODE_TYPE": "Clustered", "SUID": 22767329, "DEGREE": 6.0, "id_original": "830686", "MCODE_CLUSTER_ID": 9.0, "selected": false, "canonicalName": "DGK1"}, "position": {"x": -95.22810645829884, "y": 667.1558538650975}, "selected": false}, {"data": {"id": "22767328", "shared_name": "830609", "MCODE_SCORE": 0.0, "Gene": "830609", "Symbol": "ERL2", "name": "830609", "MCODE_TYPE": "", "SUID": 22767328, "DEGREE": 2.0, "id_original": "830609", "MCODE_CLUSTER_ID": 0.0, "selected": false, "canonicalName": "ERL2"}, "position": {"x": 771.5381594108418, "y": 302.41457807774395}, "selected": false}, {"data": {"id": "22767327", "shared_name": "830598", "MCODE_SCORE": 0.0, "Gene": "830598", "Symbol": "CIPK2", "name": "830598", "MCODE_TYPE": "", "SUID": 22767327, "DEGREE": 1.0, "id_original": "830598", "MCODE_CLUSTER_ID": 0.0, "selected": false, "canonicalName": "CIPK2"}, "position": {"x": 353.07179741133007, "y": 1210.2236639236912}, "selected": false}, {"data": {"id": "22767326", "shared_name": "830467", "MCODE_SCORE": 0.0, "Gene": "830467", "Symbol": "AT5G05820", "name": "830467", "MCODE_TYPE": "", "SUID": 22767326, "DEGREE": 1.0, "id_original": "830467", "MCODE_CLUSTER_ID": 0.0, "selected": false, "canonicalName": "AT5G05820"}, "position": {"x": 541.523572008498, "y": -248.19961488490253}, "selected": false}, {"data": {"id": "22767325", "shared_name": "830444", "MCODE_SCORE": 0.0, "Gene": "830444", "Symbol": "AL1", "name": "830444", "MCODE_TYPE": "", "SUID": 22767325, "DEGREE": 2.0, "id_original": "830444", "MCODE_CLUSTER_ID": 0.0, "selected": false, "canonicalName": "AL1"}, "position": {"x": 454.938351671584, "y": 530.818832991074}, "selected": false}, {"data": {"id": "22767324", "shared_name": "830399", "MCODE_SCORE": 0.0, "Gene": "830399", "Symbol": "CEV1", "name": "830399", "MCODE_TYPE": "", "SUID": 22767324, "DEGREE": 4.0, "id_original": "830399", "MCODE_CLUSTER_ID": 0.0, "selected": false, "canonicalName": "CEV1"}, "position": {"x": 1202.9479494499042, "y": -195.11520326380878}, "selected": false}, {"data": {"id": "22767323", "shared_name": "830292", "MCODE_SCORE": 0.0, "Gene": "830292", "Symbol": "GLU1", "name": "830292", "MCODE_TYPE": "", "SUID": 22767323, "DEGREE": 2.0, "id_original": "830292", "MCODE_CLUSTER_ID": 0.0, "selected": false, "canonicalName": "GLU1"}, "position": {"x": 31.691235582716786, "y": -18.15066468959003}, "selected": false}, {"data": {"id": "22767322", "shared_name": "830165", "MCODE_SCORE": 3.95, "Gene": "830165", "Symbol": "AT4G40040", "name": "830165", "MCODE_TYPE": "Clustered", "SUID": 22767322, "DEGREE": 23.0, "id_original": "830165", "MCODE_CLUSTER_ID": 2.0, "selected": false, "canonicalName": "AT4G40040"}, "position": {"x": 494.52396873701366, "y": 197.2455602859959}, "selected": false}, {"data": {"id": "22767321", "shared_name": "830164", "MCODE_SCORE": 3.95, "Gene": "830164", "Symbol": "AT4G40030", "name": "830164", "MCODE_TYPE": "Clustered", "SUID": 22767321, "DEGREE": 23.0, "id_original": "830164", "MCODE_CLUSTER_ID": 2.0, "selected": false, "canonicalName": "AT4G40030"}, "position": {"x": 438.54679588545116, "y": 159.7069860672459}, "selected": false}, {"data": {"id": "22767320", "shared_name": "830120", "MCODE_SCORE": 0.0, "Gene": "830120", "Symbol": "AGT2", "name": "830120", "MCODE_TYPE": "", "SUID": 22767320, "DEGREE": 6.0, "id_original": "830120", "MCODE_CLUSTER_ID": 0.0, "selected": false, "canonicalName": "AGT2"}, "position": {"x": 283.32381920088085, "y": -133.7421869063869}, "selected": false}, {"data": {"id": "22767319", "shared_name": "830088", "MCODE_SCORE": 0.0, "Gene": "830088", "Symbol": "CAD9", "name": "830088", "MCODE_TYPE": "", "SUID": 22767319, "DEGREE": 2.0, "id_original": "830088", "MCODE_CLUSTER_ID": 0.0, "selected": false, "canonicalName": "CAD9"}, "position": {"x": 1459.691052477248, "y": 552.8917700027928}, "selected": false}, {"data": {"id": "22767318", "shared_name": "830018", "MCODE_SCORE": 0.0, "Gene": "830018", "Symbol": "MYB4", "name": "830018", "MCODE_TYPE": "", "SUID": 22767318, "DEGREE": 6.0, "id_original": "830018", "MCODE_CLUSTER_ID": 0.0, "selected": false, "canonicalName": "MYB4"}, "position": {"x": 353.88576225508007, "y": 184.39311277623028}, "selected": false}, {"data": {"id": "22767317", "shared_name": "829943", "MCODE_SCORE": 1.625, "Gene": "829943", "Symbol": "PCK1", "name": "829943", "MCODE_TYPE": "Clustered", "SUID": 22767317, "DEGREE": 7.0, "id_original": "829943", "MCODE_CLUSTER_ID": 8.0, "selected": false, "canonicalName": "PCK1"}, "position": {"x": 24.597485582716786, "y": 111.72506773228497}, "selected": false}, {"data": {"id": "22767316", "shared_name": "829935", "MCODE_SCORE": 0.0, "Gene": "829935", "Symbol": "HAT22", "name": "829935", "MCODE_TYPE": "", "SUID": 22767316, "DEGREE": 1.0, "id_original": "829935", "MCODE_CLUSTER_ID": 0.0, "selected": false, "canonicalName": "HAT22"}, "position": {"x": 44.715302507765614, "y": 1210.2236639236912}, "selected": false}, {"data": {"id": "22767315", "shared_name": "829924", "MCODE_SCORE": 0.0, "Gene": "829924", "Symbol": "AT4G37690", "name": "829924", "MCODE_TYPE": "", "SUID": 22767315, "DEGREE": 1.0, "id_original": "829924", "MCODE_CLUSTER_ID": 0.0, "selected": false, "canonicalName": "AT4G37690"}, "position": {"x": -42.116137464158214, "y": 90.15481626744122}, "selected": false}, {"data": {"id": "22767314", "shared_name": "829775", "MCODE_SCORE": 0.0, "Gene": "829775", "Symbol": "AT4G36180", "name": "829775", "MCODE_TYPE": "", "SUID": 22767314, "DEGREE": 1.0, "id_original": "829775", "MCODE_CLUSTER_ID": 0.0, "selected": false, "canonicalName": "AT4G36180"}, "position": {"x": 649.4668703483418, "y": 530.3971563553318}, "selected": false}, {"data": {"id": "22767313", "shared_name": "829750", "MCODE_SCORE": 1.0, "Gene": "829750", "Symbol": "RAC6", "name": "829750", "MCODE_TYPE": "Clustered", "SUID": 22767313, "DEGREE": 9.0, "id_original": "829750", "MCODE_CLUSTER_ID": 17.0, "selected": false, "canonicalName": "RAC6"}, "position": {"x": -1.9460172249004017, "y": 490.8773199295506}, "selected": false}, {"data": {"id": "22767312", "shared_name": "829698", "MCODE_SCORE": 0.0, "Gene": "829698", "Symbol": "NTRB", "name": "829698", "MCODE_TYPE": "", "SUID": 22767312, "DEGREE": 1.0, "id_original": "829698", "MCODE_CLUSTER_ID": 0.0, "selected": false, "canonicalName": "NTRB"}, "position": {"x": 250.05434517133983, "y": 1210.2236639236912}, "selected": false}, {"data": {"id": "22767311", "shared_name": "829557", "MCODE_SCORE": 0.0, "Gene": "829557", "Symbol": "PAB2", "name": "829557", "MCODE_TYPE": "", "SUID": 22767311, "DEGREE": 18.0, "id_original": "829557", "MCODE_CLUSTER_ID": 0.0, "selected": false, "canonicalName": "PAB2"}, "position": {"x": 269.9967546867207, "y": 81.7849127029881}, "selected": false}, {"data": {"id": "22767310", "shared_name": "829551", "MCODE_SCORE": 1.5, "Gene": "829551", "Symbol": "CCoAOMT1", "name": "829551", "MCODE_TYPE": "Clustered", "SUID": 22767310, "DEGREE": 4.0, "id_original": "829551", "MCODE_CLUSTER_ID": 14.0, "selected": false, "canonicalName": "CCoAOMT1"}, "position": {"x": 1122.1181154655292, "y": 407.51691877598614}, "selected": false}, {"data": {"id": "22767309", "shared_name": "829541", "MCODE_SCORE": 0.0, "Gene": "829541", "Symbol": "OST1", "name": "829541", "MCODE_TYPE": "", "SUID": 22767309, "DEGREE": 6.0, "id_original": "829541", "MCODE_CLUSTER_ID": 0.0, "selected": false, "canonicalName": "OST1"}, "position": {"x": 258.7455587791279, "y": 464.74395811314434}, "selected": false}, {"data": {"id": "22767308", "shared_name": "829466", "MCODE_SCORE": 0.0, "Gene": "829466", "Symbol": "ADR1-L1", "name": "829466", "MCODE_TYPE": "", "SUID": 22767308, "DEGREE": 1.0, "id_original": "829466", "MCODE_CLUSTER_ID": 0.0, "selected": false, "canonicalName": "ADR1-L1"}, "position": {"x": 608.9041567252949, "y": 461.94945585484356}, "selected": false}, {"data": {"id": "22767307", "shared_name": "829462", "MCODE_SCORE": 0.0, "Gene": "829462", "Symbol": "CDC20.2", "name": "829462", "MCODE_TYPE": "", "SUID": 22767307, "DEGREE": 10.0, "id_original": "829462", "MCODE_CLUSTER_ID": 0.0, "selected": false, "canonicalName": "CDC20.2"}, "position": {"x": 490.4722719596699, "y": 358.4560714935765}, "selected": false}, {"data": {"id": "22767306", "shared_name": "829460", "MCODE_SCORE": 0.0, "Gene": "829460", "Symbol": "FAB1A", "name": "829460", "MCODE_TYPE": "", "SUID": 22767306, "DEGREE": 4.0, "id_original": "829460", "MCODE_CLUSTER_ID": 0.0, "selected": false, "canonicalName": "FAB1A"}, "position": {"x": 275.2485323356465, "y": 576.9884649490818}, "selected": false}, {"data": {"id": "22767305", "shared_name": "829395", "MCODE_SCORE": 0.0, "Gene": "829395", "Symbol": "AT4G32600", "name": "829395", "MCODE_TYPE": "", "SUID": 22767305, "DEGREE": 1.0, "id_original": "829395", "MCODE_CLUSTER_ID": 0.0, "selected": false, "canonicalName": "AT4G32600"}, "position": {"x": 1040.1405764030292, "y": -3.6567376876369053}, "selected": false}, {"data": {"id": "22767304", "shared_name": "829392", "MCODE_SCORE": 0.0, "Gene": "829392", "Symbol": "TIFY8", "name": "829392", "MCODE_TYPE": "", "SUID": 22767304, "DEGREE": 5.0, "id_original": "829392", "MCODE_CLUSTER_ID": 0.0, "selected": false, "canonicalName": "TIFY8"}, "position": {"x": 831.051648180373, "y": 385.1106268143162}, "selected": false}, {"data": {"id": "22767303", "shared_name": "829390", "MCODE_SCORE": 3.95, "Gene": "829390", "Symbol": "LUG", "name": "829390", "MCODE_TYPE": "Clustered", "SUID": 22767303, "DEGREE": 11.0, "id_original": "829390", "MCODE_CLUSTER_ID": 2.0, "selected": false, "canonicalName": "LUG"}, "position": {"x": 382.5959444450215, "y": 442.00956022496075}, "selected": false}, {"data": {"id": "22767302", "shared_name": "829387", "MCODE_SCORE": 0.0, "Gene": "829387", "Symbol": "SHM3", "name": "829387", "MCODE_TYPE": "", "SUID": 22767302, "DEGREE": 5.0, "id_original": "829387", "MCODE_CLUSTER_ID": 0.0, "selected": false, "canonicalName": "SHM3"}, "position": {"x": 140.78513054121288, "y": -101.5664056563869}, "selected": false}, {"data": {"id": "22767301", "shared_name": "829376", "MCODE_SCORE": 0.0, "Gene": "829376", "Symbol": "CESA1", "name": "829376", "MCODE_TYPE": "", "SUID": 22767301, "DEGREE": 3.0, "id_original": "829376", "MCODE_CLUSTER_ID": 0.0, "selected": false, "canonicalName": "CESA1"}, "position": {"x": 1271.5068483756854, "y": -300.3196710372463}, "selected": false}, {"data": {"id": "22767300", "shared_name": "829365", "MCODE_SCORE": 0.0, "Gene": "829365", "Symbol": "SD2-5", "name": "829365", "MCODE_TYPE": "", "SUID": 22767300, "DEGREE": 1.0, "id_original": "829365", "MCODE_CLUSTER_ID": 0.0, "selected": false, "canonicalName": "SD2-5"}, "position": {"x": 59.48942283857616, "y": -62.177062394668155}, "selected": false}, {"data": {"id": "22767299", "shared_name": "829213", "MCODE_SCORE": 0.0, "Gene": "829213", "Symbol": "UBP24", "name": "829213", "MCODE_TYPE": "", "SUID": 22767299, "DEGREE": 8.0, "id_original": "829213", "MCODE_CLUSTER_ID": 0.0, "selected": false, "canonicalName": "UBP24"}, "position": {"x": 248.1496506141499, "y": 211.94979917759747}, "selected": false}, {"data": {"id": "22767298", "shared_name": "829106", "MCODE_SCORE": 1.0, "Gene": "829106", "Symbol": "MTO2", "name": "829106", "MCODE_TYPE": "Clustered", "SUID": 22767298, "DEGREE": 4.0, "id_original": "829106", "MCODE_CLUSTER_ID": 19.0, "selected": false, "canonicalName": "MTO2"}, "position": {"x": -67.23887916337696, "y": 227.6837927078709}, "selected": false}, {"data": {"id": "22767297", "shared_name": "829027", "MCODE_SCORE": 0.0, "Gene": "829027", "Symbol": "emb2726", "name": "829027", "MCODE_TYPE": "", "SUID": 22767297, "DEGREE": 1.0, "id_original": "829027", "MCODE_CLUSTER_ID": 0.0, "selected": false, "canonicalName": "emb2726"}, "position": {"x": 316.4407473014668, "y": -293.51382386927753}, "selected": false}, {"data": {"id": "22767296", "shared_name": "829022", "MCODE_SCORE": 0.0, "Gene": "829022", "Symbol": "AIM1", "name": "829022", "MCODE_TYPE": "", "SUID": 22767296, "DEGREE": 10.0, "id_original": "829022", "MCODE_CLUSTER_ID": 0.0, "selected": false, "canonicalName": "AIM1"}, "position": {"x": 238.27593235243114, "y": -15.67880189662128}, "selected": false}, {"data": {"id": "22767295", "shared_name": "829019", "MCODE_SCORE": 0.0, "Gene": "829019", "Symbol": "CAK1AT", "name": "829019", "MCODE_TYPE": "", "SUID": 22767295, "DEGREE": 13.0, "id_original": "829019", "MCODE_CLUSTER_ID": 0.0, "selected": false, "canonicalName": "CAK1AT"}, "position": {"x": 357.48470787275585, "y": 477.8693853592381}, "selected": false}, {"data": {"id": "22767294", "shared_name": "828831", "MCODE_SCORE": 3.95, "Gene": "828831", "Symbol": "HTA2", "name": "828831", "MCODE_TYPE": "Clustered", "SUID": 22767294, "DEGREE": 16.0, "id_original": "828831", "MCODE_CLUSTER_ID": 2.0, "selected": false, "canonicalName": "HTA2"}, "position": {"x": 416.0661135124043, "y": 229.7257620071873}, "selected": false}, {"data": {"id": "22767293", "shared_name": "828764", "MCODE_SCORE": 0.0, "Gene": "828764", "Symbol": "CBL3", "name": "828764", "MCODE_TYPE": "", "SUID": 22767293, "DEGREE": 1.0, "id_original": "828764", "MCODE_CLUSTER_ID": 0.0, "selected": false, "canonicalName": "CBL3"}, "position": {"x": 350.05434517133983, "y": 1317.9458318924412}, "selected": false}, {"data": {"id": "22767292", "shared_name": "828733", "MCODE_SCORE": 7.0, "Gene": "828733", "Symbol": "PFK3", "name": "828733", "MCODE_TYPE": "Clustered", "SUID": 22767292, "DEGREE": 17.0, "id_original": "828733", "MCODE_CLUSTER_ID": 3.0, "selected": false, "canonicalName": "PFK3"}, "position": {"x": 111.74137596357616, "y": 392.50876295323224}, "selected": false}, {"data": {"id": "22767291", "shared_name": "828689", "MCODE_SCORE": 0.0, "Gene": "828689", "Symbol": "AT4G25835", "name": "828689", "MCODE_TYPE": "", "SUID": 22767291, "DEGREE": 1.0, "id_original": "828689", "MCODE_CLUSTER_ID": 0.0, "selected": false, "canonicalName": "AT4G25835"}, "position": {"x": 814.3881960319355, "y": 121.58316099400372}, "selected": false}, {"data": {"id": "22767290", "shared_name": "828660", "MCODE_SCORE": 4.0, "Gene": "828660", "Symbol": "AT4G25550", "name": "828660", "MCODE_TYPE": "Clustered", "SUID": 22767290, "DEGREE": 13.0, "id_original": "828660", "MCODE_CLUSTER_ID": 6.0, "selected": false, "canonicalName": "AT4G25550"}, "position": {"x": 370.7627535270527, "y": 288.6750951981053}, "selected": false}, {"data": {"id": "22767289", "shared_name": "828523", "MCODE_SCORE": 0.0, "Gene": "828523", "Symbol": "VEP1", "name": "828523", "MCODE_TYPE": "", "SUID": 22767289, "DEGREE": 1.0, "id_original": "828523", "MCODE_CLUSTER_ID": 0.0, "selected": false, "canonicalName": "VEP1"}, "position": {"x": 0.9310579704120983, "y": 14.343628523300595}, "selected": false}, {"data": {"id": "22767288", "shared_name": "828520", "MCODE_SCORE": 3.95, "Gene": "828520", "Symbol": "SHD", "name": "828520", "MCODE_TYPE": "Clustered", "SUID": 22767288, "DEGREE": 16.0, "id_original": "828520", "MCODE_CLUSTER_ID": 2.0, "selected": false, "canonicalName": "SHD"}, "position": {"x": 445.3009767936543, "y": 293.28517210240216}, "selected": false}, {"data": {"id": "22767287", "shared_name": "828439", "MCODE_SCORE": 0.0, "Gene": "828439", "Symbol": "PIP1;5", "name": "828439", "MCODE_TYPE": "", "SUID": 22767287, "DEGREE": 6.0, "id_original": "828439", "MCODE_CLUSTER_ID": 0.0, "selected": false, "canonicalName": "PIP1;5"}, "position": {"x": 999.178601305373, "y": -78.98013246302753}, "selected": false}, {"data": {"id": "22767286", "shared_name": "828348", "MCODE_SCORE": 3.95, "Gene": "828348", "Symbol": "AT4G22530", "name": "828348", "MCODE_TYPE": "Clustered", "SUID": 22767286, "DEGREE": 11.0, "id_original": "828348", "MCODE_CLUSTER_ID": 2.0, "selected": false, "canonicalName": "AT4G22530"}, "position": {"x": 465.82955650556835, "y": 28.566345808456845}, "selected": false}, {"data": {"id": "22767285", "shared_name": "828333", "MCODE_SCORE": 10.26086956521739, "Gene": "828333", "Symbol": "AT4G22380", "name": "828333", "MCODE_TYPE": "Clustered", "SUID": 22767285, "DEGREE": 44.0, "id_original": "828333", "MCODE_CLUSTER_ID": 1.0, "selected": false, "canonicalName": "AT4G22380"}, "position": {"x": 239.5641260551289, "y": 152.14601194615216}, "selected": false}, {"data": {"id": "22767284", "shared_name": "828222", "MCODE_SCORE": 0.0, "Gene": "828222", "Symbol": "NAD-ME2", "name": "828222", "MCODE_TYPE": "", "SUID": 22767284, "DEGREE": 4.0, "id_original": "828222", "MCODE_CLUSTER_ID": 0.0, "selected": false, "canonicalName": "NAD-ME2"}, "position": {"x": 68.88946251142772, "y": 254.25357877964825}, "selected": false}, {"data": {"id": "22767283", "shared_name": "828210", "MCODE_SCORE": 0.0, "Gene": "828210", "Symbol": "AT4G02660", "name": "828210", "MCODE_TYPE": "", "SUID": 22767283, "DEGREE": 3.0, "id_original": "828210", "MCODE_CLUSTER_ID": 0.0, "selected": false, "canonicalName": "AT4G02660"}, "position": {"x": -24.55873389970509, "y": 656.6705633377537}, "selected": false}, {"data": {"id": "22767282", "shared_name": "828154", "MCODE_SCORE": 0.0, "Gene": "828154", "Symbol": "STP7", "name": "828154", "MCODE_TYPE": "", "SUID": 22767282, "DEGREE": 3.0, "id_original": "828154", "MCODE_CLUSTER_ID": 0.0, "selected": false, "canonicalName": "STP7"}, "position": {"x": 235.17123703230175, "y": 307.63839018101544}, "selected": false}, {"data": {"id": "22767281", "shared_name": "828143", "MCODE_SCORE": 2.75, "Gene": "828143", "Symbol": "AT4G02900", "name": "828143", "MCODE_TYPE": "Clustered", "SUID": 22767281, "DEGREE": 6.0, "id_original": "828143", "MCODE_CLUSTER_ID": 5.0, "selected": false, "canonicalName": "AT4G02900"}, "position": {"x": 660.4032717155293, "y": -127.7243646407619}, "selected": false}, {"data": {"id": "22767280", "shared_name": "828081", "MCODE_SCORE": 1.625, "Gene": "828081", "Symbol": "SUS3", "name": "828081", "MCODE_TYPE": "Clustered", "SUID": 22767280, "DEGREE": 6.0, "id_original": "828081", "MCODE_CLUSTER_ID": 8.0, "selected": false, "canonicalName": "SUS3"}, "position": {"x": -465.1155271125957, "y": 655.6586309647068}, "selected": false}, {"data": {"id": "22767279", "shared_name": "827996", "MCODE_SCORE": 1.0, "Gene": "827996", "Symbol": "PETC", "name": "827996", "MCODE_TYPE": "Clustered", "SUID": 22767279, "DEGREE": 10.0, "id_original": "827996", "MCODE_CLUSTER_ID": 18.0, "selected": false, "canonicalName": "PETC"}, "position": {"x": 721.2028017448262, "y": 588.0359503006443}, "selected": false}, {"data": {"id": "22767278", "shared_name": "827984", "MCODE_SCORE": 0.0, "Gene": "827984", "Symbol": "ECA2", "name": "827984", "MCODE_TYPE": "", "SUID": 22767278, "DEGREE": 1.0, "id_original": "827984", "MCODE_CLUSTER_ID": 0.0, "selected": false, "canonicalName": "ECA2"}, "position": {"x": 235.21159092653545, "y": 1097.4862371658787}, "selected": false}, {"data": {"id": "22767277", "shared_name": "827959", "MCODE_SCORE": 0.0, "Gene": "827959", "Symbol": "BAM2", "name": "827959", "MCODE_TYPE": "", "SUID": 22767277, "DEGREE": 2.0, "id_original": "827959", "MCODE_CLUSTER_ID": 0.0, "selected": false, "canonicalName": "BAM2"}, "position": {"x": -258.58833595048634, "y": 513.58663999791}, "selected": false}, {"data": {"id": "22767276", "shared_name": "827702", "MCODE_SCORE": 0.0, "Gene": "827702", "Symbol": "CYCT1;4", "name": "827702", "MCODE_TYPE": "", "SUID": 22767276, "DEGREE": 9.0, "id_original": "827702", "MCODE_CLUSTER_ID": 0.0, "selected": false, "canonicalName": "CYCT1;4"}, "position": {"x": 365.5362368034199, "y": 255.55362760777325}, "selected": false}, {"data": {"id": "22767275", "shared_name": "827614", "MCODE_SCORE": 0.0, "Gene": "827614", "Symbol": "RABA1d", "name": "827614", "MCODE_TYPE": "", "SUID": 22767275, "DEGREE": 5.0, "id_original": "827614", "MCODE_CLUSTER_ID": 0.0, "selected": false, "canonicalName": "RABA1d"}, "position": {"x": 26.86434654463085, "y": 439.90074217076153}, "selected": false}, {"data": {"id": "22767274", "shared_name": "827451", "MCODE_SCORE": 10.26086956521739, "Gene": "827451", "Symbol": "AT4G17390", "name": "827451", "MCODE_TYPE": "Clustered", "SUID": 22767274, "DEGREE": 33.0, "id_original": "827451", "MCODE_CLUSTER_ID": 1.0, "selected": false, "canonicalName": "AT4G17390"}, "position": {"x": 378.075070421584, "y": 173.5530554031834}, "selected": false}, {"data": {"id": "22767273", "shared_name": "827445", "MCODE_SCORE": 1.3571428571428572, "Gene": "827445", "Symbol": "G2484-1", "name": "827445", "MCODE_TYPE": "Clustered", "SUID": 22767273, "DEGREE": 5.0, "id_original": "827445", "MCODE_CLUSTER_ID": 4.0, "selected": false, "canonicalName": "G2484-1"}, "position": {"x": 589.2604494499043, "y": 307.35714781040997}, "selected": false}, {"data": {"id": "22767272", "shared_name": "827419", "MCODE_SCORE": 0.0, "Gene": "827419", "Symbol": "CT-BMY", "name": "827419", "MCODE_TYPE": "", "SUID": 22767272, "DEGREE": 2.0, "id_original": "827419", "MCODE_CLUSTER_ID": 0.0, "selected": false, "canonicalName": "CT-BMY"}, "position": {"x": -237.8850278450176, "y": 600.5220953201756}, "selected": false}, {"data": {"id": "22767271", "shared_name": "827368", "MCODE_SCORE": 0.0, "Gene": "827368", "Symbol": "SAR2", "name": "827368", "MCODE_TYPE": "", "SUID": 22767271, "DEGREE": 3.0, "id_original": "827368", "MCODE_CLUSTER_ID": 0.0, "selected": false, "canonicalName": "SAR2"}, "position": {"x": 370.72160057295116, "y": 344.3343054031834}, "selected": false}, {"data": {"id": "22767270", "shared_name": "827124", "MCODE_SCORE": 0.0, "Gene": "827124", "Symbol": "ARD1", "name": "827124", "MCODE_TYPE": "", "SUID": 22767270, "DEGREE": 2.0, "id_original": "827124", "MCODE_CLUSTER_ID": 0.0, "selected": false, "canonicalName": "ARD1"}, "position": {"x": -535.0550107551738, "y": 1210.2236639236912}, "selected": false}, {"data": {"id": "22767269", "shared_name": "827119", "MCODE_SCORE": 0.0, "Gene": "827119", "Symbol": "ELIP2", "name": "827119", "MCODE_TYPE": "", "SUID": 22767269, "DEGREE": 3.0, "id_original": "827119", "MCODE_CLUSTER_ID": 0.0, "selected": false, "canonicalName": "ELIP2"}, "position": {"x": 901.042370836623, "y": 369.59013807530255}, "selected": false}, {"data": {"id": "22767268", "shared_name": "827028", "MCODE_SCORE": 0.0, "Gene": "827028", "Symbol": "HOG1", "name": "827028", "MCODE_TYPE": "", "SUID": 22767268, "DEGREE": 3.0, "id_original": "827028", "MCODE_CLUSTER_ID": 0.0, "selected": false, "canonicalName": "HOG1"}, "position": {"x": 176.58041099775585, "y": 269.64786588902325}, "selected": false}, {"data": {"id": "22767267", "shared_name": "827012", "MCODE_SCORE": 0.0, "Gene": "827012", "Symbol": "AT4G13780", "name": "827012", "MCODE_TYPE": "", "SUID": 22767267, "DEGREE": 7.0, "id_original": "827012", "MCODE_CLUSTER_ID": 0.0, "selected": false, "canonicalName": "AT4G13780"}, "position": {"x": 158.96148399580272, "y": 185.32608091587872}, "selected": false}, {"data": {"id": "22767266", "shared_name": "827005", "MCODE_SCORE": 0.0, "Gene": "827005", "Symbol": "AT4G13710", "name": "827005", "MCODE_TYPE": "", "SUID": 22767266, "DEGREE": 2.0, "id_original": "827005", "MCODE_CLUSTER_ID": 0.0, "selected": false, "canonicalName": "AT4G13710"}, "position": {"x": -212.4209165168926, "y": -387.2160333419338}, "selected": false}, {"data": {"id": "22767265", "shared_name": "826914", "MCODE_SCORE": 0.0, "Gene": "826914", "Symbol": "AT4G13010", "name": "826914", "MCODE_TYPE": "", "SUID": 22767265, "DEGREE": 1.0, "id_original": "826914", "MCODE_CLUSTER_ID": 0.0, "selected": false, "canonicalName": "AT4G13010"}, "position": {"x": 128.84041313398632, "y": 553.7963415359959}, "selected": false}, {"data": {"id": "22767264", "shared_name": "826820", "MCODE_SCORE": 0.0, "Gene": "826820", "Symbol": "SEC1B", "name": "826820", "MCODE_TYPE": "", "SUID": 22767264, "DEGREE": 2.0, "id_original": "826820", "MCODE_CLUSTER_ID": 0.0, "selected": false, "canonicalName": "SEC1B"}, "position": {"x": 100.57832054365429, "y": -450.48367250209003}, "selected": false}, {"data": {"id": "22767263", "shared_name": "826793", "MCODE_SCORE": 0.0, "Gene": "826793", "Symbol": "AT4G11860", "name": "826793", "MCODE_TYPE": "", "SUID": 22767263, "DEGREE": 3.0, "id_original": "826793", "MCODE_CLUSTER_ID": 0.0, "selected": false, "canonicalName": "AT4G11860"}, "position": {"x": 241.24802927244457, "y": 355.43116247410626}, "selected": false}, {"data": {"id": "22767262", "shared_name": "826654", "MCODE_SCORE": 0.0, "Gene": "826654", "Symbol": "AT4G10620", "name": "826654", "MCODE_TYPE": "", "SUID": 22767262, "DEGREE": 8.0, "id_original": "826654", "MCODE_CLUSTER_ID": 0.0, "selected": false, "canonicalName": "AT4G10620"}, "position": {"x": 150.90681175459179, "y": 25.456848738144345}, "selected": false}, {"data": {"id": "22767261", "shared_name": "826592", "MCODE_SCORE": 0.0, "Gene": "826592", "Symbol": "AT4G10010", "name": "826592", "MCODE_TYPE": "", "SUID": 22767261, "DEGREE": 5.0, "id_original": "826592", "MCODE_CLUSTER_ID": 0.0, "selected": false, "canonicalName": "AT4G10010"}, "position": {"x": 485.9765444206074, "y": 374.28587972874493}, "selected": false}, {"data": {"id": "22767260", "shared_name": "826300", "MCODE_SCORE": 0.0, "Gene": "826300", "Symbol": "AT4G21450", "name": "826300", "MCODE_TYPE": "", "SUID": 22767260, "DEGREE": 1.0, "id_original": "826300", "MCODE_CLUSTER_ID": 0.0, "selected": false, "canonicalName": "AT4G21450"}, "position": {"x": 790.8690920280293, "y": 746.5272527908787}, "selected": false}, {"data": {"id": "22767259", "shared_name": "825890", "MCODE_SCORE": 0.0, "Gene": "825890", "Symbol": "DDB1A", "name": "825890", "MCODE_TYPE": "", "SUID": 22767259, "DEGREE": 12.0, "id_original": "825890", "MCODE_CLUSTER_ID": 0.0, "selected": false, "canonicalName": "DDB1A"}, "position": {"x": 183.55891899336132, "y": 303.08241331333966}, "selected": false}, {"data": {"id": "22767258", "shared_name": "825880", "MCODE_SCORE": 10.26086956521739, "Gene": "825880", "Symbol": "UBQ10", "name": "825880", "MCODE_TYPE": "Clustered", "SUID": 22767258, "DEGREE": 41.0, "id_original": "825880", "MCODE_CLUSTER_ID": 1.0, "selected": false, "canonicalName": "UBQ10"}, "position": {"x": 348.6234713004902, "y": 195.49635374302716}, "selected": false}, {"data": {"id": "22767257", "shared_name": "825833", "MCODE_SCORE": 0.0, "Gene": "825833", "Symbol": "AT4G04940", "name": "825833", "MCODE_TYPE": "", "SUID": 22767257, "DEGREE": 10.0, "id_original": "825833", "MCODE_CLUSTER_ID": 0.0, "selected": false, "canonicalName": "AT4G04940"}, "position": {"x": 349.44608024824413, "y": 36.24411070103497}, "selected": false}, {"data": {"id": "22767256", "shared_name": "825827", "MCODE_SCORE": 4.0, "Gene": "825827", "Symbol": "PCFS4", "name": "825827", "MCODE_TYPE": "Seed", "SUID": 22767256, "DEGREE": 10.0, "id_original": "825827", "MCODE_CLUSTER_ID": 6.0, "selected": false, "canonicalName": "PCFS4"}, "position": {"x": 399.64510826338085, "y": 167.41934263462872}, "selected": false}, {"data": {"id": "22767255", "shared_name": "825736", "MCODE_SCORE": 0.0, "Gene": "825736", "Symbol": "PUX4", "name": "825736", "MCODE_TYPE": "", "SUID": 22767255, "DEGREE": 2.0, "id_original": "825736", "MCODE_CLUSTER_ID": 0.0, "selected": false, "canonicalName": "PUX4"}, "position": {"x": 673.5153932975605, "y": -54.82925355677753}, "selected": false}, {"data": {"id": "22767254", "shared_name": "825650", "MCODE_SCORE": 0.0, "Gene": "825650", "Symbol": "GSL05", "name": "825650", "MCODE_TYPE": "", "SUID": 22767254, "DEGREE": 1.0, "id_original": "825650", "MCODE_CLUSTER_ID": 0.0, "selected": false, "canonicalName": "GSL05"}, "position": {"x": 455.39338783491405, "y": 1210.2236639236912}, "selected": false}, {"data": {"id": "22767253", "shared_name": "825648", "MCODE_SCORE": 0.0, "Gene": "825648", "Symbol": "CUL1", "name": "825648", "MCODE_TYPE": "", "SUID": 22767253, "DEGREE": 10.0, "id_original": "825648", "MCODE_CLUSTER_ID": 0.0, "selected": false, "canonicalName": "CUL1"}, "position": {"x": 328.38080314863475, "y": 135.44229185337872}, "selected": false}, {"data": {"id": "22767252", "shared_name": "825430", "MCODE_SCORE": 0.0, "Gene": "825430", "Symbol": "AT3G62560", "name": "825430", "MCODE_TYPE": "", "SUID": 22767252, "DEGREE": 4.0, "id_original": "825430", "MCODE_CLUSTER_ID": 0.0, "selected": false, "canonicalName": "AT3G62560"}, "position": {"x": 426.82442955244335, "y": -22.59921205287128}, "selected": false}, {"data": {"id": "22767251", "shared_name": "825334", "MCODE_SCORE": 0.0, "Gene": "825334", "Symbol": "AT3G61610", "name": "825334", "MCODE_TYPE": "", "SUID": 22767251, "DEGREE": 1.0, "id_original": "825334", "MCODE_CLUSTER_ID": 0.0, "selected": false, "canonicalName": "AT3G61610"}, "position": {"x": -145.26964088212696, "y": 36.45156919712872}, "selected": false}, {"data": {"id": "22767250", "shared_name": "825164", "MCODE_SCORE": 0.0, "Gene": "825164", "Symbol": "AT3G59940", "name": "825164", "MCODE_TYPE": "", "SUID": 22767250, "DEGREE": 3.0, "id_original": "825164", "MCODE_CLUSTER_ID": 0.0, "selected": false, "canonicalName": "AT3G59940"}, "position": {"x": 441.30485252607616, "y": 456.5361639236912}, "selected": false}, {"data": {"id": "22767249", "shared_name": "825052", "MCODE_SCORE": 0.0, "Gene": "825052", "Symbol": "AT3G58830", "name": "825052", "MCODE_TYPE": "", "SUID": 22767249, "DEGREE": 3.0, "id_original": "825052", "MCODE_CLUSTER_ID": 0.0, "selected": false, "canonicalName": "AT3G58830"}, "position": {"x": -46.522387464158214, "y": 883.3003240799412}, "selected": false}, {"data": {"id": "22767248", "shared_name": "825026", "MCODE_SCORE": 7.0, "Gene": "825026", "Symbol": "AT3G58570", "name": "825026", "MCODE_TYPE": "Clustered", "SUID": 22767248, "DEGREE": 20.0, "id_original": "825026", "MCODE_CLUSTER_ID": 3.0, "selected": false, "canonicalName": "AT3G58570"}, "position": {"x": 174.21245674360546, "y": 326.2895284866795}, "selected": false}, {"data": {"id": "22767247", "shared_name": "824930", "MCODE_SCORE": 1.0, "Gene": "824930", "Symbol": "ADSS", "name": "824930", "MCODE_TYPE": "Seed", "SUID": 22767247, "DEGREE": 7.0, "id_original": "824930", "MCODE_CLUSTER_ID": 19.0, "selected": false, "canonicalName": "ADSS"}, "position": {"x": -17.376040418259777, "y": 199.18252622837872}, "selected": false}, {"data": {"id": "22767246", "shared_name": "824836", "MCODE_SCORE": 0.0, "Gene": "824836", "Symbol": "CIP111", "name": "824836", "MCODE_TYPE": "", "SUID": 22767246, "DEGREE": 5.0, "id_original": "824836", "MCODE_CLUSTER_ID": 0.0, "selected": false, "canonicalName": "CIP111"}, "position": {"x": 509.84879783857616, "y": -106.6456292891994}, "selected": false}, {"data": {"id": "22767245", "shared_name": "824714", "MCODE_SCORE": 1.3571428571428572, "Gene": "824714", "Symbol": "PAT2", "name": "824714", "MCODE_TYPE": "Clustered", "SUID": 22767245, "DEGREE": 12.0, "id_original": "824714", "MCODE_CLUSTER_ID": 4.0, "selected": false, "canonicalName": "PAT2"}, "position": {"x": 194.83173469770702, "y": 462.13195097203106}, "selected": false}, {"data": {"id": "22767244", "shared_name": "824650", "MCODE_SCORE": 0.0, "Gene": "824650", "Symbol": "PUB14", "name": "824650", "MCODE_TYPE": "", "SUID": 22767244, "DEGREE": 1.0, "id_original": "824650", "MCODE_CLUSTER_ID": 0.0, "selected": false, "canonicalName": "PUB14"}, "position": {"x": 999.7610598014668, "y": 552.2083440994725}, "selected": false}, {"data": {"id": "22767243", "shared_name": "824632", "MCODE_SCORE": 0.0, "Gene": "824632", "Symbol": "TTN8", "name": "824632", "MCODE_TYPE": "", "SUID": 22767243, "DEGREE": 2.0, "id_original": "824632", "MCODE_CLUSTER_ID": 0.0, "selected": false, "canonicalName": "TTN8"}, "position": {"x": -262.5022153450176, "y": 284.95782530064434}, "selected": false}, {"data": {"id": "22767242", "shared_name": "824564", "MCODE_SCORE": 0.0, "Gene": "824564", "Symbol": "AT3G53970", "name": "824564", "MCODE_TYPE": "", "SUID": 22767242, "DEGREE": 2.0, "id_original": "824564", "MCODE_CLUSTER_ID": 0.0, "selected": false, "canonicalName": "AT3G53970"}, "position": {"x": 574.5302553581074, "y": 413.14925443882794}, "selected": false}, {"data": {"id": "22767241", "shared_name": "824557", "MCODE_SCORE": 0.0, "Gene": "824557", "Symbol": "UPP", "name": "824557", "MCODE_TYPE": "", "SUID": 22767241, "DEGREE": 5.0, "id_original": "824557", "MCODE_CLUSTER_ID": 0.0, "selected": false, "canonicalName": "UPP"}, "position": {"x": 666.5538759635762, "y": 431.11083280796856}, "selected": false}, {"data": {"id": "22767240", "shared_name": "824525", "MCODE_SCORE": 0.0, "Gene": "824525", "Symbol": "FC1", "name": "824525", "MCODE_TYPE": "", "SUID": 22767240, "DEGREE": 1.0, "id_original": "824525", "MCODE_CLUSTER_ID": 0.0, "selected": false, "canonicalName": "FC1"}, "position": {"x": 176.5982714103535, "y": 634.9877935623631}, "selected": false}, {"data": {"id": "22767239", "shared_name": "824404", "MCODE_SCORE": 0.0, "Gene": "824404", "Symbol": "AT3G52390", "name": "824404", "MCODE_TYPE": "", "SUID": 22767239, "DEGREE": 1.0, "id_original": "824404", "MCODE_CLUSTER_ID": 0.0, "selected": false, "canonicalName": "AT3G52390"}, "position": {"x": -195.00142188798634, "y": -189.62167299037128}, "selected": false}, {"data": {"id": "22767238", "shared_name": "824403", "MCODE_SCORE": 0.0, "Gene": "824403", "Symbol": "CP33", "name": "824403", "MCODE_TYPE": "", "SUID": 22767238, "DEGREE": 13.0, "id_original": "824403", "MCODE_CLUSTER_ID": 0.0, "selected": false, "canonicalName": "CP33"}, "position": {"x": 392.3626223014668, "y": 118.75029051060528}, "selected": false}, {"data": {"id": "22767237", "shared_name": "824349", "MCODE_SCORE": 0.0, "Gene": "824349", "Symbol": "CAX3", "name": "824349", "MCODE_TYPE": "", "SUID": 22767237, "DEGREE": 1.0, "id_original": "824349", "MCODE_CLUSTER_ID": 0.0, "selected": false, "canonicalName": "CAX3"}, "position": {"x": 150.22650627363475, "y": 834.9922796463475}, "selected": false}, {"data": {"id": "22767236", "shared_name": "824331", "MCODE_SCORE": 0.0, "Gene": "824331", "Symbol": "SDR2", "name": "824331", "MCODE_TYPE": "", "SUID": 22767236, "DEGREE": 2.0, "id_original": "824331", "MCODE_CLUSTER_ID": 0.0, "selected": false, "canonicalName": "SDR2"}, "position": {"x": -94.15806861650196, "y": 55.27127134556622}, "selected": false}, {"data": {"id": "22767235", "shared_name": "824318", "MCODE_SCORE": 0.0, "Gene": "824318", "Symbol": "FER", "name": "824318", "MCODE_TYPE": "", "SUID": 22767235, "DEGREE": 1.0, "id_original": "824318", "MCODE_CLUSTER_ID": 0.0, "selected": false, "canonicalName": "FER"}, "position": {"x": 263.77383522260936, "y": -148.54324281459003}, "selected": false}, {"data": {"id": "22767234", "shared_name": "824252", "MCODE_SCORE": 0.0, "Gene": "824252", "Symbol": "AT3G50880", "name": "824252", "MCODE_TYPE": "", "SUID": 22767234, "DEGREE": 1.0, "id_original": "824252", "MCODE_CLUSTER_ID": 0.0, "selected": false, "canonicalName": "AT3G50880"}, "position": {"x": 440.60990623701366, "y": 847.5427252029881}, "selected": false}, {"data": {"id": "22767233", "shared_name": "824129", "MCODE_SCORE": 0.0, "Gene": "824129", "Symbol": "BAM2", "name": "824129", "MCODE_TYPE": "", "SUID": 22767233, "DEGREE": 3.0, "id_original": "824129", "MCODE_CLUSTER_ID": 0.0, "selected": false, "canonicalName": "BAM2"}, "position": {"x": 786.3775148795918, "y": 274.5404363846287}, "selected": false}, {"data": {"id": "22767232", "shared_name": "824105", "MCODE_SCORE": 4.0, "Gene": "824105", "Symbol": "SR34a", "name": "824105", "MCODE_TYPE": "Clustered", "SUID": 22767232, "DEGREE": 18.0, "id_original": "824105", "MCODE_CLUSTER_ID": 6.0, "selected": false, "canonicalName": "SR34a"}, "position": {"x": 290.27480415571483, "y": 191.29997312779278}, "selected": false}, {"data": {"id": "22767231", "shared_name": "824077", "MCODE_SCORE": 0.0, "Gene": "824077", "Symbol": "AT3G49160", "name": "824077", "MCODE_TYPE": "", "SUID": 22767231, "DEGREE": 23.0, "id_original": "824077", "MCODE_CLUSTER_ID": 0.0, "selected": false, "canonicalName": "AT3G49160"}, "position": {"x": 253.57947639692577, "y": 146.94505369419903}, "selected": false}, {"data": {"id": "22767230", "shared_name": "824021", "MCODE_SCORE": 2.5, "Gene": "824021", "Symbol": "NPC6", "name": "824021", "MCODE_TYPE": "Seed", "SUID": 22767230, "DEGREE": 6.0, "id_original": "824021", "MCODE_CLUSTER_ID": 9.0, "selected": false, "canonicalName": "NPC6"}, "position": {"x": -66.13264747392384, "y": 760.2142034744725}, "selected": false}, {"data": {"id": "22767229", "shared_name": "823888", "MCODE_SCORE": 1.25, "Gene": "823888", "Symbol": "ASN1", "name": "823888", "MCODE_TYPE": "Seed", "SUID": 22767229, "DEGREE": 5.0, "id_original": "823888", "MCODE_CLUSTER_ID": 15.0, "selected": false, "canonicalName": "ASN1"}, "position": {"x": 56.28690819013866, "y": 9.315674421738095}, "selected": false}, {"data": {"id": "22767228", "shared_name": "823862", "MCODE_SCORE": 0.0, "Gene": "823862", "Symbol": "AT3G47090", "name": "823862", "MCODE_TYPE": "", "SUID": 22767228, "DEGREE": 1.0, "id_original": "823862", "MCODE_CLUSTER_ID": 0.0, "selected": false, "canonicalName": "AT3G47090"}, "position": {"x": 537.3120546745137, "y": 558.1526800369725}, "selected": false}, {"data": {"id": "22767227", "shared_name": "823815", "MCODE_SCORE": 1.5, "Gene": "823815", "Symbol": "RDUF1", "name": "823815", "MCODE_TYPE": "Seed", "SUID": 22767227, "DEGREE": 5.0, "id_original": "823815", "MCODE_CLUSTER_ID": 11.0, "selected": false, "canonicalName": "RDUF1"}, "position": {"x": 452.2836275504902, "y": 361.9575554108128}, "selected": false}, {"data": {"id": "22767226", "shared_name": "823726", "MCODE_SCORE": 0.0, "Gene": "823726", "Symbol": "AT3G45830", "name": "823726", "MCODE_TYPE": "", "SUID": 22767226, "DEGREE": 4.0, "id_original": "823726", "MCODE_CLUSTER_ID": 0.0, "selected": false, "canonicalName": "AT3G45830"}, "position": {"x": 348.80472282636913, "y": 356.0476595139012}, "selected": false}, {"data": {"id": "22767225", "shared_name": "823588", "MCODE_SCORE": 0.0, "Gene": "823588", "Symbol": "AT3G44620", "name": "823588", "MCODE_TYPE": "", "SUID": 22767225, "DEGREE": 1.0, "id_original": "823588", "MCODE_CLUSTER_ID": 0.0, "selected": false, "canonicalName": "AT3G44620"}, "position": {"x": -72.80934425126759, "y": 617.55734312291}, "selected": false}, {"data": {"id": "22767224", "shared_name": "823531", "MCODE_SCORE": 0.0, "Gene": "823531", "Symbol": "J3", "name": "823531", "MCODE_TYPE": "", "SUID": 22767224, "DEGREE": 9.0, "id_original": "823531", "MCODE_CLUSTER_ID": 0.0, "selected": false, "canonicalName": "J3"}, "position": {"x": 275.24171928633007, "y": 375.50922262425274}, "selected": false}, {"data": {"id": "22767223", "shared_name": "822740", "MCODE_SCORE": 0.0, "Gene": "822740", "Symbol": "AT3G30390", "name": "822740", "MCODE_TYPE": "", "SUID": 22767223, "DEGREE": 2.0, "id_original": "822740", "MCODE_CLUSTER_ID": 0.0, "selected": false, "canonicalName": "AT3G30390"}, "position": {"x": 919.8780031608418, "y": 244.65253507847638}, "selected": false}, {"data": {"id": "22767222", "shared_name": "822503", "MCODE_SCORE": 2.75, "Gene": "822503", "Symbol": "AT3G28715", "name": "822503", "MCODE_TYPE": "Clustered", "SUID": 22767222, "DEGREE": 14.0, "id_original": "822503", "MCODE_CLUSTER_ID": 5.0, "selected": false, "canonicalName": "AT3G28715"}, "position": {"x": 695.1726198600605, "y": 240.22439634556622}, "selected": false}, {"data": {"id": "22767221", "shared_name": "822463", "MCODE_SCORE": 0.0, "Gene": "822463", "Symbol": "ABCB15", "name": "822463", "MCODE_TYPE": "", "SUID": 22767221, "DEGREE": 1.0, "id_original": "822463", "MCODE_CLUSTER_ID": 0.0, "selected": false, "canonicalName": "ABCB15"}, "position": {"x": 544.1331606315449, "y": -59.358703019668155}, "selected": false}, {"data": {"id": "22767220", "shared_name": "822364", "MCODE_SCORE": 7.0, "Gene": "822364", "Symbol": "PBB1", "name": "822364", "MCODE_TYPE": "Clustered", "SUID": 22767220, "DEGREE": 26.0, "id_original": "822364", "MCODE_CLUSTER_ID": 3.0, "selected": false, "canonicalName": "PBB1"}, "position": {"x": 338.47413353193554, "y": 429.44455015415997}, "selected": false}, {"data": {"id": "22767219", "shared_name": "822361", "MCODE_SCORE": 0.0, "Gene": "822361", "Symbol": "AT3G27400", "name": "822361", "MCODE_TYPE": "", "SUID": 22767219, "DEGREE": 2.0, "id_original": "822361", "MCODE_CLUSTER_ID": 0.0, "selected": false, "canonicalName": "AT3G27400"}, "position": {"x": -106.28303809892384, "y": -443.0915216231838}, "selected": false}, {"data": {"id": "22767218", "shared_name": "822287", "MCODE_SCORE": 0.0, "Gene": "822287", "Symbol": "ICE1", "name": "822287", "MCODE_TYPE": "", "SUID": 22767218, "DEGREE": 2.0, "id_original": "822287", "MCODE_CLUSTER_ID": 0.0, "selected": false, "canonicalName": "ICE1"}, "position": {"x": -32.90333839189259, "y": 304.06701338047833}, "selected": false}, {"data": {"id": "22767217", "shared_name": "822081", "MCODE_SCORE": 10.26086956521739, "Gene": "822081", "Symbol": "AT3G24830", "name": "822081", "MCODE_TYPE": "Clustered", "SUID": 22767217, "DEGREE": 34.0, "id_original": "822081", "MCODE_CLUSTER_ID": 1.0, "selected": false, "canonicalName": "AT3G24830"}, "position": {"x": 278.46693138349804, "y": 63.088196394394345}, "selected": false}, {"data": {"id": "22767216", "shared_name": "822063", "MCODE_SCORE": 0.0, "Gene": "822063", "Symbol": "AT3G24670", "name": "822063", "MCODE_TYPE": "", "SUID": 22767216, "DEGREE": 2.0, "id_original": "822063", "MCODE_CLUSTER_ID": 0.0, "selected": false, "canonicalName": "AT3G24670"}, "position": {"x": -167.3485288215801, "y": -432.37222230677753}, "selected": false}, {"data": {"id": "22767215", "shared_name": "821977", "MCODE_SCORE": 0.0, "Gene": "821977", "Symbol": "AT3G23940", "name": "821977", "MCODE_TYPE": "", "SUID": 22767215, "DEGREE": 6.0, "id_original": "821977", "MCODE_CLUSTER_ID": 0.0, "selected": false, "canonicalName": "AT3G23940"}, "position": {"x": -113.83504005204884, "y": 361.49166929478497}, "selected": false}, {"data": {"id": "22767214", "shared_name": "821972", "MCODE_SCORE": 0.0, "Gene": "821972", "Symbol": "TOPII", "name": "821972", "MCODE_TYPE": "", "SUID": 22767214, "DEGREE": 2.0, "id_original": "821972", "MCODE_CLUSTER_ID": 0.0, "selected": false, "canonicalName": "TOPII"}, "position": {"x": 654.6243715690449, "y": 74.6195074295506}, "selected": false}, {"data": {"id": "22767213", "shared_name": "821951", "MCODE_SCORE": 0.0, "Gene": "821951", "Symbol": "AT3G23700", "name": "821951", "MCODE_TYPE": "", "SUID": 22767213, "DEGREE": 17.0, "id_original": "821951", "MCODE_CLUSTER_ID": 0.0, "selected": false, "canonicalName": "AT3G23700"}, "position": {"x": 245.35698036421093, "y": -48.95590150599628}, "selected": false}, {"data": {"id": "22767212", "shared_name": "821831", "MCODE_SCORE": 1.3571428571428572, "Gene": "821831", "Symbol": "PHP", "name": "821831", "MCODE_TYPE": "Clustered", "SUID": 22767212, "DEGREE": 11.0, "id_original": "821831", "MCODE_CLUSTER_ID": 4.0, "selected": false, "canonicalName": "PHP"}, "position": {"x": 373.8326235221699, "y": 238.1544195389256}, "selected": false}, {"data": {"id": "22767211", "shared_name": "821808", "MCODE_SCORE": 7.0, "Gene": "821808", "Symbol": "LOX5", "name": "821808", "MCODE_TYPE": "Clustered", "SUID": 22767211, "DEGREE": 15.0, "id_original": "821808", "MCODE_CLUSTER_ID": 3.0, "selected": false, "canonicalName": "LOX5"}, "position": {"x": 189.49120048750194, "y": 527.5560919022068}, "selected": false}, {"data": {"id": "22767210", "shared_name": "821710", "MCODE_SCORE": 0.0, "Gene": "821710", "Symbol": "UGT84A2", "name": "821710", "MCODE_TYPE": "", "SUID": 22767210, "DEGREE": 1.0, "id_original": "821710", "MCODE_CLUSTER_ID": 0.0, "selected": false, "canonicalName": "UGT84A2"}, "position": {"x": 1426.8415651725604, "y": 392.0464750504002}, "selected": false}, {"data": {"id": "22767209", "shared_name": "821678", "MCODE_SCORE": 1.5, "Gene": "821678", "Symbol": "4CL2", "name": "821678", "MCODE_TYPE": "Clustered", "SUID": 22767209, "DEGREE": 4.0, "id_original": "821678", "MCODE_CLUSTER_ID": 14.0, "selected": false, "canonicalName": "4CL2"}, "position": {"x": 1286.690075914748, "y": 395.77807295079083}, "selected": false}, {"data": {"id": "22767208", "shared_name": "821613", "MCODE_SCORE": 0.0, "Gene": "821613", "Symbol": "OCT4", "name": "821613", "MCODE_TYPE": "", "SUID": 22767208, "DEGREE": 4.0, "id_original": "821613", "MCODE_CLUSTER_ID": 0.0, "selected": false, "canonicalName": "OCT4"}, "position": {"x": -446.7456540657207, "y": -73.23361146693378}, "selected": false}, {"data": {"id": "22767207", "shared_name": "821541", "MCODE_SCORE": 3.95, "Gene": "821541", "Symbol": "PRMT6", "name": "821541", "MCODE_TYPE": "Clustered", "SUID": 22767207, "DEGREE": 11.0, "id_original": "821541", "MCODE_CLUSTER_ID": 2.0, "selected": false, "canonicalName": "PRMT6"}, "position": {"x": 472.52572349775585, "y": 129.5379186844334}, "selected": false}, {"data": {"id": "22767206", "shared_name": "821533", "MCODE_SCORE": 1.5, "Gene": "821533", "Symbol": "AT3G19950", "name": "821533", "MCODE_TYPE": "Clustered", "SUID": 22767206, "DEGREE": 6.0, "id_original": "821533", "MCODE_CLUSTER_ID": 11.0, "selected": false, "canonicalName": "AT3G19950"}, "position": {"x": 499.45606712568554, "y": 306.34499799961895}, "selected": false}, {"data": {"id": "22767205", "shared_name": "821407", "MCODE_SCORE": 0.0, "Gene": "821407", "Symbol": "AT3G18760", "name": "821407", "MCODE_TYPE": "", "SUID": 22767205, "DEGREE": 17.0, "id_original": "821407", "MCODE_CLUSTER_ID": 0.0, "selected": false, "canonicalName": "AT3G18760"}, "position": {"x": 420.6268587516621, "y": 21.698425886581845}, "selected": false}, {"data": {"id": "22767204", "shared_name": "821332", "MCODE_SCORE": 0.0, "Gene": "821332", "Symbol": "BGLU43", "name": "821332", "MCODE_TYPE": "", "SUID": 22767204, "DEGREE": 2.0, "id_original": "821332", "MCODE_CLUSTER_ID": 0.0, "selected": false, "canonicalName": "BGLU43"}, "position": {"x": -690.9184445930645, "y": 789.27755796666}, "selected": false}, {"data": {"id": "22767203", "shared_name": "821252", "MCODE_SCORE": 0.0, "Gene": "821252", "Symbol": "AT3G03460", "name": "821252", "MCODE_TYPE": "", "SUID": 22767203, "DEGREE": 1.0, "id_original": "821252", "MCODE_CLUSTER_ID": 0.0, "selected": false, "canonicalName": "AT3G03460"}, "position": {"x": 519.7360048698262, "y": 429.8700720047459}, "selected": false}, {"data": {"id": "22767202", "shared_name": "821243", "MCODE_SCORE": 2.5, "Gene": "821243", "Symbol": "NPC4", "name": "821243", "MCODE_TYPE": "Clustered", "SUID": 22767202, "DEGREE": 7.0, "id_original": "821243", "MCODE_CLUSTER_ID": 9.0, "selected": false, "canonicalName": "NPC4"}, "position": {"x": 60.40997032392772, "y": 692.03146421666}, "selected": false}, {"data": {"id": "22767201", "shared_name": "821233", "MCODE_SCORE": 0.0, "Gene": "821233", "Symbol": "RGP1", "name": "821233", "MCODE_TYPE": "", "SUID": 22767201, "DEGREE": 8.0, "id_original": "821233", "MCODE_CLUSTER_ID": 0.0, "selected": false, "canonicalName": "RGP1"}, "position": {"x": 280.8228235648945, "y": -75.52841127162128}, "selected": false}, {"data": {"id": "22767200", "shared_name": "821209", "MCODE_SCORE": 0.0, "Gene": "821209", "Symbol": "MYB106", "name": "821209", "MCODE_TYPE": "", "SUID": 22767200, "DEGREE": 4.0, "id_original": "821209", "MCODE_CLUSTER_ID": 0.0, "selected": false, "canonicalName": "MYB106"}, "position": {"x": 646.8399172233418, "y": 178.00482237095684}, "selected": false}, {"data": {"id": "22767199", "shared_name": "821044", "MCODE_SCORE": 1.25, "Gene": "821044", "Symbol": "GAD5", "name": "821044", "MCODE_TYPE": "Clustered", "SUID": 22767199, "DEGREE": 6.0, "id_original": "821044", "MCODE_CLUSTER_ID": 15.0, "selected": false, "canonicalName": "GAD5"}, "position": {"x": 154.08280662763866, "y": 9.140503523300595}, "selected": false}, {"data": {"id": "22767198", "shared_name": "820936", "MCODE_SCORE": 3.95, "Gene": "820936", "Symbol": "TPR2", "name": "820936", "MCODE_TYPE": "Clustered", "SUID": 22767198, "DEGREE": 11.0, "id_original": "820936", "MCODE_CLUSTER_ID": 2.0, "selected": false, "canonicalName": "TPR2"}, "position": {"x": 272.14429954756054, "y": 359.25171673054547}, "selected": false}, {"data": {"id": "22767197", "shared_name": "820881", "MCODE_SCORE": 0.0, "Gene": "820881", "Symbol": "ABCG29", "name": "820881", "MCODE_TYPE": "", "SUID": 22767197, "DEGREE": 2.0, "id_original": "820881", "MCODE_CLUSTER_ID": 0.0, "selected": false, "canonicalName": "ABCG29"}, "position": {"x": -189.7485532356426, "y": 39.024109480331845}, "selected": false}, {"data": {"id": "22767196", "shared_name": "820870", "MCODE_SCORE": 0.0, "Gene": "820870", "Symbol": "DELTA-TIP", "name": "820870", "MCODE_TYPE": "", "SUID": 22767196, "DEGREE": 1.0, "id_original": "820870", "MCODE_CLUSTER_ID": 0.0, "selected": false, "canonicalName": "DELTA-TIP"}, "position": {"x": 345.91995720136913, "y": -181.28060853724628}, "selected": false}, {"data": {"id": "22767195", "shared_name": "820816", "MCODE_SCORE": 2.5, "Gene": "820816", "Symbol": "PLDALPHA1", "name": "820816", "MCODE_TYPE": "Clustered", "SUID": 22767195, "DEGREE": 6.0, "id_original": "820816", "MCODE_CLUSTER_ID": 9.0, "selected": false, "canonicalName": "PLDALPHA1"}, "position": {"x": 12.91709617841991, "y": 596.8856970047459}, "selected": false}, {"data": {"id": "22767194", "shared_name": "820664", "MCODE_SCORE": 0.0, "Gene": "820664", "Symbol": "GOX2", "name": "820664", "MCODE_TYPE": "", "SUID": 22767194, "DEGREE": 2.0, "id_original": "820664", "MCODE_CLUSTER_ID": 0.0, "selected": false, "canonicalName": "GOX2"}, "position": {"x": 215.08345131147655, "y": -160.64871156459003}, "selected": false}, {"data": {"id": "22767193", "shared_name": "820637", "MCODE_SCORE": 0.0, "Gene": "820637", "Symbol": "AT3G14200", "name": "820637", "MCODE_TYPE": "", "SUID": 22767193, "DEGREE": 1.0, "id_original": "820637", "MCODE_CLUSTER_ID": 0.0, "selected": false, "canonicalName": "AT3G14200"}, "position": {"x": 324.98990349043163, "y": 653.33322202916}, "selected": false}, {"data": {"id": "22767192", "shared_name": "820605", "MCODE_SCORE": 0.0, "Gene": "820605", "Symbol": "EIF4A1", "name": "820605", "MCODE_TYPE": "", "SUID": 22767192, "DEGREE": 6.0, "id_original": "820605", "MCODE_CLUSTER_ID": 0.0, "selected": false, "canonicalName": "EIF4A1"}, "position": {"x": 315.53800682295116, "y": 280.03063261265606}, "selected": false}, {"data": {"id": "22767191", "shared_name": "820591", "MCODE_SCORE": 0.0, "Gene": "820591", "Symbol": "ATBFRUCT1", "name": "820591", "MCODE_TYPE": "", "SUID": 22767191, "DEGREE": 5.0, "id_original": "820591", "MCODE_CLUSTER_ID": 0.0, "selected": false, "canonicalName": "ATBFRUCT1"}, "position": {"x": -558.304064710252, "y": 774.2983709549412}, "selected": false}, {"data": {"id": "22767190", "shared_name": "820587", "MCODE_SCORE": 0.0, "Gene": "820587", "Symbol": "TMN7", "name": "820587", "MCODE_TYPE": "", "SUID": 22767190, "DEGREE": 1.0, "id_original": "820587", "MCODE_CLUSTER_ID": 0.0, "selected": false, "canonicalName": "TMN7"}, "position": {"x": 891.8729982780293, "y": 174.11969053501934}, "selected": false}, {"data": {"id": "22767189", "shared_name": "820504", "MCODE_SCORE": 0.0, "Gene": "820504", "Symbol": "AT3G01160", "name": "820504", "MCODE_TYPE": "", "SUID": 22767189, "DEGREE": 2.0, "id_original": "820504", "MCODE_CLUSTER_ID": 0.0, "selected": false, "canonicalName": "AT3G01160"}, "position": {"x": 401.68925194013866, "y": -108.0603021407619}, "selected": false}, {"data": {"id": "22767188", "shared_name": "820462", "MCODE_SCORE": 0.0, "Gene": "820462", "Symbol": "SDRB", "name": "820462", "MCODE_TYPE": "", "SUID": 22767188, "DEGREE": 2.0, "id_original": "820462", "MCODE_CLUSTER_ID": 0.0, "selected": false, "canonicalName": "SDRB"}, "position": {"x": -136.97532935868946, "y": 94.5015875076756}, "selected": false}, {"data": {"id": "22767187", "shared_name": "820438", "MCODE_SCORE": 7.0, "Gene": "820438", "Symbol": "HSP70", "name": "820438", "MCODE_TYPE": "Clustered", "SUID": 22767187, "DEGREE": 41.0, "id_original": "820438", "MCODE_CLUSTER_ID": 3.0, "selected": false, "canonicalName": "HSP70"}, "position": {"x": 306.429448168166, "y": 393.1553312515721}, "selected": false}, {"data": {"id": "22767186", "shared_name": "820295", "MCODE_SCORE": 0.0, "Gene": "820295", "Symbol": "ATE2", "name": "820295", "MCODE_TYPE": "", "SUID": 22767186, "DEGREE": 2.0, "id_original": "820295", "MCODE_CLUSTER_ID": 0.0, "selected": false, "canonicalName": "ATE2"}, "position": {"x": 444.1983461784199, "y": 633.6886297440037}, "selected": false}, {"data": {"id": "22767185", "shared_name": "820278", "MCODE_SCORE": 0.0, "Gene": "820278", "Symbol": "AT3G11070", "name": "820278", "MCODE_TYPE": "", "SUID": 22767185, "DEGREE": 1.0, "id_original": "820278", "MCODE_CLUSTER_ID": 0.0, "selected": false, "canonicalName": "AT3G11070"}, "position": {"x": 514.535046617873, "y": -49.201049211074405}, "selected": false}, {"data": {"id": "22767184", "shared_name": "820263", "MCODE_SCORE": 0.0, "Gene": "820263", "Symbol": "MSD1", "name": "820263", "MCODE_TYPE": "", "SUID": 22767184, "DEGREE": 10.0, "id_original": "820263", "MCODE_CLUSTER_ID": 0.0, "selected": false, "canonicalName": "MSD1"}, "position": {"x": 238.6478593753651, "y": -78.19769227748066}, "selected": false}, {"data": {"id": "22767183", "shared_name": "820205", "MCODE_SCORE": 0.0, "Gene": "820205", "Symbol": "SCPL49", "name": "820205", "MCODE_TYPE": "", "SUID": 22767183, "DEGREE": 1.0, "id_original": "820205", "MCODE_CLUSTER_ID": 0.0, "selected": false, "canonicalName": "SCPL49"}, "position": {"x": 486.90426353681835, "y": -71.51785218959003}, "selected": false}, {"data": {"id": "22767182", "shared_name": "820193", "MCODE_SCORE": 1.5, "Gene": "820193", "Symbol": "AT3G10310", "name": "820193", "MCODE_TYPE": "Clustered", "SUID": 22767182, "DEGREE": 5.0, "id_original": "820193", "MCODE_CLUSTER_ID": 12.0, "selected": false, "canonicalName": "AT3G10310"}, "position": {"x": -76.33168311845509, "y": 383.32588445896954}, "selected": false}, {"data": {"id": "22767181", "shared_name": "820188", "MCODE_SCORE": 0.0, "Gene": "820188", "Symbol": "AT3G10260", "name": "820188", "MCODE_TYPE": "", "SUID": 22767181, "DEGREE": 1.0, "id_original": "820188", "MCODE_CLUSTER_ID": 0.0, "selected": false, "canonicalName": "AT3G10260"}, "position": {"x": 286.3809404777363, "y": -410.23416078334003}, "selected": false}, {"data": {"id": "22767180", "shared_name": "820118", "MCODE_SCORE": 0.0, "Gene": "820118", "Symbol": "SOX", "name": "820118", "MCODE_TYPE": "", "SUID": 22767180, "DEGREE": 2.0, "id_original": "820118", "MCODE_CLUSTER_ID": 0.0, "selected": false, "canonicalName": "SOX"}, "position": {"x": 56.001904528029286, "y": 115.2175298904881}, "selected": false}, {"data": {"id": "22767179", "shared_name": "820076", "MCODE_SCORE": 10.26086956521739, "Gene": "820076", "Symbol": "AT3G09200", "name": "820076", "MCODE_TYPE": "Clustered", "SUID": 22767179, "DEGREE": 33.0, "id_original": "820076", "MCODE_CLUSTER_ID": 1.0, "selected": false, "canonicalName": "AT3G09200"}, "position": {"x": 233.51512626875194, "y": 39.52584898228497}, "selected": false}, {"data": {"id": "22767178", "shared_name": "820040", "MCODE_SCORE": 0.0, "Gene": "820040", "Symbol": "AT3G08910", "name": "820040", "MCODE_TYPE": "", "SUID": 22767178, "DEGREE": 1.0, "id_original": "820040", "MCODE_CLUSTER_ID": 0.0, "selected": false, "canonicalName": "AT3G08910"}, "position": {"x": 404.7955141471699, "y": 645.9904791092381}, "selected": false}, {"data": {"id": "22767177", "shared_name": "819968", "MCODE_SCORE": 3.95, "Gene": "819968", "Symbol": "Hsp89.1", "name": "819968", "MCODE_TYPE": "Clustered", "SUID": 22767177, "DEGREE": 18.0, "id_original": "819968", "MCODE_CLUSTER_ID": 2.0, "selected": false, "canonicalName": "Hsp89.1"}, "position": {"x": 395.48124412763866, "y": 347.68892729039044}, "selected": false}, {"data": {"id": "22767176", "shared_name": "819937", "MCODE_SCORE": 7.0, "Gene": "819937", "Symbol": "AGD11", "name": "819937", "MCODE_TYPE": "Clustered", "SUID": 22767176, "DEGREE": 15.0, "id_original": "819937", "MCODE_CLUSTER_ID": 3.0, "selected": false, "canonicalName": "AGD11"}, "position": {"x": 123.69039634931835, "y": 426.11509763951153}, "selected": false}, {"data": {"id": "22767175", "shared_name": "819883", "MCODE_SCORE": 0.0, "Gene": "819883", "Symbol": "AT3G06980", "name": "819883", "MCODE_TYPE": "", "SUID": 22767175, "DEGREE": 3.0, "id_original": "819883", "MCODE_CLUSTER_ID": 0.0, "selected": false, "canonicalName": "AT3G06980"}, "position": {"x": 370.4504671500996, "y": 116.94096433873028}, "selected": false}, {"data": {"id": "22767174", "shared_name": "819814", "MCODE_SCORE": 0.0, "Gene": "819814", "Symbol": "CHR11", "name": "819814", "MCODE_TYPE": "", "SUID": 22767174, "DEGREE": 7.0, "id_original": "819814", "MCODE_CLUSTER_ID": 0.0, "selected": false, "canonicalName": "CHR11"}, "position": {"x": 519.7539186881855, "y": 144.8784185623631}, "selected": false}, {"data": {"id": "22767173", "shared_name": "819660", "MCODE_SCORE": 0.0, "Gene": "819660", "Symbol": "TOC64-III", "name": "819660", "MCODE_TYPE": "", "SUID": 22767173, "DEGREE": 14.0, "id_original": "819660", "MCODE_CLUSTER_ID": 0.0, "selected": false, "canonicalName": "TOC64-III"}, "position": {"x": 523.6962404655293, "y": 329.7598119949803}, "selected": false}, {"data": {"id": "22767172", "shared_name": "819648", "MCODE_SCORE": 0.0, "Gene": "819648", "Symbol": "DRT102", "name": "819648", "MCODE_TYPE": "", "SUID": 22767172, "DEGREE": 1.0, "id_original": "819648", "MCODE_CLUSTER_ID": 0.0, "selected": false, "canonicalName": "DRT102"}, "position": {"x": 122.9649706291035, "y": -303.8881524825588}, "selected": false}, {"data": {"id": "22767171", "shared_name": "819579", "MCODE_SCORE": 0.0, "Gene": "819579", "Symbol": "SEC", "name": "819579", "MCODE_TYPE": "", "SUID": 22767171, "DEGREE": 2.0, "id_original": "819579", "MCODE_CLUSTER_ID": 0.0, "selected": false, "canonicalName": "SEC"}, "position": {"x": 724.6213808463887, "y": 356.00816046948285}, "selected": false}, {"data": {"id": "22767170", "shared_name": "819551", "MCODE_SCORE": 0.0, "Gene": "819551", "Symbol": "AT3G03940", "name": "819551", "MCODE_TYPE": "", "SUID": 22767170, "DEGREE": 2.0, "id_original": "819551", "MCODE_CLUSTER_ID": 0.0, "selected": false, "canonicalName": "AT3G03940"}, "position": {"x": 633.4545412467793, "y": 28.08627378697247}, "selected": false}, {"data": {"id": "22767169", "shared_name": "819373", "MCODE_SCORE": 0.0, "Gene": "819373", "Symbol": "MHX", "name": "819373", "MCODE_TYPE": "", "SUID": 22767169, "DEGREE": 4.0, "id_original": "819373", "MCODE_CLUSTER_ID": 0.0, "selected": false, "canonicalName": "MHX"}, "position": {"x": 301.64884666670116, "y": 954.34884702916}, "selected": false}, {"data": {"id": "22767168", "shared_name": "819363", "MCODE_SCORE": 1.5, "Gene": "819363", "Symbol": "AT2G47500", "name": "819363", "MCODE_TYPE": "Seed", "SUID": 22767168, "DEGREE": 5.0, "id_original": "819363", "MCODE_CLUSTER_ID": 12.0, "selected": false, "canonicalName": "AT2G47500"}, "position": {"x": -120.77049537431446, "y": 319.2958570694432}, "selected": false}, {"data": {"id": "22767167", "shared_name": "819355", "MCODE_SCORE": 0.0, "Gene": "819355", "Symbol": "DIM1A", "name": "819355", "MCODE_TYPE": "", "SUID": 22767167, "DEGREE": 5.0, "id_original": "819355", "MCODE_CLUSTER_ID": 0.0, "selected": false, "canonicalName": "DIM1A"}, "position": {"x": 411.0721254752949, "y": -125.87783754115253}, "selected": false}, {"data": {"id": "22767166", "shared_name": "819329", "MCODE_SCORE": 0.0, "Gene": "819329", "Symbol": "BOR1", "name": "819329", "MCODE_TYPE": "", "SUID": 22767166, "DEGREE": 2.0, "id_original": "819329", "MCODE_CLUSTER_ID": 0.0, "selected": false, "canonicalName": "BOR1"}, "position": {"x": 319.973637621291, "y": 361.94586241001934}, "selected": false}, {"data": {"id": "22767165", "shared_name": "819242", "MCODE_SCORE": 0.0, "Gene": "819242", "Symbol": "SPA1", "name": "819242", "MCODE_TYPE": "", "SUID": 22767165, "DEGREE": 7.0, "id_original": "819242", "MCODE_CLUSTER_ID": 0.0, "selected": false, "canonicalName": "SPA1"}, "position": {"x": 323.14803795088085, "y": 483.10067808384747}, "selected": false}, {"data": {"id": "22767164", "shared_name": "819185", "MCODE_SCORE": 10.26086956521739, "Gene": "819185", "Symbol": "CPFTSY", "name": "819185", "MCODE_TYPE": "Clustered", "SUID": 22767164, "DEGREE": 16.0, "id_original": "819185", "MCODE_CLUSTER_ID": 1.0, "selected": false, "canonicalName": "CPFTSY"}, "position": {"x": 196.9969301627949, "y": -30.395934464980655}, "selected": false}, {"data": {"id": "22767163", "shared_name": "819152", "MCODE_SCORE": 0.0, "Gene": "819152", "Symbol": "DHDPS2", "name": "819152", "MCODE_TYPE": "", "SUID": 22767163, "DEGREE": 2.0, "id_original": "819152", "MCODE_CLUSTER_ID": 0.0, "selected": false, "canonicalName": "DHDPS2"}, "position": {"x": -107.39937110673634, "y": 238.93351804966778}, "selected": false}, {"data": {"id": "22767162", "shared_name": "819083", "MCODE_SCORE": 0.0, "Gene": "819083", "Symbol": "WRKY12", "name": "819083", "MCODE_TYPE": "", "SUID": 22767162, "DEGREE": 1.0, "id_original": "819083", "MCODE_CLUSTER_ID": 0.0, "selected": false, "canonicalName": "WRKY12"}, "position": {"x": -11.976000745408214, "y": 102.83548032994122}, "selected": false}, {"data": {"id": "22767161", "shared_name": "819016", "MCODE_SCORE": 0.0, "Gene": "819016", "Symbol": "GDI1", "name": "819016", "MCODE_TYPE": "", "SUID": 22767161, "DEGREE": 23.0, "id_original": "819016", "MCODE_CLUSTER_ID": 0.0, "selected": false, "canonicalName": "GDI1"}, "position": {"x": 122.75217155683788, "y": 473.6223913406834}, "selected": false}, {"data": {"id": "22767160", "shared_name": "819002", "MCODE_SCORE": 0.0, "Gene": "819002", "Symbol": "LARP6b", "name": "819002", "MCODE_TYPE": "", "SUID": 22767160, "DEGREE": 2.0, "id_original": "819002", "MCODE_CLUSTER_ID": 0.0, "selected": false, "canonicalName": "LARP6b"}, "position": {"x": 103.93450645674022, "y": -42.87240541224628}, "selected": false}, {"data": {"id": "22767159", "shared_name": "818934", "MCODE_SCORE": 0.0, "Gene": "818934", "Symbol": "INT1", "name": "818934", "MCODE_TYPE": "", "SUID": 22767159, "DEGREE": 4.0, "id_original": "818934", "MCODE_CLUSTER_ID": 0.0, "selected": false, "canonicalName": "INT1"}, "position": {"x": 587.6665163444355, "y": 303.75386869664044}, "selected": false}, {"data": {"id": "22767158", "shared_name": "818910", "MCODE_SCORE": 0.0, "Gene": "818910", "Symbol": "AT-P4H-1", "name": "818910", "MCODE_TYPE": "", "SUID": 22767158, "DEGREE": 1.0, "id_original": "818910", "MCODE_CLUSTER_ID": 0.0, "selected": false, "canonicalName": "AT-P4H-1"}, "position": {"x": 144.7153025077656, "y": 1317.9630132889256}, "selected": false}, {"data": {"id": "22767157", "shared_name": "818752", "MCODE_SCORE": 0.0, "Gene": "818752", "Symbol": "GPDHC1", "name": "818752", "MCODE_TYPE": "", "SUID": 22767157, "DEGREE": 3.0, "id_original": "818752", "MCODE_CLUSTER_ID": 0.0, "selected": false, "canonicalName": "GPDHC1"}, "position": {"x": -123.18828101884571, "y": 411.5922971939549}, "selected": false}, {"data": {"id": "22767156", "shared_name": "818463", "MCODE_SCORE": 3.95, "Gene": "818463", "Symbol": "HTA8", "name": "818463", "MCODE_TYPE": "Clustered", "SUID": 22767156, "DEGREE": 16.0, "id_original": "818463", "MCODE_CLUSTER_ID": 2.0, "selected": false, "canonicalName": "HTA8"}, "position": {"x": 565.3574648307637, "y": 181.56987058873028}, "selected": false}, {"data": {"id": "22767155", "shared_name": "818265", "MCODE_SCORE": 0.0, "Gene": "818265", "Symbol": "ABCB1", "name": "818265", "MCODE_TYPE": "", "SUID": 22767155, "DEGREE": 1.0, "id_original": "818265", "MCODE_CLUSTER_ID": 0.0, "selected": false, "canonicalName": "ABCB1"}, "position": {"x": 607.6375551627949, "y": -56.598266007949405}, "selected": false}, {"data": {"id": "22767154", "shared_name": "818234", "MCODE_SCORE": 10.26086956521739, "Gene": "818234", "Symbol": "RPL24A", "name": "818234", "MCODE_TYPE": "Clustered", "SUID": 22767154, "DEGREE": 31.0, "id_original": "818234", "MCODE_CLUSTER_ID": 1.0, "selected": false, "canonicalName": "RPL24A"}, "position": {"x": 299.01349357832225, "y": -13.77389467005878}, "selected": false}, {"data": {"id": "22767153", "shared_name": "818226", "MCODE_SCORE": 1.5, "Gene": "818226", "Symbol": "LOS2", "name": "818226", "MCODE_TYPE": "Clustered", "SUID": 22767153, "DEGREE": 10.0, "id_original": "818226", "MCODE_CLUSTER_ID": 13.0, "selected": false, "canonicalName": "LOS2"}, "position": {"x": 39.01928428877147, "y": 160.05557310337872}, "selected": false}, {"data": {"id": "22767152", "shared_name": "818211", "MCODE_SCORE": 0.0, "Gene": "818211", "Symbol": "ABCG34", "name": "818211", "MCODE_TYPE": "", "SUID": 22767152, "DEGREE": 1.0, "id_original": "818211", "MCODE_CLUSTER_ID": 0.0, "selected": false, "canonicalName": "ABCG34"}, "position": {"x": -593.8257321907207, "y": -138.0103753829494}, "selected": false}, {"data": {"id": "22767151", "shared_name": "818131", "MCODE_SCORE": 1.5, "Gene": "818131", "Symbol": "MOR1", "name": "818131", "MCODE_TYPE": "Clustered", "SUID": 22767151, "DEGREE": 10.0, "id_original": "818131", "MCODE_CLUSTER_ID": 12.0, "selected": false, "canonicalName": "MOR1"}, "position": {"x": 8.140332262404286, "y": 380.0951868271336}, "selected": false}, {"data": {"id": "22767150", "shared_name": "818099", "MCODE_SCORE": 0.0, "Gene": "818099", "Symbol": "EYA", "name": "818099", "MCODE_TYPE": "", "SUID": 22767150, "DEGREE": 1.0, "id_original": "818099", "MCODE_CLUSTER_ID": 0.0, "selected": false, "canonicalName": "EYA"}, "position": {"x": -238.6331967903301, "y": -140.14800966029316}, "selected": false}, {"data": {"id": "22767149", "shared_name": "818077", "MCODE_SCORE": 0.0, "Gene": "818077", "Symbol": "GRL", "name": "818077", "MCODE_TYPE": "", "SUID": 22767149, "DEGREE": 4.0, "id_original": "818077", "MCODE_CLUSTER_ID": 0.0, "selected": false, "canonicalName": "GRL"}, "position": {"x": 73.15046409834179, "y": 401.09969389195294}, "selected": false}, {"data": {"id": "22767148", "shared_name": "818061", "MCODE_SCORE": 0.0, "Gene": "818061", "Symbol": "AT2G34970", "name": "818061", "MCODE_TYPE": "", "SUID": 22767148, "DEGREE": 3.0, "id_original": "818061", "MCODE_CLUSTER_ID": 0.0, "selected": false, "canonicalName": "AT2G34970"}, "position": {"x": 133.89975456465038, "y": 494.1685034012303}, "selected": false}, {"data": {"id": "22767147", "shared_name": "818015", "MCODE_SCORE": 10.26086956521739, "Gene": "818015", "Symbol": "RPS14", "name": "818015", "MCODE_TYPE": "Clustered", "SUID": 22767147, "DEGREE": 31.0, "id_original": "818015", "MCODE_CLUSTER_ID": 1.0, "selected": false, "canonicalName": "RPS14"}, "position": {"x": 378.9666262077168, "y": 40.045166609238095}, "selected": false}, {"data": {"id": "22767146", "shared_name": "817833", "MCODE_SCORE": 1.5, "Gene": "817833", "Symbol": "AT2G32730", "name": "817833", "MCODE_TYPE": "Clustered", "SUID": 22767146, "DEGREE": 21.0, "id_original": "817833", "MCODE_CLUSTER_ID": 10.0, "selected": false, "canonicalName": "AT2G32730"}, "position": {"x": 270.93572334516796, "y": 354.7966459965214}, "selected": false}, {"data": {"id": "22767145", "shared_name": "817803", "MCODE_SCORE": 0.0, "Gene": "817803", "Symbol": "AT2G32415", "name": "817803", "MCODE_TYPE": "", "SUID": 22767145, "DEGREE": 16.0, "id_original": "817803", "MCODE_CLUSTER_ID": 0.0, "selected": false, "canonicalName": "AT2G32415"}, "position": {"x": 404.7750978874043, "y": 70.22879087681622}, "selected": false}, {"data": {"id": "22767144", "shared_name": "817673", "MCODE_SCORE": 0.0, "Gene": "817673", "Symbol": "SYCO ARATH", "name": "817673", "MCODE_TYPE": "", "SUID": 22767144, "DEGREE": 5.0, "id_original": "817673", "MCODE_CLUSTER_ID": 0.0, "selected": false, "canonicalName": "SYCO ARATH"}, "position": {"x": 181.49328712690624, "y": 73.38913023228497}, "selected": false}, {"data": {"id": "22767143", "shared_name": "817636", "MCODE_SCORE": 0.0, "Gene": "817636", "Symbol": "GSTF9", "name": "817636", "MCODE_TYPE": "", "SUID": 22767143, "DEGREE": 6.0, "id_original": "817636", "MCODE_CLUSTER_ID": 0.0, "selected": false, "canonicalName": "GSTF9"}, "position": {"x": 74.38599876631054, "y": 198.83584654087872}, "selected": false}, {"data": {"id": "22767142", "shared_name": "817589", "MCODE_SCORE": 0.0, "Gene": "817589", "Symbol": "FC2", "name": "817589", "MCODE_TYPE": "", "SUID": 22767142, "DEGREE": 1.0, "id_original": "817589", "MCODE_CLUSTER_ID": 0.0, "selected": false, "canonicalName": "FC2"}, "position": {"x": -23.67683692704884, "y": -24.122802140761905}, "selected": false}, {"data": {"id": "22767141", "shared_name": "817553", "MCODE_SCORE": 0.0, "Gene": "817553", "Symbol": "AT2G30020", "name": "817553", "MCODE_TYPE": "", "SUID": 22767141, "DEGREE": 2.0, "id_original": "817553", "MCODE_CLUSTER_ID": 0.0, "selected": false, "canonicalName": "AT2G30020"}, "position": {"x": 668.6936159538105, "y": 107.18458616490216}, "selected": false}, {"data": {"id": "22767140", "shared_name": "817540", "MCODE_SCORE": 0.0, "Gene": "817540", "Symbol": "PS2", "name": "817540", "MCODE_TYPE": "", "SUID": 22767140, "DEGREE": 2.0, "id_original": "817540", "MCODE_CLUSTER_ID": 0.0, "selected": false, "canonicalName": "PS2"}, "position": {"x": 831.9231691764668, "y": 227.20152342076153}, "selected": false}, {"data": {"id": "22767139", "shared_name": "817504", "MCODE_SCORE": 1.3571428571428572, "Gene": "817504", "Symbol": "TUB7", "name": "817504", "MCODE_TYPE": "Clustered", "SUID": 22767139, "DEGREE": 13.0, "id_original": "817504", "MCODE_CLUSTER_ID": 4.0, "selected": false, "canonicalName": "TUB7"}, "position": {"x": 38.0089388297871, "y": 319.16757261509747}, "selected": false}, {"data": {"id": "22767138", "shared_name": "817433", "MCODE_SCORE": 0.0, "Gene": "817433", "Symbol": "XBAT31", "name": "817433", "MCODE_TYPE": "", "SUID": 22767138, "DEGREE": 7.0, "id_original": "817433", "MCODE_CLUSTER_ID": 0.0, "selected": false, "canonicalName": "XBAT31"}, "position": {"x": 289.3912516044453, "y": 604.5753790115818}, "selected": false}, {"data": {"id": "22767137", "shared_name": "817395", "MCODE_SCORE": 0.0, "Gene": "817395", "Symbol": "BGAL8", "name": "817395", "MCODE_TYPE": "", "SUID": 22767137, "DEGREE": 1.0, "id_original": "817395", "MCODE_CLUSTER_ID": 0.0, "selected": false, "canonicalName": "BGAL8"}, "position": {"x": 211.44000725019725, "y": -3.7955316329494053}, "selected": false}, {"data": {"id": "22767136", "shared_name": "817340", "MCODE_SCORE": 0.0, "Gene": "817340", "Symbol": "CKS1", "name": "817340", "MCODE_TYPE": "", "SUID": 22767136, "DEGREE": 6.0, "id_original": "817340", "MCODE_CLUSTER_ID": 0.0, "selected": false, "canonicalName": "CKS1"}, "position": {"x": 340.39268974531444, "y": 429.9987264847264}, "selected": false}, {"data": {"id": "22767135", "shared_name": "817319", "MCODE_SCORE": 0.0, "Gene": "817319", "Symbol": "AT2G27730", "name": "817319", "MCODE_TYPE": "", "SUID": 22767135, "DEGREE": 1.0, "id_original": "817319", "MCODE_CLUSTER_ID": 0.0, "selected": false, "canonicalName": "AT2G27730"}, "position": {"x": 1017.3598146842793, "y": 326.77817213291974}, "selected": false}, {"data": {"id": "22767134", "shared_name": "817158", "MCODE_SCORE": 0.0, "Gene": "817158", "Symbol": "IQD6", "name": "817158", "MCODE_TYPE": "", "SUID": 22767134, "DEGREE": 13.0, "id_original": "817158", "MCODE_CLUSTER_ID": 0.0, "selected": false, "canonicalName": "IQD6"}, "position": {"x": 957.2975588249043, "y": 159.30174314732403}, "selected": false}, {"data": {"id": "22767133", "shared_name": "817076", "MCODE_SCORE": 1.5, "Gene": "817076", "Symbol": "AT2G25370", "name": "817076", "MCODE_TYPE": "Clustered", "SUID": 22767133, "DEGREE": 6.0, "id_original": "817076", "MCODE_CLUSTER_ID": 11.0, "selected": false, "canonicalName": "AT2G25370"}, "position": {"x": 390.2199221061543, "y": 464.28729307408184}, "selected": false}, {"data": {"id": "22767132", "shared_name": "817022", "MCODE_SCORE": 0.0, "Gene": "817022", "Symbol": "TAT3", "name": "817022", "MCODE_TYPE": "", "SUID": 22767132, "DEGREE": 3.0, "id_original": "817022", "MCODE_CLUSTER_ID": 0.0, "selected": false, "canonicalName": "TAT3"}, "position": {"x": -643.5336331916973, "y": 1221.0587826942906}, "selected": false}, {"data": {"id": "22767131", "shared_name": "816951", "MCODE_SCORE": 0.0, "Gene": "816951", "Symbol": "AT2G24170", "name": "816951", "MCODE_TYPE": "", "SUID": 22767131, "DEGREE": 3.0, "id_original": "816951", "MCODE_CLUSTER_ID": 0.0, "selected": false, "canonicalName": "AT2G24170"}, "position": {"x": 901.671277086623, "y": 53.145569441269345}, "selected": false}, {"data": {"id": "22767130", "shared_name": "816787", "MCODE_SCORE": 0.0, "Gene": "816787", "Symbol": "SVP", "name": "816787", "MCODE_TYPE": "", "SUID": 22767130, "DEGREE": 1.0, "id_original": "816787", "MCODE_CLUSTER_ID": 0.0, "selected": false, "canonicalName": "SVP"}, "position": {"x": 242.34686187971386, "y": 686.7328191971287}, "selected": false}, {"data": {"id": "22767129", "shared_name": "816756", "MCODE_SCORE": 0.0, "Gene": "816756", "Symbol": "AT2G22230", "name": "816756", "MCODE_TYPE": "", "SUID": 22767129, "DEGREE": 3.0, "id_original": "816756", "MCODE_CLUSTER_ID": 0.0, "selected": false, "canonicalName": "AT2G22230"}, "position": {"x": -140.3224057747051, "y": 171.88632261509747}, "selected": false}, {"data": {"id": "22767128", "shared_name": "816705", "MCODE_SCORE": 0.0, "Gene": "816705", "Symbol": "GRP7", "name": "816705", "MCODE_TYPE": "", "SUID": 22767128, "DEGREE": 17.0, "id_original": "816705", "MCODE_CLUSTER_ID": 0.0, "selected": false, "canonicalName": "GRP7"}, "position": {"x": 311.4534197257832, "y": 235.34838163609356}, "selected": false}, {"data": {"id": "22767127", "shared_name": "816698", "MCODE_SCORE": 0.0, "Gene": "816698", "Symbol": "RER1B", "name": "816698", "MCODE_TYPE": "", "SUID": 22767127, "DEGREE": 1.0, "id_original": "816698", "MCODE_CLUSTER_ID": 0.0, "selected": false, "canonicalName": "RER1B"}, "position": {"x": 789.627820055373, "y": 169.4069830154881}, "selected": false}, {"data": {"id": "22767126", "shared_name": "816672", "MCODE_SCORE": 1.5, "Gene": "816672", "Symbol": "FBA1", "name": "816672", "MCODE_TYPE": "Clustered", "SUID": 22767126, "DEGREE": 12.0, "id_original": "816672", "MCODE_CLUSTER_ID": 13.0, "selected": false, "canonicalName": "FBA1"}, "position": {"x": 51.155285875685536, "y": 201.8310552811131}, "selected": false}, {"data": {"id": "22767125", "shared_name": "816477", "MCODE_SCORE": 0.0, "Gene": "816477", "Symbol": "TET2", "name": "816477", "MCODE_TYPE": "", "SUID": 22767125, "DEGREE": 2.0, "id_original": "816477", "MCODE_CLUSTER_ID": 0.0, "selected": false, "canonicalName": "TET2"}, "position": {"x": 1006.6547365592793, "y": 36.36758482212872}, "selected": false}, {"data": {"id": "22767124", "shared_name": "816467", "MCODE_SCORE": 3.95, "Gene": "816467", "Symbol": "NAP1;2", "name": "816467", "MCODE_TYPE": "Clustered", "SUID": 22767124, "DEGREE": 10.0, "id_original": "816467", "MCODE_CLUSTER_ID": 2.0, "selected": false, "canonicalName": "NAP1;2"}, "position": {"x": 427.26856712568554, "y": 173.37042295689434}, "selected": false}, {"data": {"id": "22767123", "shared_name": "816394", "MCODE_SCORE": 0.0, "Gene": "816394", "Symbol": "PHYB", "name": "816394", "MCODE_TYPE": "", "SUID": 22767123, "DEGREE": 4.0, "id_original": "816394", "MCODE_CLUSTER_ID": 0.0, "selected": false, "canonicalName": "PHYB"}, "position": {"x": 215.91951278913768, "y": 425.89129698033184}, "selected": false}, {"data": {"id": "22767122", "shared_name": "816391", "MCODE_SCORE": 1.3571428571428572, "Gene": "816391", "Symbol": "CHR8", "name": "816391", "MCODE_TYPE": "Clustered", "SUID": 22767122, "DEGREE": 10.0, "id_original": "816391", "MCODE_CLUSTER_ID": 4.0, "selected": false, "canonicalName": "CHR8"}, "position": {"x": 310.05609611738475, "y": 319.86740171665997}, "selected": false}, {"data": {"id": "22767121", "shared_name": "816303", "MCODE_SCORE": 0.0, "Gene": "816303", "Symbol": "AT2G17930", "name": "816303", "MCODE_TYPE": "", "SUID": 22767121, "DEGREE": 12.0, "id_original": "816303", "MCODE_CLUSTER_ID": 0.0, "selected": false, "canonicalName": "AT2G17930"}, "position": {"x": 168.55184654463085, "y": 436.3718496536717}, "selected": false}, {"data": {"id": "22767120", "shared_name": "816290", "MCODE_SCORE": 1.0, "Gene": "816290", "Symbol": "ARAC1", "name": "816290", "MCODE_TYPE": "Seed", "SUID": 22767120, "DEGREE": 9.0, "id_original": "816290", "MCODE_CLUSTER_ID": 17.0, "selected": false, "canonicalName": "ARAC1"}, "position": {"x": -27.04304786454884, "y": 426.2714620804295}, "selected": false}, {"data": {"id": "22767119", "shared_name": "816250", "MCODE_SCORE": 0.0, "Gene": "816250", "Symbol": "PIRL5", "name": "816250", "MCODE_TYPE": "", "SUID": 22767119, "DEGREE": 1.0, "id_original": "816250", "MCODE_CLUSTER_ID": 0.0, "selected": false, "canonicalName": "PIRL5"}, "position": {"x": 537.4722414420918, "y": 597.9756170486912}, "selected": false}, {"data": {"id": "22767118", "shared_name": "816248", "MCODE_SCORE": 0.0, "Gene": "816248", "Symbol": "NTRA", "name": "816248", "MCODE_TYPE": "", "SUID": 22767118, "DEGREE": 1.0, "id_original": "816248", "MCODE_CLUSTER_ID": 0.0, "selected": false, "canonicalName": "NTRA"}, "position": {"x": 247.0368929313496, "y": 1317.9458318924412}, "selected": false}, {"data": {"id": "22767117", "shared_name": "815913", "MCODE_SCORE": 0.0, "Gene": "815913", "Symbol": "PIP", "name": "815913", "MCODE_TYPE": "", "SUID": 22767117, "DEGREE": 1.0, "id_original": "815913", "MCODE_CLUSTER_ID": 0.0, "selected": false, "canonicalName": "PIP"}, "position": {"x": 147.0368929313496, "y": 1210.2236639236912}, "selected": false}, {"data": {"id": "22767116", "shared_name": "815830", "MCODE_SCORE": 0.0, "Gene": "815830", "Symbol": "AT2G13440", "name": "815830", "MCODE_TYPE": "", "SUID": 22767116, "DEGREE": 2.0, "id_original": "815830", "MCODE_CLUSTER_ID": 0.0, "selected": false, "canonicalName": "AT2G13440"}, "position": {"x": -339.42601295243946, "y": 200.64970457310528}, "selected": false}, {"data": {"id": "22767115", "shared_name": "815712", "MCODE_SCORE": 0.0, "Gene": "815712", "Symbol": "AT2G12400", "name": "815712", "MCODE_TYPE": "", "SUID": 22767115, "DEGREE": 2.0, "id_original": "815712", "MCODE_CLUSTER_ID": 0.0, "selected": false, "canonicalName": "AT2G12400"}, "position": {"x": 1057.8521242545917, "y": 261.67350065464825}, "selected": false}, {"data": {"id": "22767114", "shared_name": "815406", "MCODE_SCORE": 0.0, "Gene": "815406", "Symbol": "AT2G07734", "name": "815406", "MCODE_TYPE": "", "SUID": 22767114, "DEGREE": 2.0, "id_original": "815406", "MCODE_CLUSTER_ID": 0.0, "selected": false, "canonicalName": "AT2G07734"}, "position": {"x": 333.7678041862324, "y": -111.76751649623066}, "selected": false}, {"data": {"id": "22767113", "shared_name": "815382", "MCODE_SCORE": 2.75, "Gene": "815382", "Symbol": "AT2G07707", "name": "815382", "MCODE_TYPE": "Clustered", "SUID": 22767113, "DEGREE": 5.0, "id_original": "815382", "MCODE_CLUSTER_ID": 5.0, "selected": false, "canonicalName": "AT2G07707"}, "position": {"x": 744.6296205924824, "y": 150.2027593826756}, "selected": false}, {"data": {"id": "22767112", "shared_name": "815372", "MCODE_SCORE": 10.26086956521739, "Gene": "815372", "Symbol": "AT2G07696", "name": "815372", "MCODE_TYPE": "Clustered", "SUID": 22767112, "DEGREE": 33.0, "id_original": "815372", "MCODE_CLUSTER_ID": 1.0, "selected": false, "canonicalName": "AT2G07696"}, "position": {"x": 262.7805643485859, "y": 10.49606382603497}, "selected": false}, {"data": {"id": "22767111", "shared_name": "815366", "MCODE_SCORE": 1.0, "Gene": "815366", "Symbol": "AT2G07689", "name": "815366", "MCODE_TYPE": "Seed", "SUID": 22767111, "DEGREE": 4.0, "id_original": "815366", "MCODE_CLUSTER_ID": 16.0, "selected": false, "canonicalName": "AT2G07689"}, "position": {"x": 740.5373049186543, "y": 656.8100897049412}, "selected": false}, {"data": {"id": "22767110", "shared_name": "815305", "MCODE_SCORE": 0.0, "Gene": "815305", "Symbol": "AT2G07360", "name": "815305", "MCODE_TYPE": "", "SUID": 22767110, "DEGREE": 1.0, "id_original": "815305", "MCODE_CLUSTER_ID": 0.0, "selected": false, "canonicalName": "AT2G07360"}, "position": {"x": -365.1040525032207, "y": 381.26811659092755}, "selected": false}, {"data": {"id": "22767109", "shared_name": "815145", "MCODE_SCORE": 0.0, "Gene": "815145", "Symbol": "AT2G05920", "name": "815145", "MCODE_TYPE": "", "SUID": 22767109, "DEGREE": 1.0, "id_original": "815145", "MCODE_CLUSTER_ID": 0.0, "selected": false, "canonicalName": "AT2G05920"}, "position": {"x": 43.45414451826366, "y": 473.2499319290623}, "selected": false}, {"data": {"id": "22767108", "shared_name": "814908", "MCODE_SCORE": 0.0, "Gene": "814908", "Symbol": "NMD3", "name": "814908", "MCODE_TYPE": "", "SUID": 22767108, "DEGREE": 11.0, "id_original": "814908", "MCODE_CLUSTER_ID": 0.0, "selected": false, "canonicalName": "NMD3"}, "position": {"x": 211.1929636405781, "y": 69.68399107212872}, "selected": false}, {"data": {"id": "22767107", "shared_name": "814856", "MCODE_SCORE": 0.0, "Gene": "814856", "Symbol": "AT2G03270", "name": "814856", "MCODE_TYPE": "", "SUID": 22767107, "DEGREE": 5.0, "id_original": "814856", "MCODE_CLUSTER_ID": 0.0, "selected": false, "canonicalName": "AT2G03270"}, "position": {"x": 208.75102524030956, "y": 167.97406065220684}, "selected": false}, {"data": {"id": "22767106", "shared_name": "814777", "MCODE_SCORE": 0.0, "Gene": "814777", "Symbol": "STI", "name": "814777", "MCODE_TYPE": "", "SUID": 22767106, "DEGREE": 2.0, "id_original": "814777", "MCODE_CLUSTER_ID": 0.0, "selected": false, "canonicalName": "STI"}, "position": {"x": 347.63678459394725, "y": 552.4672094559178}, "selected": false}], "edges": [{"data": {"id": "22767546", "source": "22767544", "target": "22767322", "SCORE": "245", "shared_interaction": "Direct", "source_original": "5008077", "Name_B": "AT4G40040", "Name_A": "AT3G50845", "target_original": "830165", "Gene_B": "830165", "interaction": "Direct", "SUID": 22767546, "TYPE": "Direct", "Gene_A": "5008077", "support": "{\"StringDB\": \"physical\", \"StringEvidence\": \"experiments:0.214\", \"String_Score_Physical\": 245, \"String_Score_Combined\": 245}", "selected": false}, "selected": false}, {"data": {"id": "22767545", "source": "22767544", "target": "22767321", "SCORE": "245", "shared_interaction": "Direct", "source_original": "5008077", "Name_B": "AT4G40030", "Name_A": "AT3G50845", "target_original": "830164", "Gene_B": "830164", "interaction": "Direct", "SUID": 22767545, "TYPE": "Direct", "Gene_A": "5008077", "support": "{\"StringDB\": \"physical\", \"StringEvidence\": \"experiments:0.214\", \"String_Score_Physical\": 245, \"String_Score_Combined\": 245}", "selected": false}, "selected": false}, {"data": {"id": "22769231", "source": "22767541", "target": "22767542", "SCORE": "800", "shared_interaction": "Direct", "source_original": "844795", "Name_B": "psbA", "Name_A": "psbK", "target_original": "844802", "Gene_B": "844802", "interaction": "Direct", "SUID": 22769231, "TYPE": "Direct", "Gene_A": "844795", "support": "{\"StringDB\": \"physical\", \"StringEvidence\": \"textmining:0.897,experiments:0.791,cooccurrence:0.296,coexpression:0.120\", \"String_Score_Physical\": 800, \"String_Score_Combined\": 987}", "selected": false}, "selected": false}, {"data": {"id": "22769230", "source": "22767540", "target": "22767542", "SCORE": "960", "shared_interaction": "Direct", "source_original": "844794", "Name_B": "psbA", "Name_A": "psbI", "target_original": "844802", "Gene_B": "844802", "interaction": "Direct", "SUID": 22769230, "TYPE": "Direct", "Gene_A": "844794", "support": "{\"StringDB\": \"physical\", \"StringEvidence\": \"experiments:0.959,textmining:0.918,coexpression:0.150\", \"String_Score_Physical\": 960, \"String_Score_Combined\": 997}", "selected": false}, "selected": false}, {"data": {"id": "22769229", "source": "22767540", "target": "22767541", "SCORE": "866", "shared_interaction": "Direct", "source_original": "844794", "Name_B": "psbK", "Name_A": "psbI", "target_original": "844795", "Gene_B": "844795", "interaction": "Direct", "SUID": 22769229, "TYPE": "Direct", "Gene_A": "844794", "support": "{\"StringDB\": \"physical\", \"StringEvidence\": \"textmining:0.960,coexpression:0.800,experiments:0.791,cooccurrence:0.394,database:0.333\", \"String_Score_Physical\": 866, \"String_Score_Combined\": 999}", "selected": false}, "selected": false}, {"data": {"id": "22769228", "source": "22767538", "target": "22767539", "SCORE": "781", "shared_interaction": "Direct", "source_original": "844788", "Name_B": "atpA", "Name_A": "atpH", "target_original": "844790", "Gene_B": "844790", "interaction": "Direct", "SUID": 22769228, "TYPE": "Direct", "Gene_A": "844788", "support": "{\"StringDB\": \"physical\", \"StringEvidence\": \"coexpression:0.936,textmining:0.833,experiments:0.526,database:0.520,cooccurrence:0.184,neighborhood:0.145\", \"String_Score_Physical\": 781, \"String_Score_Combined\": 998}", "selected": false}, "selected": false}, {"data": {"id": "22769227", "source": "22767535", "target": "22767542", "SCORE": "970", "shared_interaction": "Direct", "source_original": "844773", "Name_B": "psbA", "Name_A": "psbC", "target_original": "844802", "Gene_B": "844802", "interaction": "Direct", "SUID": 22769227, "TYPE": "Direct", "Gene_A": "844773", "support": "{\"StringDB\": \"physical\", \"StringEvidence\": \"textmining:0.990,experiments:0.969,coexpression:0.504,cooccurrence:0.416\", \"BioGrid\": \"physical\", \"BioGrid_PubMed\": \"32191846\", \"BioGrid_Type\": \"Co-fractionation\", \"BioGrid_Score\": \"0.523001614\", \"String_Score_Physical\": 970, \"String_Score_Combined\": 999}", "selected": false}, "selected": false}, {"data": {"id": "22769226", "source": "22767535", "target": "22767541", "SCORE": "866", "shared_interaction": "Direct", "source_original": "844773", "Name_B": "psbK", "Name_A": "psbC", "target_original": "844795", "Gene_B": "844795", "interaction": "Direct", "SUID": 22769226, "TYPE": "Direct", "Gene_A": "844773", "support": "{\"StringDB\": \"physical\", \"StringEvidence\": \"experiments:0.791,textmining:0.718,cooccurrence:0.353,database:0.333,coexpression:0.190\", \"String_Score_Physical\": 866, \"String_Score_Combined\": 980}", "selected": false}, "selected": false}, {"data": {"id": "22769225", "source": "22767535", "target": "22767540", "SCORE": "973", "shared_interaction": "Direct", "source_original": "844773", "Name_B": "psbI", "Name_A": "psbC", "target_original": "844794", "Gene_B": "844794", "interaction": "Direct", "SUID": 22769225, "TYPE": "Direct", "Gene_A": "844773", "support": "{\"StringDB\": \"physical\", \"StringEvidence\": \"experiments:0.959,textmining:0.946,database:0.333,coexpression:0.119\", \"String_Score_Physical\": 973, \"String_Score_Combined\": 998}", "selected": false}, "selected": false}, {"data": {"id": "22769224", "source": "22767534", "target": "22767542", "SCORE": "208", "shared_interaction": "Direct", "source_original": "844770", "Name_B": "psbA", "Name_A": "psaB", "target_original": "844802", "Gene_B": "844802", "interaction": "Direct", "SUID": 22769224, "TYPE": "Direct", "Gene_A": "844770", "support": "{\"StringDB\": \"functional\", \"StringEvidence\": \"textmining:0.973,coexpression:0.436,cooccurrence:0.403\", \"BioGrid\": \"physical\", \"BioGrid_PubMed\": \"32191846\", \"BioGrid_Type\": \"Co-fractionation\", \"BioGrid_Score\": \"0.520666116\", \"String_Score_Combined\": 991, \"String_Score_Physical\": 208}", "selected": false}, "selected": false}, {"data": {"id": "22769223", "source": "22767534", "target": "22767535", "SCORE": "208", "shared_interaction": "Direct", "source_original": "844770", "Name_B": "psbC", "Name_A": "psaB", "target_original": "844773", "Gene_B": "844773", "interaction": "Direct", "SUID": 22769223, "TYPE": "Direct", "Gene_A": "844770", "support": "{\"StringDB\": \"functional\", \"StringEvidence\": \"textmining:0.987,coexpression:0.676,cooccurrence:0.421\", \"BioGrid\": \"physical\", \"BioGrid_PubMed\": \"32191846\", \"BioGrid_Type\": \"Co-fractionation\", \"BioGrid_Score\": \"0.694745671\", \"String_Score_Combined\": 997, \"String_Score_Physical\": 208}", "selected": false}, "selected": false}, {"data": {"id": "22769222", "source": "22767533", "target": "22767542", "SCORE": "208", "shared_interaction": "Direct", "source_original": "844768", "Name_B": "psbA", "Name_A": "psaA", "target_original": "844802", "Gene_B": "844802", "interaction": "Direct", "SUID": 22769222, "TYPE": "Direct", "Gene_A": "844768", "support": "{\"StringDB\": \"functional\", \"StringEvidence\": \"textmining:0.994,coexpression:0.447,cooccurrence:0.412\", \"BioGrid\": \"physical\", \"BioGrid_PubMed\": \"32191846\", \"BioGrid_Type\": \"Co-fractionation\", \"BioGrid_Score\": \"0.581782468\", \"String_Score_Combined\": 998, \"String_Score_Physical\": 208}", "selected": false}, "selected": false}, {"data": {"id": "22769221", "source": "22767533", "target": "22767535", "SCORE": "208", "shared_interaction": "Direct", "source_original": "844768", "Name_B": "psbC", "Name_A": "psaA", "target_original": "844773", "Gene_B": "844773", "interaction": "Direct", "SUID": 22769221, "TYPE": "Direct", "Gene_A": "844768", "support": "{\"StringDB\": \"functional\", \"StringEvidence\": \"textmining:0.987,coexpression:0.775,cooccurrence:0.419\", \"BioGrid\": \"physical\", \"BioGrid_PubMed\": \"32191846\", \"BioGrid_Type\": \"Co-fractionation\", \"BioGrid_Score\": \"0.517954439\", \"String_Score_Combined\": 998, \"String_Score_Physical\": 208}", "selected": false}, "selected": false}, {"data": {"id": "22769220", "source": "22767533", "target": "22767534", "SCORE": "707", "shared_interaction": "Direct", "source_original": "844768", "Name_B": "psaB", "Name_A": "psaA", "target_original": "844770", "Gene_B": "844770", "interaction": "Direct", "SUID": 22769220, "TYPE": "Direct", "Gene_A": "844768", "support": "{\"StringDB\": \"physical\", \"StringEvidence\": \"textmining:0.991,coexpression:0.876,database:0.520,cooccurrence:0.423,experiments:0.364\", \"BioGrid\": \"physical\", \"BioGrid_PubMed\": \"32191846\", \"BioGrid_Type\": \"Co-fractionation\", \"BioGrid_Score\": \"0.531114889\", \"String_Score_Physical\": 707, \"String_Score_Combined\": 967}", "selected": false}, "selected": false}, {"data": {"id": "22769219", "source": "22767532", "target": "22767537", "SCORE": "398", "shared_interaction": "Direct", "source_original": "844765", "Name_B": "rpoC2", "Name_A": "rps4", "target_original": "844785", "Gene_B": "844785", "interaction": "Direct", "SUID": 22769219, "TYPE": "Direct", "Gene_A": "844765", "support": "{\"StringDB\": \"physical\", \"StringEvidence\": \"coexpression:0.793,experiments:0.372,cooccurrence:0.199,textmining:0.188,neighborhood:0.144\", \"String_Score_Physical\": 398, \"String_Score_Combined\": 930}", "selected": false}, "selected": false}, {"data": {"id": "22769218", "source": "22767531", "target": "22767543", "SCORE": "836", "shared_interaction": "Direct", "source_original": "844761", "Name_B": "ndhH", "Name_A": "ndhK", "target_original": "844805", "Gene_B": "844805", "interaction": "Direct", "SUID": 22769218, "TYPE": "Direct", "Gene_A": "844761", "support": "{\"StringDB\": \"physical\", \"StringEvidence\": \"coexpression:0.948,textmining:0.945,experiments:0.829,cooccurrence:0.419,fusion:0.239,neighborhood:0.155\", \"String_Score_Physical\": 836, \"String_Score_Combined\": 999}", "selected": false}, "selected": false}, {"data": {"id": "22769217", "source": "22767530", "target": "22767534", "SCORE": "730", "shared_interaction": "Direct", "source_original": "844755", "Name_B": "psaB", "Name_A": "accD", "target_original": "844770", "Gene_B": "844770", "interaction": "Direct", "SUID": 22769217, "TYPE": "Direct", "Gene_A": "844755", "support": "{\"StringDB\": \"physical\", \"StringEvidence\": \"experiments:0.718,textmining:0.693,coexpression:0.478\", \"String_Score_Physical\": 730, \"String_Score_Combined\": 956}", "selected": false}, "selected": false}, {"data": {"id": "22769216", "source": "22767530", "target": "22767533", "SCORE": "470", "shared_interaction": "Direct", "source_original": "844755", "Name_B": "psaA", "Name_A": "accD", "target_original": "844768", "Gene_B": "844768", "interaction": "Direct", "SUID": 22769216, "TYPE": "Direct", "Gene_A": "844755", "support": "{\"StringDB\": \"physical\", \"StringEvidence\": \"textmining:0.807,coexpression:0.670,experiments:0.447\", \"String_Score_Physical\": 470, \"String_Score_Combined\": 966}", "selected": false}, "selected": false}, {"data": {"id": "22769215", "source": "22767529", "target": "22767536", "SCORE": "800", "shared_interaction": "Direct", "source_original": "844748", "Name_B": "petN", "Name_A": "petA", "target_original": "844779", "Gene_B": "844779", "interaction": "Direct", "SUID": 22769215, "TYPE": "Direct", "Gene_A": "844748", "support": "{\"StringDB\": \"physical\", \"StringEvidence\": \"database:0.791,textmining:0.426,coexpression:0.019\", \"String_Score_Physical\": 800, \"String_Score_Combined\": 887}", "selected": false}, "selected": false}, {"data": {"id": "22769214", "source": "22767529", "target": "22767534", "SCORE": "777", "shared_interaction": "Direct", "source_original": "844748", "Name_B": "psaB", "Name_A": "petA", "target_original": "844770", "Gene_B": "844770", "interaction": "Direct", "SUID": 22769214, "TYPE": "Direct", "Gene_A": "844748", "support": "{\"StringDB\": \"physical\", \"StringEvidence\": \"coexpression:0.845,experiments:0.767,textmining:0.746,cooccurrence:0.387\", \"String_Score_Physical\": 777, \"String_Score_Combined\": 994}", "selected": false}, "selected": false}, {"data": {"id": "22769213", "source": "22767529", "target": "22767533", "SCORE": "845", "shared_interaction": "Direct", "source_original": "844748", "Name_B": "psaA", "Name_A": "petA", "target_original": "844768", "Gene_B": "844768", "interaction": "Direct", "SUID": 22769213, "TYPE": "Direct", "Gene_A": "844748", "support": "{\"StringDB\": \"physical\", \"StringEvidence\": \"textmining:0.848,experiments:0.838,coexpression:0.427,cooccurrence:0.395\", \"String_Score_Physical\": 845, \"String_Score_Combined\": 991}", "selected": false}, "selected": false}, {"data": {"id": "22769212", "source": "22767528", "target": "22767542", "SCORE": "897", "shared_interaction": "Direct", "source_original": "844745", "Name_B": "psbA", "Name_A": "psbE", "target_original": "844802", "Gene_B": "844802", "interaction": "Direct", "SUID": 22769212, "TYPE": "Direct", "Gene_A": "844745", "support": "{\"StringDB\": \"physical\", \"StringEvidence\": \"textmining:0.953,experiments:0.893,coexpression:0.384,cooccurrence:0.342\", \"BioGrid\": \"physical\", \"BioGrid_PubMed\": \"32191846\", \"BioGrid_Type\": \"Co-fractionation\", \"BioGrid_Score\": \"0.530518208\", \"String_Score_Physical\": 897, \"String_Score_Combined\": 998}", "selected": false}, "selected": false}, {"data": {"id": "22769211", "source": "22767528", "target": "22767541", "SCORE": "849", "shared_interaction": "Direct", "source_original": "844745", "Name_B": "psbK", "Name_A": "psbE", "target_original": "844795", "Gene_B": "844795", "interaction": "Direct", "SUID": 22769211, "TYPE": "Direct", "Gene_A": "844745", "support": "{\"StringDB\": \"physical\", \"StringEvidence\": \"textmining:0.797,experiments:0.764,cooccurrence:0.381,database:0.333,coexpression:0.308\", \"String_Score_Physical\": 849, \"String_Score_Combined\": 986}", "selected": false}, "selected": false}, {"data": {"id": "22769210", "source": "22767528", "target": "22767540", "SCORE": "360", "shared_interaction": "Direct", "source_original": "844745", "Name_B": "psbI", "Name_A": "psbE", "target_original": "844794", "Gene_B": "844794", "interaction": "Direct", "SUID": 22769210, "TYPE": "Direct", "Gene_A": "844745", "support": "{\"StringDB\": \"physical\", \"StringEvidence\": \"textmining:0.936,database:0.333,cooccurrence:0.270,coexpression:0.088\", \"String_Score_Physical\": 360, \"String_Score_Combined\": 972}", "selected": false}, "selected": false}, {"data": {"id": "22769209", "source": "22767528", "target": "22767535", "SCORE": "360", "shared_interaction": "Direct", "source_original": "844745", "Name_B": "psbC", "Name_A": "psbE", "target_original": "844773", "Gene_B": "844773", "interaction": "Direct", "SUID": 22769209, "TYPE": "Direct", "Gene_A": "844745", "support": "{\"StringDB\": \"physical\", \"StringEvidence\": \"textmining:0.962,coexpression:0.409,cooccurrence:0.351,database:0.333\", \"BioGrid\": \"physical\", \"BioGrid_PubMed\": \"32191846\", \"BioGrid_Type\": \"Co-fractionation\", \"BioGrid_Score\": \"0.572230325\", \"String_Score_Physical\": 360, \"String_Score_Combined\": 990}", "selected": false}, "selected": false}, {"data": {"id": "22769208", "source": "22767528", "target": "22767534", "SCORE": "208", "shared_interaction": "Direct", "source_original": "844745", "Name_B": "psaB", "Name_A": "psbE", "target_original": "844770", "Gene_B": "844770", "interaction": "Direct", "SUID": 22769208, "TYPE": "Direct", "Gene_A": "844745", "support": "{\"StringDB\": \"functional\", \"StringEvidence\": \"textmining:0.918,coexpression:0.387,cooccurrence:0.344\", \"BioGrid\": \"physical\", \"BioGrid_PubMed\": \"32191846\", \"BioGrid_Type\": \"Co-fractionation\", \"BioGrid_Score\": \"0.580965007\", \"String_Score_Combined\": 968, \"String_Score_Physical\": 208}", "selected": false}, "selected": false}, {"data": {"id": "22769207", "source": "22767528", "target": "22767533", "SCORE": "208", "shared_interaction": "Direct", "source_original": "844745", "Name_B": "psaA", "Name_A": "psbE", "target_original": "844768", "Gene_B": "844768", "interaction": "Direct", "SUID": 22769207, "TYPE": "Direct", "Gene_A": "844745", "support": "{\"StringDB\": \"functional\", \"StringEvidence\": \"textmining:0.948,coexpression:0.403,cooccurrence:0.394\", \"BioGrid\": \"physical\", \"BioGrid_PubMed\": \"32191846\", \"BioGrid_Type\": \"Co-fractionation\", \"BioGrid_Score\": \"0.648895382\", \"String_Score_Combined\": 982, \"String_Score_Physical\": 208}", "selected": false}, "selected": false}, {"data": {"id": "22769206", "source": "22767527", "target": "22767532", "SCORE": "834", "shared_interaction": "Direct", "source_original": "844736", "Name_B": "rps4", "Name_A": "rps18", "target_original": "844765", "Gene_B": "844765", "interaction": "Direct", "SUID": 22769206, "TYPE": "Direct", "Gene_A": "844736", "support": "{\"StringDB\": \"physical\", \"StringEvidence\": \"experiments:0.827,coexpression:0.528,textmining:0.182\", \"BioGrid\": \"physical\", \"BioGrid_PubMed\": \"32191846\", \"BioGrid_Type\": \"Co-fractionation\", \"BioGrid_Score\": \"0.773548701\", \"String_Score_Physical\": 834, \"String_Score_Combined\": 935}", "selected": false}, "selected": false}, {"data": {"id": "22769205", "source": "22767526", "target": "22767542", "SCORE": "970", "shared_interaction": "Direct", "source_original": "844733", "Name_B": "psbA", "Name_A": "psbB", "target_original": "844802", "Gene_B": "844802", "interaction": "Direct", "SUID": 22769205, "TYPE": "Direct", "Gene_A": "844733", "support": "{\"StringDB\": \"physical\", \"StringEvidence\": \"textmining:0.990,experiments:0.969,coexpression:0.634,cooccurrence:0.400\", \"BioGrid\": \"physical\", \"BioGrid_PubMed\": \"32191846\", \"BioGrid_Type\": \"Co-fractionation\", \"BioGrid_Score\": \"0.584404762\", \"String_Score_Physical\": 970, \"String_Score_Combined\": 999}", "selected": false}, "selected": false}, {"data": {"id": "22769204", "source": "22767526", "target": "22767541", "SCORE": "800", "shared_interaction": "Direct", "source_original": "844733", "Name_B": "psbK", "Name_A": "psbB", "target_original": "844795", "Gene_B": "844795", "interaction": "Direct", "SUID": 22769204, "TYPE": "Direct", "Gene_A": "844733", "support": "{\"StringDB\": \"physical\", \"StringEvidence\": \"experiments:0.791,textmining:0.767,cooccurrence:0.286,coexpression:0.190\", \"String_Score_Physical\": 800, \"String_Score_Combined\": 973}", "selected": false}, "selected": false}, {"data": {"id": "22769203", "source": "22767526", "target": "22767540", "SCORE": "960", "shared_interaction": "Direct", "source_original": "844733", "Name_B": "psbI", "Name_A": "psbB", "target_original": "844794", "Gene_B": "844794", "interaction": "Direct", "SUID": 22769203, "TYPE": "Direct", "Gene_A": "844733", "support": "{\"StringDB\": \"physical\", \"StringEvidence\": \"experiments:0.959,textmining:0.908,coexpression:0.074\", \"String_Score_Physical\": 960, \"String_Score_Combined\": 996}", "selected": false}, "selected": false}, {"data": {"id": "22769202", "source": "22767526", "target": "22767535", "SCORE": "970", "shared_interaction": "Direct", "source_original": "844733", "Name_B": "psbC", "Name_A": "psbB", "target_original": "844773", "Gene_B": "844773", "interaction": "Direct", "SUID": 22769202, "TYPE": "Direct", "Gene_A": "844733", "support": "{\"StringDB\": \"physical\", \"StringEvidence\": \"textmining:0.990,experiments:0.969,coexpression:0.832,cooccurrence:0.410\", \"BioGrid\": \"physical\", \"BioGrid_PubMed\": \"32191846\", \"BioGrid_Type\": \"Co-fractionation\", \"BioGrid_Score\": \"0.738945804\", \"String_Score_Physical\": 970, \"String_Score_Combined\": 997}", "selected": false}, "selected": false}, {"data": {"id": "22769201", "source": "22767526", "target": "22767534", "SCORE": "208", "shared_interaction": "Direct", "source_original": "844733", "Name_B": "psaB", "Name_A": "psbB", "target_original": "844770", "Gene_B": "844770", "interaction": "Direct", "SUID": 22769201, "TYPE": "Direct", "Gene_A": "844733", "support": "{\"StringDB\": \"functional\", \"StringEvidence\": \"textmining:0.971,coexpression:0.642,cooccurrence:0.398\", \"BioGrid\": \"physical\", \"BioGrid_PubMed\": \"32191846\", \"BioGrid_Type\": \"Co-fractionation\", \"BioGrid_Score\": \"0.652123377\", \"String_Score_Combined\": 993, \"String_Score_Physical\": 208}", "selected": false}, "selected": false}, {"data": {"id": "22769200", "source": "22767526", "target": "22767533", "SCORE": "208", "shared_interaction": "Direct", "source_original": "844733", "Name_B": "psaA", "Name_A": "psbB", "target_original": "844768", "Gene_B": "844768", "interaction": "Direct", "SUID": 22769200, "TYPE": "Direct", "Gene_A": "844733", "support": "{\"StringDB\": \"functional\", \"StringEvidence\": \"textmining:0.977,coexpression:0.851,cooccurrence:0.390\", \"BioGrid\": \"physical\", \"BioGrid_PubMed\": \"32191846\", \"BioGrid_Type\": \"Co-fractionation\", \"BioGrid_Score\": \"0.609345321\", \"String_Score_Combined\": 998, \"String_Score_Physical\": 208}", "selected": false}, "selected": false}, {"data": {"id": "22769199", "source": "22767526", "target": "22767528", "SCORE": "208", "shared_interaction": "Direct", "source_original": "844733", "Name_B": "psbE", "Name_A": "psbB", "target_original": "844745", "Gene_B": "844745", "interaction": "Direct", "SUID": 22769199, "TYPE": "Direct", "Gene_A": "844733", "support": "{\"StringDB\": \"functional\", \"StringEvidence\": \"textmining:0.956,coexpression:0.406,cooccurrence:0.372\", \"BioGrid\": \"physical\", \"BioGrid_PubMed\": \"32191846\", \"BioGrid_Type\": \"Co-fractionation\", \"BioGrid_Score\": \"0.659987207\", \"String_Score_Combined\": 984, \"String_Score_Physical\": 208}", "selected": false}, "selected": false}, {"data": {"id": "22769198", "source": "22767525", "target": "22767543", "SCORE": "716", "shared_interaction": "Direct", "source_original": "844729", "Name_B": "ndhH", "Name_A": "petB", "target_original": "844805", "Gene_B": "844805", "interaction": "Direct", "SUID": 22769198, "TYPE": "Direct", "Gene_A": "844729", "support": "{\"StringDB\": \"physical\", \"StringEvidence\": \"textmining:0.751,experiments:0.704,coexpression:0.591\", \"String_Score_Physical\": 716, \"String_Score_Combined\": 971}", "selected": false}, "selected": false}, {"data": {"id": "22769197", "source": "22767525", "target": "22767541", "SCORE": "774", "shared_interaction": "Direct", "source_original": "844729", "Name_B": "psbK", "Name_A": "petB", "target_original": "844795", "Gene_B": "844795", "interaction": "Direct", "SUID": 22769197, "TYPE": "Direct", "Gene_A": "844729", "support": "{\"StringDB\": \"physical\", \"StringEvidence\": \"textmining:0.815,experiments:0.764,coexpression:0.421\", \"String_Score_Physical\": 774, \"String_Score_Combined\": 975}", "selected": false}, "selected": false}, {"data": {"id": "22769196", "source": "22767525", "target": "22767536", "SCORE": "800", "shared_interaction": "Direct", "source_original": "844729", "Name_B": "petN", "Name_A": "petB", "target_original": "844779", "Gene_B": "844779", "interaction": "Direct", "SUID": 22769196, "TYPE": "Direct", "Gene_A": "844729", "support": "{\"StringDB\": \"physical\", \"StringEvidence\": \"database:0.791,textmining:0.678,coexpression:0.033\", \"String_Score_Physical\": 800, \"String_Score_Combined\": 937}", "selected": false}, "selected": false}, {"data": {"id": "22769195", "source": "22767525", "target": "22767534", "SCORE": "499", "shared_interaction": "Direct", "source_original": "844729", "Name_B": "psaB", "Name_A": "petB", "target_original": "844770", "Gene_B": "844770", "interaction": "Direct", "SUID": 22769195, "TYPE": "Direct", "Gene_A": "844729", "support": "{\"StringDB\": \"physical\", \"StringEvidence\": \"textmining:0.947,coexpression:0.857,experiments:0.478\", \"String_Score_Physical\": 499, \"String_Score_Combined\": 996}", "selected": false}, "selected": false}, {"data": {"id": "22769194", "source": "22767525", "target": "22767533", "SCORE": "845", "shared_interaction": "Direct", "source_original": "844729", "Name_B": "psaA", "Name_A": "petB", "target_original": "844768", "Gene_B": "844768", "interaction": "Direct", "SUID": 22769194, "TYPE": "Direct", "Gene_A": "844729", "support": "{\"StringDB\": \"physical\", \"StringEvidence\": \"textmining:0.952,experiments:0.838,coexpression:0.457\", \"String_Score_Physical\": 845, \"String_Score_Combined\": 995}", "selected": false}, "selected": false}, {"data": {"id": "22769193", "source": "22767525", "target": "22767531", "SCORE": "552", "shared_interaction": "Direct", "source_original": "844729", "Name_B": "ndhK", "Name_A": "petB", "target_original": "844761", "Gene_B": "844761", "interaction": "Direct", "SUID": 22769193, "TYPE": "Direct", "Gene_A": "844729", "support": "{\"StringDB\": \"physical\", \"StringEvidence\": \"textmining:0.733,experiments:0.533,coexpression:0.442\", \"String_Score_Physical\": 552, \"String_Score_Combined\": 933}", "selected": false}, "selected": false}, {"data": {"id": "22769192", "source": "22767525", "target": "22767529", "SCORE": "964", "shared_interaction": "Direct", "source_original": "844729", "Name_B": "petA", "Name_A": "petB", "target_original": "844748", "Gene_B": "844748", "interaction": "Direct", "SUID": 22769192, "TYPE": "Direct", "Gene_A": "844729", "support": "{\"StringDB\": \"physical\", \"StringEvidence\": \"textmining:0.942,experiments:0.822,database:0.791,coexpression:0.630\", \"BioGrid\": \"physical\", \"BioGrid_PubMed\": \"32191846\", \"BioGrid_Type\": \"Co-fractionation\", \"BioGrid_Score\": \"0.532032579\", \"String_Score_Physical\": 964, \"String_Score_Combined\": 999}", "selected": false}, "selected": false}, {"data": {"id": "22769191", "source": "22767525", "target": "22767528", "SCORE": "834", "shared_interaction": "Direct", "source_original": "844729", "Name_B": "psbE", "Name_A": "petB", "target_original": "844745", "Gene_B": "844745", "interaction": "Direct", "SUID": 22769191, "TYPE": "Direct", "Gene_A": "844729", "support": "{\"StringDB\": \"physical\", \"StringEvidence\": \"textmining:0.924,experiments:0.827,coexpression:0.638\", \"String_Score_Physical\": 834, \"String_Score_Combined\": 995}", "selected": false}, "selected": false}, {"data": {"id": "22769190", "source": "22767524", "target": "22767532", "SCORE": "809", "shared_interaction": "Direct", "source_original": "844718", "Name_B": "rps4", "Name_A": "rpl2", "target_original": "844765", "Gene_B": "844765", "interaction": "Direct", "SUID": 22769190, "TYPE": "Direct", "Gene_A": "844718", "support": "{\"StringDB\": \"physical\", \"StringEvidence\": \"experiments:0.801,coexpression:0.713,cooccurrence:0.273,textmining:0.158,neighborhood:0.140\", \"String_Score_Physical\": 809, \"String_Score_Combined\": 971}", "selected": false}, "selected": false}, {"data": {"id": "22769189", "source": "22767524", "target": "22767527", "SCORE": "809", "shared_interaction": "Direct", "source_original": "844718", "Name_B": "rps18", "Name_A": "rpl2", "target_original": "844736", "Gene_B": "844736", "interaction": "Direct", "SUID": 22769189, "TYPE": "Direct", "Gene_A": "844718", "support": "{\"StringDB\": \"physical\", \"StringEvidence\": \"experiments:0.801,textmining:0.787,coexpression:0.499\", \"String_Score_Physical\": 809, \"String_Score_Combined\": 979}", "selected": false}, "selected": false}, {"data": {"id": "22769188", "source": "22767520", "target": "22767521", "SCORE": "754", "shared_interaction": "Direct", "source_original": "844291", "Name_B": "PGK", "Name_A": "GAPCP-1", "target_original": "844293", "Gene_B": "844293", "interaction": "Direct", "SUID": 22769188, "TYPE": "Direct", "Gene_A": "844291", "support": "{\"StringDB\": \"physical\", \"StringEvidence\": \"coexpression:0.758,textmining:0.744,database:0.635,experiments:0.298,neighborhood:0.149\", \"String_Score_Physical\": 754, \"String_Score_Combined\": 987}", "selected": false}, "selected": false}, {"data": {"id": "22769187", "source": "22767518", "target": "22767522", "SCORE": "307", "shared_interaction": "Direct", "source_original": "844169", "Name_B": "RAE1", "Name_A": "GSTU22", "target_original": "844406", "Gene_B": "844406", "interaction": "Direct", "SUID": 22769187, "TYPE": "Direct", "Gene_A": "844169", "support": "{\"StringDB\": \"physical\", \"StringEvidence\": \"experiments:0.278\", \"BioGrid\": \"physical\", \"BioGrid_PubMed\": \"21189294\", \"BioGrid_Type\": \"Affinity Capture-MS\", \"String_Score_Physical\": 307, \"String_Score_Combined\": 307}", "selected": false}, "selected": false}, {"data": {"id": "22769186", "source": "22767511", "target": "22767537", "SCORE": "672", "shared_interaction": "Direct", "source_original": "843887", "Name_B": "rpoC2", "Name_A": "AT1G75510", "target_original": "844785", "Gene_B": "844785", "interaction": "Direct", "SUID": 22769186, "TYPE": "Direct", "Gene_A": "843887", "support": "{\"StringDB\": \"physical\", \"StringEvidence\": \"experiments:0.658,textmining:0.185\", \"String_Score_Physical\": 672, \"String_Score_Combined\": 732}", "selected": false}, "selected": false}, {"data": {"id": "22769185", "source": "22767511", "target": "22767516", "SCORE": "900", "shared_interaction": "Direct", "source_original": "843887", "Name_B": "SKIP", "Name_A": "AT1G75510", "target_original": "844055", "Gene_B": "844055", "interaction": "Direct", "SUID": 22769185, "TYPE": "Direct", "Gene_A": "843887", "support": "{\"StringDB\": \"physical\", \"StringEvidence\": \"database:0.896,coexpression:0.074\", \"String_Score_Physical\": 900, \"String_Score_Combined\": 907}", "selected": false}, "selected": false}, {"data": {"id": "22769184", "source": "22767508", "target": "22767511", "SCORE": "900", "shared_interaction": "Direct", "source_original": "843733", "Name_B": "AT1G75510", "Name_A": "TAF2", "target_original": "843887", "Gene_B": "843887", "interaction": "Direct", "SUID": 22769184, "TYPE": "Direct", "Gene_A": "843733", "support": "{\"StringDB\": \"physical\", \"StringEvidence\": \"database:0.896,textmining:0.570,coexpression:0.003\", \"String_Score_Physical\": 900, \"String_Score_Combined\": 957}", "selected": false}, "selected": false}, {"data": {"id": "22769183", "source": "22767506", "target": "22767532", "SCORE": "193", "shared_interaction": "Direct", "source_original": "843694", "Name_B": "rps4", "Name_A": "AT1G73600", "target_original": "844765", "Gene_B": "844765", "interaction": "Direct", "SUID": 22769183, "TYPE": "Direct", "Gene_A": "843694", "support": "{\"StringDB\": \"physical\", \"StringEvidence\": \"experiments:0.158,coexpression:0.045\", \"String_Score_Physical\": 193, \"String_Score_Combined\": 229}", "selected": false}, "selected": false}, {"data": {"id": "22769182", "source": "22767504", "target": "22767532", "SCORE": "813", "shared_interaction": "Direct", "source_original": "843397", "Name_B": "rps4", "Name_A": "AT1G70600", "target_original": "844765", "Gene_B": "844765", "interaction": "Direct", "SUID": 22769182, "TYPE": "Direct", "Gene_A": "843397", "support": "{\"StringDB\": \"physical\", \"StringEvidence\": \"coexpression:0.897,experiments:0.805,textmining:0.490,neighborhood:0.150\", \"String_Score_Physical\": 813, \"String_Score_Combined\": 991}", "selected": false}, "selected": false}, {"data": {"id": "22769181", "source": "22767504", "target": "22767527", "SCORE": "699", "shared_interaction": "Direct", "source_original": "843397", "Name_B": "rps18", "Name_A": "AT1G70600", "target_original": "844736", "Gene_B": "844736", "interaction": "Direct", "SUID": 22769181, "TYPE": "Direct", "Gene_A": "843397", "support": "{\"StringDB\": \"physical\", \"StringEvidence\": \"experiments:0.686,textmining:0.557,coexpression:0.126\", \"String_Score_Physical\": 699, \"String_Score_Combined\": 883}", "selected": false}, "selected": false}, {"data": {"id": "22769180", "source": "22767504", "target": "22767524", "SCORE": "746", "shared_interaction": "Direct", "source_original": "843397", "Name_B": "rpl2", "Name_A": "AT1G70600", "target_original": "844718", "Gene_B": "844718", "interaction": "Direct", "SUID": 22769180, "TYPE": "Direct", "Gene_A": "843397", "support": "{\"StringDB\": \"physical\", \"StringEvidence\": \"database:0.520,experiments:0.449,coexpression:0.436,neighborhood:0.136,textmining:0.131\", \"String_Score_Physical\": 746, \"String_Score_Combined\": 892}", "selected": false}, "selected": false}, {"data": {"id": "22769179", "source": "22767501", "target": "22767507", "SCORE": "900", "shared_interaction": "Direct", "source_original": "843077", "Name_B": "AT1G73630", "Name_A": "LOX6", "target_original": "843697", "Gene_B": "843697", "interaction": "Direct", "SUID": 22769179, "TYPE": "Direct", "Gene_A": "843077", "support": "{\"StringDB\": \"physical\", \"StringEvidence\": \"database:0.896\", \"String_Score_Physical\": 900, \"String_Score_Combined\": 900}", "selected": false}, "selected": false}, {"data": {"id": "22769178", "source": "22767500", "target": "22767532", "SCORE": "832", "shared_interaction": "Direct", "source_original": "843063", "Name_B": "rps4", "Name_A": "AT1G67430", "target_original": "844765", "Gene_B": "844765", "interaction": "Direct", "SUID": 22769178, "TYPE": "Direct", "Gene_A": "843063", "support": "{\"StringDB\": \"physical\", \"StringEvidence\": \"coexpression:0.901,experiments:0.825,textmining:0.224,neighborhood:0.150\", \"String_Score_Physical\": 832, \"String_Score_Combined\": 989}", "selected": false}, "selected": false}, {"data": {"id": "22769177", "source": "22767500", "target": "22767527", "SCORE": "545", "shared_interaction": "Direct", "source_original": "843063", "Name_B": "rps18", "Name_A": "AT1G67430", "target_original": "844736", "Gene_B": "844736", "interaction": "Direct", "SUID": 22769177, "TYPE": "Direct", "Gene_A": "843063", "support": "{\"StringDB\": \"physical\", \"StringEvidence\": \"experiments:0.526,coexpression:0.096,textmining:0.051\", \"String_Score_Physical\": 545, \"String_Score_Combined\": 609}", "selected": false}, "selected": false}, {"data": {"id": "22769176", "source": "22767500", "target": "22767524", "SCORE": "746", "shared_interaction": "Direct", "source_original": "843063", "Name_B": "rpl2", "Name_A": "AT1G67430", "target_original": "844718", "Gene_B": "844718", "interaction": "Direct", "SUID": 22769176, "TYPE": "Direct", "Gene_A": "843063", "support": "{\"StringDB\": \"physical\", \"StringEvidence\": \"database:0.520,experiments:0.449,coexpression:0.436,neighborhood:0.136,textmining:0.131\", \"String_Score_Physical\": 746, \"String_Score_Combined\": 892}", "selected": false}, "selected": false}, {"data": {"id": "22769175", "source": "22767500", "target": "22767504", "SCORE": "982", "shared_interaction": "Direct", "source_original": "843063", "Name_B": "AT1G70600", "Name_A": "AT1G67430", "target_original": "843397", "Gene_B": "843397", "interaction": "Direct", "SUID": 22769175, "TYPE": "Direct", "Gene_A": "843063", "support": "{\"StringDB\": \"physical\", \"StringEvidence\": \"coexpression:0.933,database:0.896,experiments:0.825,textmining:0.197,neighborhood:0.146\", \"String_Score_Physical\": 982, \"String_Score_Combined\": 999}", "selected": false}, "selected": false}, {"data": {"id": "22769174", "source": "22767498", "target": "22767507", "SCORE": "900", "shared_interaction": "Direct", "source_original": "842905", "Name_B": "AT1G73630", "Name_A": "cICDH", "target_original": "843697", "Gene_B": "843697", "interaction": "Direct", "SUID": 22769174, "TYPE": "Direct", "Gene_A": "842905", "support": "{\"StringDB\": \"physical\", \"StringEvidence\": \"database:0.896,textmining:0.013\", \"String_Score_Physical\": 900, \"String_Score_Combined\": 901}", "selected": false}, "selected": false}, {"data": {"id": "22769173", "source": "22767498", "target": "22767501", "SCORE": "900", "shared_interaction": "Direct", "source_original": "842905", "Name_B": "LOX6", "Name_A": "cICDH", "target_original": "843077", "Gene_B": "843077", "interaction": "Direct", "SUID": 22769173, "TYPE": "Direct", "Gene_A": "842905", "support": "{\"StringDB\": \"physical\", \"StringEvidence\": \"database:0.896\", \"String_Score_Physical\": 900, \"String_Score_Combined\": 900}", "selected": false}, "selected": false}, {"data": {"id": "22769172", "source": "22767494", "target": "22767539", "SCORE": "482", "shared_interaction": "Direct", "source_original": "842655", "Name_B": "atpA", "Name_A": "AT1G63490", "target_original": "844790", "Gene_B": "844790", "interaction": "Direct", "SUID": 22769172, "TYPE": "Direct", "Gene_A": "842655", "support": "{\"StringDB\": \"physical\", \"StringEvidence\": \"coexpression:0.480,experiments:0.460,textmining:0.149,neighborhood:0.138\", \"String_Score_Physical\": 482, \"String_Score_Combined\": 802}", "selected": false}, "selected": false}, {"data": {"id": "22769171", "source": "22767494", "target": "22767538", "SCORE": "313", "shared_interaction": "Direct", "source_original": "842655", "Name_B": "atpH", "Name_A": "AT1G63490", "target_original": "844788", "Gene_B": "844788", "interaction": "Direct", "SUID": 22769171, "TYPE": "Direct", "Gene_A": "842655", "support": "{\"StringDB\": \"physical\", \"StringEvidence\": \"experiments:0.285,coexpression:0.187,textmining:0.052,neighborhood:0.042\", \"String_Score_Physical\": 313, \"String_Score_Combined\": 493}", "selected": false}, "selected": false}, {"data": {"id": "22769170", "source": "22767493", "target": "22767516", "SCORE": "319", "shared_interaction": "Direct", "source_original": "842631", "Name_B": "SKIP", "Name_A": "AT1G63250", "target_original": "844055", "Gene_B": "844055", "interaction": "Direct", "SUID": 22769170, "TYPE": "Direct", "Gene_A": "842631", "support": "{\"StringDB\": \"physical\", \"StringEvidence\": \"experiments:0.291,coexpression:0.053,textmining:0.051\", \"String_Score_Physical\": 319, \"String_Score_Combined\": 389}", "selected": false}, "selected": false}, {"data": {"id": "22769169", "source": "22767493", "target": "22767504", "SCORE": "305", "shared_interaction": "Direct", "source_original": "842631", "Name_B": "AT1G70600", "Name_A": "AT1G63250", "target_original": "843397", "Gene_B": "843397", "interaction": "Direct", "SUID": 22769169, "TYPE": "Direct", "Gene_A": "842631", "support": "{\"StringDB\": \"physical\", \"StringEvidence\": \"experiments:0.275\", \"String_Score_Physical\": 305, \"String_Score_Combined\": 305}", "selected": false}, "selected": false}, {"data": {"id": "22769168", "source": "22767493", "target": "22767500", "SCORE": "275", "shared_interaction": "Direct", "source_original": "842631", "Name_B": "AT1G67430", "Name_A": "AT1G63250", "target_original": "843063", "Gene_B": "843063", "interaction": "Direct", "SUID": 22769168, "TYPE": "Direct", "Gene_A": "842631", "support": "{\"StringDB\": \"physical\", \"StringEvidence\": \"experiments:0.244,coexpression:0.004\", \"String_Score_Physical\": 275, \"String_Score_Combined\": 278}", "selected": false}, "selected": false}, {"data": {"id": "22769167", "source": "22767492", "target": "22767517", "SCORE": "205", "shared_interaction": "Direct", "source_original": "842615", "Name_B": "AAP3", "Name_A": "AT1G63110", "target_original": "844074", "Gene_B": "844074", "interaction": "Direct", "SUID": 22769167, "TYPE": "Direct", "Gene_A": "842615", "support": "{\"StringDB\": \"physical\", \"StringEvidence\": \"experiments:0.171\", \"BioGrid\": \"physical\", \"BioGrid_PubMed\": \"24833385\", \"BioGrid_Type\": \"PCA\", \"String_Score_Physical\": 205, \"String_Score_Combined\": 205}", "selected": false}, "selected": false}, {"data": {"id": "22769166", "source": "22767490", "target": "22767521", "SCORE": "236", "shared_interaction": "Direct", "source_original": "842497", "Name_B": "PGK", "Name_A": "AT1G62020", "target_original": "844293", "Gene_B": "844293", "interaction": "Direct", "SUID": 22769166, "TYPE": "Direct", "Gene_A": "842497", "support": "{\"StringDB\": \"physical\", \"StringEvidence\": \"experiments:0.203,coexpression:0.036\", \"String_Score_Physical\": 236, \"String_Score_Combined\": 263}", "selected": false}, "selected": false}, {"data": {"id": "22769165", "source": "22767489", "target": "22767491", "SCORE": "650", "shared_interaction": "Direct", "source_original": "842479", "Name_B": "AT1G62660", "Name_A": "BGLU46", "target_original": "842563", "Gene_B": "842563", "interaction": "Direct", "SUID": 22769165, "TYPE": "Direct", "Gene_A": "842479", "support": "{\"StringDB\": \"physical\", \"StringEvidence\": \"database:0.635,coexpression:0.066,textmining:0.006\", \"String_Score_Physical\": 650, \"String_Score_Combined\": 675}", "selected": false}, "selected": false}, {"data": {"id": "22769164", "source": "22767488", "target": "22767537", "SCORE": "305", "shared_interaction": "Direct", "source_original": "842395", "Name_B": "rpoC2", "Name_A": "VIP5", "target_original": "844785", "Gene_B": "844785", "interaction": "Direct", "SUID": 22769164, "TYPE": "Direct", "Gene_A": "842395", "support": "{\"StringDB\": \"physical\", \"StringEvidence\": \"experiments:0.275,textmining:0.152\", \"String_Score_Physical\": 305, \"String_Score_Combined\": 410}", "selected": false}, "selected": false}, {"data": {"id": "22769163", "source": "22767484", "target": "22767522", "SCORE": "305", "shared_interaction": "Direct", "source_original": "842036", "Name_B": "RAE1", "Name_A": "UPL1", "target_original": "844406", "Gene_B": "844406", "interaction": "Direct", "SUID": 22769163, "TYPE": "Direct", "Gene_A": "842036", "support": "{\"StringDB\": \"physical\", \"StringEvidence\": \"experiments:0.275,textmining:0.032\", \"String_Score_Physical\": 305, \"String_Score_Combined\": 327}", "selected": false}, "selected": false}, {"data": {"id": "22769162", "source": "22767484", "target": "22767507", "SCORE": "903", "shared_interaction": "Direct", "source_original": "842036", "Name_B": "AT1G73630", "Name_A": "UPL1", "target_original": "843697", "Gene_B": "843697", "interaction": "Direct", "SUID": 22769162, "TYPE": "Direct", "Gene_A": "842036", "support": "{\"StringDB\": \"physical\", \"StringEvidence\": \"database:0.896,experiments:0.038,coexpression:0.003\", \"String_Score_Physical\": 903, \"String_Score_Combined\": 904}", "selected": false}, "selected": false}, {"data": {"id": "22769161", "source": "22767484", "target": "22767501", "SCORE": "900", "shared_interaction": "Direct", "source_original": "842036", "Name_B": "LOX6", "Name_A": "UPL1", "target_original": "843077", "Gene_B": "843077", "interaction": "Direct", "SUID": 22769161, "TYPE": "Direct", "Gene_A": "842036", "support": "{\"StringDB\": \"physical\", \"StringEvidence\": \"database:0.896,experiments:0.003\", \"String_Score_Physical\": 900, \"String_Score_Combined\": 900}", "selected": false}, "selected": false}, {"data": {"id": "22769160", "source": "22767484", "target": "22767498", "SCORE": "900", "shared_interaction": "Direct", "source_original": "842036", "Name_B": "cICDH", "Name_A": "UPL1", "target_original": "842905", "Gene_B": "842905", "interaction": "Direct", "SUID": 22769160, "TYPE": "Direct", "Gene_A": "842036", "support": "{\"StringDB\": \"physical\", \"StringEvidence\": \"database:0.896\", \"String_Score_Physical\": 900, \"String_Score_Combined\": 900}", "selected": false}, "selected": false}, {"data": {"id": "22769159", "source": "22767483", "target": "22767516", "SCORE": "929", "shared_interaction": "Direct", "source_original": "841958", "Name_B": "SKIP", "Name_A": "RH20", "target_original": "844055", "Gene_B": "844055", "interaction": "Direct", "SUID": 22769159, "TYPE": "Direct", "Gene_A": "841958", "support": "{\"StringDB\": \"physical\", \"StringEvidence\": \"database:0.896,experiments:0.291,textmining:0.051,coexpression:0.017\", \"String_Score_Physical\": 929, \"String_Score_Combined\": 933}", "selected": false}, "selected": false}, {"data": {"id": "22769158", "source": "22767483", "target": "22767511", "SCORE": "900", "shared_interaction": "Direct", "source_original": "841958", "Name_B": "AT1G75510", "Name_A": "RH20", "target_original": "843887", "Gene_B": "843887", "interaction": "Direct", "SUID": 22769158, "TYPE": "Direct", "Gene_A": "841958", "support": "{\"StringDB\": \"physical\", \"StringEvidence\": \"database:0.896,textmining:0.011\", \"String_Score_Physical\": 900, \"String_Score_Combined\": 901}", "selected": false}, "selected": false}, {"data": {"id": "22769157", "source": "22767482", "target": "22767507", "SCORE": "900", "shared_interaction": "Direct", "source_original": "841944", "Name_B": "AT1G73630", "Name_A": "LOX1", "target_original": "843697", "Gene_B": "843697", "interaction": "Direct", "SUID": 22769157, "TYPE": "Direct", "Gene_A": "841944", "support": "{\"StringDB\": \"physical\", \"StringEvidence\": \"database:0.896,textmining:0.003\", \"String_Score_Physical\": 900, \"String_Score_Combined\": 900}", "selected": false}, "selected": false}, {"data": {"id": "22769156", "source": "22767482", "target": "22767501", "SCORE": "900", "shared_interaction": "Direct", "source_original": "841944", "Name_B": "LOX6", "Name_A": "LOX1", "target_original": "843077", "Gene_B": "843077", "interaction": "Direct", "SUID": 22769156, "TYPE": "Direct", "Gene_A": "841944", "support": "{\"StringDB\": \"physical\", \"StringEvidence\": \"database:0.896,textmining:0.856\", \"String_Score_Physical\": 900, \"String_Score_Combined\": 908}", "selected": false}, "selected": false}, {"data": {"id": "22769155", "source": "22767482", "target": "22767498", "SCORE": "900", "shared_interaction": "Direct", "source_original": "841944", "Name_B": "cICDH", "Name_A": "LOX1", "target_original": "842905", "Gene_B": "842905", "interaction": "Direct", "SUID": 22769155, "TYPE": "Direct", "Gene_A": "841944", "support": "{\"StringDB\": \"physical\", \"StringEvidence\": \"database:0.896\", \"String_Score_Physical\": 900, \"String_Score_Combined\": 900}", "selected": false}, "selected": false}, {"data": {"id": "22769154", "source": "22767482", "target": "22767484", "SCORE": "900", "shared_interaction": "Direct", "source_original": "841944", "Name_B": "UPL1", "Name_A": "LOX1", "target_original": "842036", "Gene_B": "842036", "interaction": "Direct", "SUID": 22769154, "TYPE": "Direct", "Gene_A": "841944", "support": "{\"StringDB\": \"physical\", \"StringEvidence\": \"database:0.896,experiments:0.003\", \"String_Score_Physical\": 900, \"String_Score_Combined\": 900}", "selected": false}, "selected": false}, {"data": {"id": "22769153", "source": "22767481", "target": "22767516", "SCORE": "275", "shared_interaction": "Direct", "source_original": "841914", "Name_B": "SKIP", "Name_A": "AT1G54730", "target_original": "844055", "Gene_B": "844055", "interaction": "Direct", "SUID": 22769153, "TYPE": "Direct", "Gene_A": "841914", "support": "{\"StringDB\": \"physical\", \"StringEvidence\": \"experiments:0.244,coexpression:0.006\", \"String_Score_Physical\": 275, \"String_Score_Combined\": 279}", "selected": false}, "selected": false}, {"data": {"id": "22769152", "source": "22767480", "target": "22767515", "SCORE": "677", "shared_interaction": "Direct", "source_original": "841849", "Name_B": "ADH1", "Name_A": "ALDH7B4", "target_original": "844047", "Gene_B": "844047", "interaction": "Direct", "SUID": 22769152, "TYPE": "Direct", "Gene_A": "841849", "support": "{\"StringDB\": \"physical\", \"StringEvidence\": \"database:0.635,textmining:0.280,coexpression:0.180,experiments:0.077,neighborhood:0.032\", \"String_Score_Physical\": 677, \"String_Score_Combined\": 815}", "selected": false}, "selected": false}, {"data": {"id": "22769151", "source": "22767476", "target": "22767521", "SCORE": "208", "shared_interaction": "Direct", "source_original": "841566", "Name_B": "PGK", "Name_A": "AT1G51410", "target_original": "844293", "Gene_B": "844293", "interaction": "Direct", "SUID": 22769151, "TYPE": "Direct", "Gene_A": "841566", "support": "{\"BioGrid\": \"physical\", \"BioGrid_PubMed\": \"32191846\", \"BioGrid_Type\": \"Co-fractionation\", \"BioGrid_Score\": \"0.600955184\"}", "selected": false}, "selected": false}, {"data": {"id": "22769150", "source": "22767471", "target": "22767504", "SCORE": "227", "shared_interaction": "Direct", "source_original": "841255", "Name_B": "AT1G70600", "Name_A": "EMB3105", "target_original": "843397", "Gene_B": "843397", "interaction": "Direct", "SUID": 22769150, "TYPE": "Direct", "Gene_A": "841255", "support": "{\"StringDB\": \"physical\", \"StringEvidence\": \"experiments:0.195,coexpression:0.052\", \"String_Score_Physical\": 227, \"String_Score_Combined\": 268}", "selected": false}, "selected": false}, {"data": {"id": "22769149", "source": "22767467", "target": "22767515", "SCORE": "677", "shared_interaction": "Direct", "source_original": "841020", "Name_B": "ADH1", "Name_A": "ALDH3H1", "target_original": "844047", "Gene_B": "844047", "interaction": "Direct", "SUID": 22769149, "TYPE": "Direct", "Gene_A": "841020", "support": "{\"StringDB\": \"physical\", \"StringEvidence\": \"database:0.635,textmining:0.558,experiments:0.077,neighborhood:0.032,coexpression:0.007\", \"String_Score_Physical\": 677, \"String_Score_Combined\": 862}", "selected": false}, "selected": false}, {"data": {"id": "22769148", "source": "22767467", "target": "22767496", "SCORE": "900", "shared_interaction": "Direct", "source_original": "841020", "Name_B": "RBOH F", "Name_A": "ALDH3H1", "target_original": "842710", "Gene_B": "842710", "interaction": "Direct", "SUID": 22769148, "TYPE": "Direct", "Gene_A": "841020", "support": "{\"StringDB\": \"physical\", \"StringEvidence\": \"database:0.896\", \"String_Score_Physical\": 900, \"String_Score_Combined\": 900}", "selected": false}, "selected": false}, {"data": {"id": "22769147", "source": "22767466", "target": "22767496", "SCORE": "900", "shared_interaction": "Direct", "source_original": "840139", "Name_B": "RBOH F", "Name_A": "NRT1.5", "target_original": "842710", "Gene_B": "842710", "interaction": "Direct", "SUID": 22769147, "TYPE": "Direct", "Gene_A": "840139", "support": "{\"StringDB\": \"physical\", \"StringEvidence\": \"database:0.896\", \"String_Score_Physical\": 900, \"String_Score_Combined\": 900}", "selected": false}, "selected": false}, {"data": {"id": "22769146", "source": "22767466", "target": "22767467", "SCORE": "900", "shared_interaction": "Direct", "source_original": "840139", "Name_B": "ALDH3H1", "Name_A": "NRT1.5", "target_original": "841020", "Gene_B": "841020", "interaction": "Direct", "SUID": 22769146, "TYPE": "Direct", "Gene_A": "840139", "support": "{\"StringDB\": \"physical\", \"StringEvidence\": \"database:0.896,coexpression:0.014\", \"String_Score_Physical\": 900, \"String_Score_Combined\": 901}", "selected": false}, "selected": false}, {"data": {"id": "22769145", "source": "22767464", "target": "22767537", "SCORE": "476", "shared_interaction": "Direct", "source_original": "839872", "Name_B": "rpoC2", "Name_A": "NRPA2", "target_original": "844785", "Gene_B": "844785", "interaction": "Direct", "SUID": 22769145, "TYPE": "Direct", "Gene_A": "839872", "support": "{\"StringDB\": \"physical\", \"StringEvidence\": \"experiments:0.454,coexpression:0.453,textmining:0.139,neighborhood:0.137\", \"String_Score_Physical\": 476, \"String_Score_Combined\": 786}", "selected": false}, "selected": false}, {"data": {"id": "22769144", "source": "22767464", "target": "22767532", "SCORE": "467", "shared_interaction": "Direct", "source_original": "839872", "Name_B": "rps4", "Name_A": "NRPA2", "target_original": "844765", "Gene_B": "844765", "interaction": "Direct", "SUID": 22769144, "TYPE": "Direct", "Gene_A": "839872", "support": "{\"StringDB\": \"physical\", \"StringEvidence\": \"coexpression:0.480,experiments:0.444,textmining:0.202,neighborhood:0.147\", \"String_Score_Physical\": 467, \"String_Score_Combined\": 811}", "selected": false}, "selected": false}, {"data": {"id": "22769143", "source": "22767464", "target": "22767512", "SCORE": "256", "shared_interaction": "Direct", "source_original": "839872", "Name_B": "XRN3", "Name_A": "NRPA2", "target_original": "843900", "Gene_B": "843900", "interaction": "Direct", "SUID": 22769143, "TYPE": "Direct", "Gene_A": "839872", "support": "{\"StringDB\": \"physical\", \"StringEvidence\": \"experiments:0.225,coexpression:0.123,textmining:0.006\", \"String_Score_Physical\": 256, \"String_Score_Combined\": 352}", "selected": false}, "selected": false}, {"data": {"id": "22769142", "source": "22767464", "target": "22767511", "SCORE": "698", "shared_interaction": "Direct", "source_original": "839872", "Name_B": "AT1G75510", "Name_A": "NRPA2", "target_original": "843887", "Gene_B": "843887", "interaction": "Direct", "SUID": 22769142, "TYPE": "Direct", "Gene_A": "839872", "support": "{\"StringDB\": \"physical\", \"StringEvidence\": \"experiments:0.685,textmining:0.417\", \"String_Score_Physical\": 698, \"String_Score_Combined\": 823}", "selected": false}, "selected": false}, {"data": {"id": "22769141", "source": "22767463", "target": "22767516", "SCORE": "270", "shared_interaction": "Direct", "source_original": "839742", "Name_B": "SKIP", "Name_A": "HSL1", "target_original": "844055", "Gene_B": "844055", "interaction": "Direct", "SUID": 22769141, "TYPE": "Direct", "Gene_A": "839742", "support": "{\"StringDB\": \"physical\", \"StringEvidence\": \"experiments:0.239,textmining:0.062\", \"String_Score_Physical\": 270, \"String_Score_Combined\": 315}", "selected": false}, "selected": false}, {"data": {"id": "22769140", "source": "22767462", "target": "22767516", "SCORE": "270", "shared_interaction": "Direct", "source_original": "839730", "Name_B": "SKIP", "Name_A": "RLP4", "target_original": "844055", "Gene_B": "844055", "interaction": "Direct", "SUID": 22769140, "TYPE": "Direct", "Gene_A": "839730", "support": "{\"StringDB\": \"physical\", \"StringEvidence\": \"experiments:0.239,textmining:0.005\", \"String_Score_Physical\": 270, \"String_Score_Combined\": 273}", "selected": false}, "selected": false}, {"data": {"id": "22769139", "source": "22767461", "target": "22767519", "SCORE": "600", "shared_interaction": "Direct", "source_original": "839660", "Name_B": "TPS1", "Name_A": "APL2", "target_original": "844194", "Gene_B": "844194", "interaction": "Direct", "SUID": 22769139, "TYPE": "Direct", "Gene_A": "839660", "support": "{\"StringDB\": \"physical\", \"StringEvidence\": \"database:0.583,textmining:0.181,coexpression:0.033\", \"String_Score_Physical\": 600, \"String_Score_Combined\": 683}", "selected": false}, "selected": false}, {"data": {"id": "22769138", "source": "22767460", "target": "22767480", "SCORE": "650", "shared_interaction": "Direct", "source_original": "839474", "Name_B": "ALDH7B4", "Name_A": "YUC3", "target_original": "841849", "Gene_B": "841849", "interaction": "Direct", "SUID": 22769138, "TYPE": "Direct", "Gene_A": "839474", "support": "{\"StringDB\": \"physical\", \"StringEvidence\": \"database:0.635,textmining:0.004\", \"String_Score_Physical\": 650, \"String_Score_Combined\": 651}", "selected": false}, "selected": false}, {"data": {"id": "22769137", "source": "22767460", "target": "22767467", "SCORE": "650", "shared_interaction": "Direct", "source_original": "839474", "Name_B": "ALDH3H1", "Name_A": "YUC3", "target_original": "841020", "Gene_B": "841020", "interaction": "Direct", "SUID": 22769137, "TYPE": "Direct", "Gene_A": "839474", "support": "{\"StringDB\": \"physical\", \"StringEvidence\": \"database:0.635,textmining:0.041\", \"String_Score_Physical\": 650, \"String_Score_Combined\": 664}", "selected": false}, "selected": false}, {"data": {"id": "22769136", "source": "22767457", "target": "22767502", "SCORE": "900", "shared_interaction": "Direct", "source_original": "839226", "Name_B": "CUL3B", "Name_A": "CUL3", "target_original": "843303", "Gene_B": "843303", "interaction": "Direct", "SUID": 22769136, "TYPE": "Direct", "Gene_A": "839226", "support": "{\"StringDB\": \"physical\", \"StringEvidence\": \"textmining:0.952,database:0.896,coexpression:0.142\", \"String_Score_Physical\": 900, \"String_Score_Combined\": 915}", "selected": false}, "selected": false}, {"data": {"id": "22769135", "source": "22767456", "target": "22767491", "SCORE": "650", "shared_interaction": "Direct", "source_original": "839196", "Name_B": "AT1G62660", "Name_A": "BGLU40", "target_original": "842563", "Gene_B": "842563", "interaction": "Direct", "SUID": 22769135, "TYPE": "Direct", "Gene_A": "839196", "support": "{\"StringDB\": \"physical\", \"StringEvidence\": \"database:0.635,textmining:0.006\", \"String_Score_Physical\": 650, \"String_Score_Combined\": 652}", "selected": false}, "selected": false}, {"data": {"id": "22769134", "source": "22767455", "target": "22767503", "SCORE": "940", "shared_interaction": "Direct", "source_original": "838993", "Name_B": "SPDS2", "Name_A": "SPDS1", "target_original": "843367", "Gene_B": "843367", "interaction": "Direct", "SUID": 22769134, "TYPE": "Direct", "Gene_A": "838993", "support": "{\"StringDB\": \"physical\", \"StringEvidence\": \"textmining:0.904,database:0.791,experiments:0.703,cooccurrence:0.425,coexpression:0.173\", \"BioGrid\": \"physical\", \"BioGrid_PubMed\": \"23056524,12368503\", \"BioGrid_Type\": \"Co-fractionation,FRET,Two-hybrid,Reconstituted Complex,Affinity Capture-Western\", \"String_Score_Physical\": 940, \"String_Score_Combined\": 952}", "selected": false}, "selected": false}, {"data": {"id": "22769133", "source": "22767453", "target": "22767516", "SCORE": "999", "shared_interaction": "Direct", "source_original": "838690", "Name_B": "SKIP", "Name_A": "emb1507", "target_original": "844055", "Gene_B": "844055", "interaction": "Direct", "SUID": 22769133, "TYPE": "Direct", "Gene_A": "838690", "support": "{\"StringDB\": \"physical\", \"StringEvidence\": \"experiments:0.999,database:0.896,textmining:0.584,coexpression:0.126\", \"BioGrid\": \"physical\", \"BioGrid_PubMed\": \"27114555\", \"BioGrid_Type\": \"Affinity Capture-MS\", \"String_Score_Physical\": 999, \"String_Score_Combined\": 999}", "selected": false}, "selected": false}, {"data": {"id": "22769132", "source": "22767453", "target": "22767511", "SCORE": "900", "shared_interaction": "Direct", "source_original": "838690", "Name_B": "AT1G75510", "Name_A": "emb1507", "target_original": "843887", "Gene_B": "843887", "interaction": "Direct", "SUID": 22769132, "TYPE": "Direct", "Gene_A": "838690", "support": "{\"StringDB\": \"physical\", \"StringEvidence\": \"database:0.896,coexpression:0.003\", \"String_Score_Physical\": 900, \"String_Score_Combined\": 900}", "selected": false}, "selected": false}, {"data": {"id": "22769131", "source": "22767453", "target": "22767493", "SCORE": "244", "shared_interaction": "Direct", "source_original": "838690", "Name_B": "AT1G63250", "Name_A": "emb1507", "target_original": "842631", "Gene_B": "842631", "interaction": "Direct", "SUID": 22769131, "TYPE": "Direct", "Gene_A": "838690", "support": "{\"StringDB\": \"physical\", \"StringEvidence\": \"experiments:0.213,textmining:0.058,coexpression:0.007\", \"String_Score_Physical\": 244, \"String_Score_Combined\": 294}", "selected": false}, "selected": false}, {"data": {"id": "22769130", "source": "22767453", "target": "22767483", "SCORE": "921", "shared_interaction": "Direct", "source_original": "838690", "Name_B": "RH20", "Name_A": "emb1507", "target_original": "841958", "Gene_B": "841958", "interaction": "Direct", "SUID": 22769130, "TYPE": "Direct", "Gene_A": "838690", "support": "{\"StringDB\": \"physical\", \"StringEvidence\": \"database:0.896,experiments:0.213,textmining:0.035\", \"String_Score_Physical\": 921, \"String_Score_Combined\": 924}", "selected": false}, "selected": false}, {"data": {"id": "22769129", "source": "22767452", "target": "22767514", "SCORE": "650", "shared_interaction": "Direct", "source_original": "838639", "Name_B": "OPR2", "Name_A": "OPCL1", "target_original": "844002", "Gene_B": "844002", "interaction": "Direct", "SUID": 22769129, "TYPE": "Direct", "Gene_A": "838639", "support": "{\"StringDB\": \"physical\", \"StringEvidence\": \"database:0.635,textmining:0.101,neighborhood:0.004\", \"String_Score_Physical\": 650, \"String_Score_Combined\": 686}", "selected": false}, "selected": false}, {"data": {"id": "22769128", "source": "22767451", "target": "22767514", "SCORE": "650", "shared_interaction": "Direct", "source_original": "838636", "Name_B": "OPR2", "Name_A": "AT1G20480", "target_original": "844002", "Gene_B": "844002", "interaction": "Direct", "SUID": 22769128, "TYPE": "Direct", "Gene_A": "838636", "support": "{\"StringDB\": \"physical\", \"StringEvidence\": \"database:0.635,textmining:0.032,neighborhood:0.004\", \"String_Score_Physical\": 650, \"String_Score_Combined\": 662}", "selected": false}, "selected": false}, {"data": {"id": "22769127", "source": "22767450", "target": "22767539", "SCORE": "781", "shared_interaction": "Direct", "source_original": "838579", "Name_B": "atpA", "Name_A": "AVA-P2", "target_original": "844790", "Gene_B": "844790", "interaction": "Direct", "SUID": 22769127, "TYPE": "Direct", "Gene_A": "838579", "support": "{\"StringDB\": \"physical\", \"StringEvidence\": \"coexpression:0.619,experiments:0.526,database:0.520,textmining:0.287,neighborhood:0.145\", \"String_Score_Physical\": 781, \"String_Score_Combined\": 949}", "selected": false}, "selected": false}, {"data": {"id": "22769126", "source": "22767450", "target": "22767538", "SCORE": "540", "shared_interaction": "Direct", "source_original": "838579", "Name_B": "atpH", "Name_A": "AVA-P2", "target_original": "844788", "Gene_B": "844788", "interaction": "Direct", "SUID": 22769126, "TYPE": "Direct", "Gene_A": "838579", "support": "{\"StringDB\": \"physical\", \"StringEvidence\": \"database:0.520\", \"String_Score_Physical\": 540, \"String_Score_Combined\": 540}", "selected": false}, "selected": false}, {"data": {"id": "22769125", "source": "22767450", "target": "22767496", "SCORE": "900", "shared_interaction": "Direct", "source_original": "838579", "Name_B": "RBOH F", "Name_A": "AVA-P2", "target_original": "842710", "Gene_B": "842710", "interaction": "Direct", "SUID": 22769125, "TYPE": "Direct", "Gene_A": "838579", "support": "{\"StringDB\": \"physical\", \"StringEvidence\": \"database:0.896\", \"String_Score_Physical\": 900, \"String_Score_Combined\": 900}", "selected": false}, "selected": false}, {"data": {"id": "22769124", "source": "22767450", "target": "22767494", "SCORE": "313", "shared_interaction": "Direct", "source_original": "838579", "Name_B": "AT1G63490", "Name_A": "AVA-P2", "target_original": "842655", "Gene_B": "842655", "interaction": "Direct", "SUID": 22769124, "TYPE": "Direct", "Gene_A": "838579", "support": "{\"StringDB\": \"physical\", \"StringEvidence\": \"experiments:0.285,coexpression:0.187,textmining:0.052,neighborhood:0.042\", \"String_Score_Physical\": 313, \"String_Score_Combined\": 493}", "selected": false}, "selected": false}, {"data": {"id": "22769123", "source": "22767448", "target": "22767532", "SCORE": "813", "shared_interaction": "Direct", "source_original": "838388", "Name_B": "rps4", "Name_A": "ATARCA", "target_original": "844765", "Gene_B": "844765", "interaction": "Direct", "SUID": 22769123, "TYPE": "Direct", "Gene_A": "838388", "support": "{\"StringDB\": \"physical\", \"StringEvidence\": \"coexpression:0.897,experiments:0.805,textmining:0.032\", \"String_Score_Physical\": 813, \"String_Score_Combined\": 981}", "selected": false}, "selected": false}, {"data": {"id": "22769122", "source": "22767448", "target": "22767524", "SCORE": "545", "shared_interaction": "Direct", "source_original": "838388", "Name_B": "rpl2", "Name_A": "ATARCA", "target_original": "844718", "Gene_B": "844718", "interaction": "Direct", "SUID": 22769122, "TYPE": "Direct", "Gene_A": "838388", "support": "{\"StringDB\": \"physical\", \"StringEvidence\": \"coexpression:0.620,experiments:0.526,textmining:0.018\", \"String_Score_Physical\": 545, \"String_Score_Combined\": 830}", "selected": false}, "selected": false}, {"data": {"id": "22769121", "source": "22767448", "target": "22767511", "SCORE": "208", "shared_interaction": "Direct", "source_original": "838388", "Name_B": "AT1G75510", "Name_A": "ATARCA", "target_original": "843887", "Gene_B": "843887", "interaction": "Direct", "SUID": 22769121, "TYPE": "Direct", "Gene_A": "838388", "support": "{\"BioGrid\": \"physical\", \"BioGrid_PubMed\": \"31606202\", \"BioGrid_Type\": \"Two-hybrid\"}", "selected": false}, "selected": false}, {"data": {"id": "22769120", "source": "22767448", "target": "22767504", "SCORE": "945", "shared_interaction": "Direct", "source_original": "838388", "Name_B": "AT1G70600", "Name_A": "ATARCA", "target_original": "843397", "Gene_B": "843397", "interaction": "Direct", "SUID": 22769120, "TYPE": "Direct", "Gene_A": "838388", "support": "{\"StringDB\": \"physical\", \"StringEvidence\": \"coexpression:0.931,experiments:0.805,database:0.708,textmining:0.001\", \"BioGrid\": \"physical\", \"BioGrid_PubMed\": \"31606202\", \"BioGrid_Type\": \"Two-hybrid\", \"String_Score_Physical\": 945, \"String_Score_Combined\": 996}", "selected": false}, "selected": false}, {"data": {"id": "22769119", "source": "22767448", "target": "22767500", "SCORE": "950", "shared_interaction": "Direct", "source_original": "838388", "Name_B": "AT1G67430", "Name_A": "ATARCA", "target_original": "843063", "Gene_B": "843063", "interaction": "Direct", "SUID": 22769119, "TYPE": "Direct", "Gene_A": "838388", "support": "{\"StringDB\": \"physical\", \"StringEvidence\": \"coexpression:0.981,experiments:0.825,database:0.708,textmining:0.035\", \"String_Score_Physical\": 950, \"String_Score_Combined\": 999}", "selected": false}, "selected": false}, {"data": {"id": "22769118", "source": "22767448", "target": "22767477", "SCORE": "457", "shared_interaction": "Direct", "source_original": "838388", "Name_B": "MKK4", "Name_A": "ATARCA", "target_original": "841591", "Gene_B": "841591", "interaction": "Direct", "SUID": 22769118, "TYPE": "Direct", "Gene_A": "838388", "support": "{\"StringDB\": \"physical\", \"StringEvidence\": \"experiments:0.434,textmining:0.389\", \"BioGrid\": \"physical\", \"BioGrid_PubMed\": \"25731164\", \"BioGrid_Type\": \"FRET\", \"String_Score_Physical\": 457, \"String_Score_Combined\": 668}", "selected": false}, "selected": false}, {"data": {"id": "22769117", "source": "22767448", "target": "22767469", "SCORE": "208", "shared_interaction": "Direct", "source_original": "838388", "Name_B": "RD21A", "Name_A": "ATARCA", "target_original": "841122", "Gene_B": "841122", "interaction": "Direct", "SUID": 22769117, "TYPE": "Direct", "Gene_A": "838388", "support": "{\"BioGrid\": \"physical\", \"BioGrid_PubMed\": \"31606202\", \"BioGrid_Type\": \"Two-hybrid\"}", "selected": false}, "selected": false}, {"data": {"id": "22769116", "source": "22767447", "target": "22767539", "SCORE": "650", "shared_interaction": "Direct", "source_original": "838138", "Name_B": "atpA", "Name_A": "AVP1", "target_original": "844790", "Gene_B": "844790", "interaction": "Direct", "SUID": 22769116, "TYPE": "Direct", "Gene_A": "838138", "support": "{\"StringDB\": \"physical\", \"StringEvidence\": \"database:0.635,textmining:0.053\", \"String_Score_Physical\": 650, \"String_Score_Combined\": 668}", "selected": false}, "selected": false}, {"data": {"id": "22769115", "source": "22767447", "target": "22767538", "SCORE": "650", "shared_interaction": "Direct", "source_original": "838138", "Name_B": "atpH", "Name_A": "AVP1", "target_original": "844788", "Gene_B": "844788", "interaction": "Direct", "SUID": 22769115, "TYPE": "Direct", "Gene_A": "838138", "support": "{\"StringDB\": \"physical\", \"StringEvidence\": \"database:0.635,neighborhood:0.058,textmining:0.054,coexpression:0.001\", \"String_Score_Physical\": 650, \"String_Score_Combined\": 688}", "selected": false}, "selected": false}, {"data": {"id": "22769114", "source": "22767447", "target": "22767450", "SCORE": "650", "shared_interaction": "Direct", "source_original": "838138", "Name_B": "AVA-P2", "Name_A": "AVP1", "target_original": "838579", "Gene_B": "838579", "interaction": "Direct", "SUID": 22769114, "TYPE": "Direct", "Gene_A": "838138", "support": "{\"StringDB\": \"physical\", \"StringEvidence\": \"database:0.635,neighborhood:0.058,textmining:0.054,coexpression:0.001\", \"String_Score_Physical\": 650, \"String_Score_Combined\": 688}", "selected": false}, "selected": false}, {"data": {"id": "22769113", "source": "22767445", "target": "22767516", "SCORE": "922", "shared_interaction": "Direct", "source_original": "838027", "Name_B": "SKIP", "Name_A": "AT1G14650", "target_original": "844055", "Gene_B": "844055", "interaction": "Direct", "SUID": 22769113, "TYPE": "Direct", "Gene_A": "838027", "support": "{\"StringDB\": \"physical\", \"StringEvidence\": \"database:0.896,textmining:0.291,experiments:0.228,coexpression:0.210\", \"String_Score_Physical\": 922, \"String_Score_Combined\": 956}", "selected": false}, "selected": false}, {"data": {"id": "22769112", "source": "22767445", "target": "22767511", "SCORE": "900", "shared_interaction": "Direct", "source_original": "838027", "Name_B": "AT1G75510", "Name_A": "AT1G14650", "target_original": "843887", "Gene_B": "843887", "interaction": "Direct", "SUID": 22769112, "TYPE": "Direct", "Gene_A": "838027", "support": "{\"StringDB\": \"physical\", \"StringEvidence\": \"database:0.896,coexpression:0.042\", \"String_Score_Physical\": 900, \"String_Score_Combined\": 904}", "selected": false}, "selected": false}, {"data": {"id": "22769111", "source": "22767445", "target": "22767483", "SCORE": "906", "shared_interaction": "Direct", "source_original": "838027", "Name_B": "RH20", "Name_A": "AT1G14650", "target_original": "841958", "Gene_B": "841958", "interaction": "Direct", "SUID": 22769111, "TYPE": "Direct", "Gene_A": "838027", "support": "{\"StringDB\": \"physical\", \"StringEvidence\": \"database:0.896,experiments:0.069,coexpression:0.008\", \"String_Score_Physical\": 906, \"String_Score_Combined\": 907}", "selected": false}, "selected": false}, {"data": {"id": "22769110", "source": "22767445", "target": "22767453", "SCORE": "952", "shared_interaction": "Direct", "source_original": "838027", "Name_B": "emb1507", "Name_A": "AT1G14650", "target_original": "838690", "Gene_B": "838690", "interaction": "Direct", "SUID": 22769110, "TYPE": "Direct", "Gene_A": "838027", "support": "{\"StringDB\": \"physical\", \"StringEvidence\": \"database:0.896,experiments:0.527,coexpression:0.206,textmining:0.197\", \"String_Score_Physical\": 952, \"String_Score_Combined\": 969}", "selected": false}, "selected": false}, {"data": {"id": "22769109", "source": "22767444", "target": "22767502", "SCORE": "465", "shared_interaction": "Direct", "source_original": "838019", "Name_B": "CUL3B", "Name_A": "AT1G14570", "target_original": "843303", "Gene_B": "843303", "interaction": "Direct", "SUID": 22769109, "TYPE": "Direct", "Gene_A": "838019", "support": "{\"StringDB\": \"physical\", \"StringEvidence\": \"experiments:0.442,textmining:0.238,coexpression:0.007\", \"String_Score_Physical\": 465, \"String_Score_Combined\": 595}", "selected": false}, "selected": false}, {"data": {"id": "22769108", "source": "22767444", "target": "22767457", "SCORE": "465", "shared_interaction": "Direct", "source_original": "838019", "Name_B": "CUL3", "Name_A": "AT1G14570", "target_original": "839226", "Gene_B": "839226", "interaction": "Direct", "SUID": 22769108, "TYPE": "Direct", "Gene_A": "838019", "support": "{\"StringDB\": \"physical\", \"StringEvidence\": \"experiments:0.442,textmining:0.238,coexpression:0.007\", \"String_Score_Physical\": 465, \"String_Score_Combined\": 595}", "selected": false}, "selected": false}, {"data": {"id": "22769107", "source": "22767443", "target": "22767522", "SCORE": "307", "shared_interaction": "Direct", "source_original": "837904", "Name_B": "RAE1", "Name_A": "GAPC2", "target_original": "844406", "Gene_B": "844406", "interaction": "Direct", "SUID": 22769107, "TYPE": "Direct", "Gene_A": "837904", "support": "{\"StringDB\": \"physical\", \"StringEvidence\": \"experiments:0.278,coexpression:0.010\", \"BioGrid\": \"physical\", \"BioGrid_PubMed\": \"21189294\", \"BioGrid_Type\": \"Affinity Capture-MS\", \"String_Score_Physical\": 307, \"String_Score_Combined\": 315}", "selected": false}, "selected": false}, {"data": {"id": "22769106", "source": "22767443", "target": "22767521", "SCORE": "754", "shared_interaction": "Direct", "source_original": "837904", "Name_B": "PGK", "Name_A": "GAPC2", "target_original": "844293", "Gene_B": "844293", "interaction": "Direct", "SUID": 22769106, "TYPE": "Direct", "Gene_A": "837904", "support": "{\"StringDB\": \"physical\", \"StringEvidence\": \"textmining:0.904,coexpression:0.781,database:0.635,experiments:0.298,neighborhood:0.149\", \"String_Score_Physical\": 754, \"String_Score_Combined\": 995}", "selected": false}, "selected": false}, {"data": {"id": "22769105", "source": "22767443", "target": "22767448", "SCORE": "208", "shared_interaction": "Direct", "source_original": "837904", "Name_B": "ATARCA", "Name_A": "GAPC2", "target_original": "838388", "Gene_B": "838388", "interaction": "Direct", "SUID": 22769105, "TYPE": "Direct", "Gene_A": "837904", "support": "{\"StringDB\": \"functional\", \"StringEvidence\": \"textmining:0.238,coexpression:0.235\", \"BioGrid\": \"physical\", \"BioGrid_PubMed\": \"31606202\", \"BioGrid_Type\": \"Two-hybrid\", \"String_Score_Combined\": 440, \"String_Score_Physical\": 208}", "selected": false}, "selected": false}, {"data": {"id": "22769104", "source": "22767442", "target": "22767502", "SCORE": "900", "shared_interaction": "Direct", "source_original": "837863", "Name_B": "CUL3B", "Name_A": "PBE1", "target_original": "843303", "Gene_B": "843303", "interaction": "Direct", "SUID": 22769104, "TYPE": "Direct", "Gene_A": "837863", "support": "{\"StringDB\": \"physical\", \"StringEvidence\": \"database:0.896,textmining:0.032,experiments:0.007\", \"String_Score_Physical\": 900, \"String_Score_Combined\": 903}", "selected": false}, "selected": false}, {"data": {"id": "22769103", "source": "22767442", "target": "22767457", "SCORE": "900", "shared_interaction": "Direct", "source_original": "837863", "Name_B": "CUL3", "Name_A": "PBE1", "target_original": "839226", "Gene_B": "839226", "interaction": "Direct", "SUID": 22769103, "TYPE": "Direct", "Gene_A": "837863", "support": "{\"StringDB\": \"physical\", \"StringEvidence\": \"database:0.896,textmining:0.032,experiments:0.007\", \"String_Score_Physical\": 900, \"String_Score_Combined\": 903}", "selected": false}, "selected": false}, {"data": {"id": "22769102", "source": "22767439", "target": "22767507", "SCORE": "900", "shared_interaction": "Direct", "source_original": "837740", "Name_B": "AT1G73630", "Name_A": "APA1", "target_original": "843697", "Gene_B": "843697", "interaction": "Direct", "SUID": 22769102, "TYPE": "Direct", "Gene_A": "837740", "support": "{\"StringDB\": \"physical\", \"StringEvidence\": \"database:0.896,experiments:0.002\", \"String_Score_Physical\": 900, \"String_Score_Combined\": 900}", "selected": false}, "selected": false}, {"data": {"id": "22769101", "source": "22767439", "target": "22767501", "SCORE": "900", "shared_interaction": "Direct", "source_original": "837740", "Name_B": "LOX6", "Name_A": "APA1", "target_original": "843077", "Gene_B": "843077", "interaction": "Direct", "SUID": 22769101, "TYPE": "Direct", "Gene_A": "837740", "support": "{\"StringDB\": \"physical\", \"StringEvidence\": \"database:0.896\", \"String_Score_Physical\": 900, \"String_Score_Combined\": 900}", "selected": false}, "selected": false}, {"data": {"id": "22769100", "source": "22767439", "target": "22767498", "SCORE": "900", "shared_interaction": "Direct", "source_original": "837740", "Name_B": "cICDH", "Name_A": "APA1", "target_original": "842905", "Gene_B": "842905", "interaction": "Direct", "SUID": 22769100, "TYPE": "Direct", "Gene_A": "837740", "support": "{\"StringDB\": \"physical\", \"StringEvidence\": \"database:0.896\", \"String_Score_Physical\": 900, \"String_Score_Combined\": 900}", "selected": false}, "selected": false}, {"data": {"id": "22769099", "source": "22767439", "target": "22767484", "SCORE": "903", "shared_interaction": "Direct", "source_original": "837740", "Name_B": "UPL1", "Name_A": "APA1", "target_original": "842036", "Gene_B": "842036", "interaction": "Direct", "SUID": 22769099, "TYPE": "Direct", "Gene_A": "837740", "support": "{\"StringDB\": \"physical\", \"StringEvidence\": \"database:0.896,experiments:0.034\", \"String_Score_Physical\": 903, \"String_Score_Combined\": 903}", "selected": false}, "selected": false}, {"data": {"id": "22769098", "source": "22767439", "target": "22767482", "SCORE": "900", "shared_interaction": "Direct", "source_original": "837740", "Name_B": "LOX1", "Name_A": "APA1", "target_original": "841944", "Gene_B": "841944", "interaction": "Direct", "SUID": 22769098, "TYPE": "Direct", "Gene_A": "837740", "support": "{\"StringDB\": \"physical\", \"StringEvidence\": \"database:0.896\", \"String_Score_Physical\": 900, \"String_Score_Combined\": 900}", "selected": false}, "selected": false}, {"data": {"id": "22769097", "source": "22767437", "target": "22767532", "SCORE": "731", "shared_interaction": "Direct", "source_original": "837627", "Name_B": "rps4", "Name_A": "TIF3H1", "target_original": "844765", "Gene_B": "844765", "interaction": "Direct", "SUID": 22769097, "TYPE": "Direct", "Gene_A": "837627", "support": "{\"StringDB\": \"physical\", \"StringEvidence\": \"coexpression:0.896,experiments:0.719,textmining:0.008\", \"String_Score_Physical\": 731, \"String_Score_Combined\": 972}", "selected": false}, "selected": false}, {"data": {"id": "22769096", "source": "22767437", "target": "22767504", "SCORE": "900", "shared_interaction": "Direct", "source_original": "837627", "Name_B": "AT1G70600", "Name_A": "TIF3H1", "target_original": "843397", "Gene_B": "843397", "interaction": "Direct", "SUID": 22769096, "TYPE": "Direct", "Gene_A": "837627", "support": "{\"StringDB\": \"physical\", \"StringEvidence\": \"database:0.896,coexpression:0.377\", \"String_Score_Physical\": 900, \"String_Score_Combined\": 937}", "selected": false}, "selected": false}, {"data": {"id": "22769095", "source": "22767437", "target": "22767500", "SCORE": "900", "shared_interaction": "Direct", "source_original": "837627", "Name_B": "AT1G67430", "Name_A": "TIF3H1", "target_original": "843063", "Gene_B": "843063", "interaction": "Direct", "SUID": 22769095, "TYPE": "Direct", "Gene_A": "837627", "support": "{\"StringDB\": \"physical\", \"StringEvidence\": \"coexpression:0.910,database:0.896\", \"String_Score_Physical\": 900, \"String_Score_Combined\": 990}", "selected": false}, "selected": false}, {"data": {"id": "22769094", "source": "22767437", "target": "22767448", "SCORE": "921", "shared_interaction": "Direct", "source_original": "837627", "Name_B": "ATARCA", "Name_A": "TIF3H1", "target_original": "838388", "Gene_B": "838388", "interaction": "Direct", "SUID": 22769094, "TYPE": "Direct", "Gene_A": "837627", "support": "{\"StringDB\": \"physical\", \"StringEvidence\": \"coexpression:0.903,experiments:0.718,database:0.708,textmining:0.045\", \"String_Score_Physical\": 921, \"String_Score_Combined\": 992}", "selected": false}, "selected": false}, {"data": {"id": "22769093", "source": "22767434", "target": "22767449", "SCORE": "254", "shared_interaction": "Direct", "source_original": "837429", "Name_B": "RL5", "Name_A": "BIP3", "target_original": "838537", "Gene_B": "838537", "interaction": "Direct", "SUID": 22769093, "TYPE": "Direct", "Gene_A": "837429", "support": "{\"StringDB\": \"physical\", \"StringEvidence\": \"experiments:0.223,textmining:0.104,coexpression:0.057\", \"String_Score_Physical\": 254, \"String_Score_Combined\": 370}", "selected": false}, "selected": false}, {"data": {"id": "22769092", "source": "22767433", "target": "22767532", "SCORE": "771", "shared_interaction": "Direct", "source_original": "837309", "Name_B": "rps4", "Name_A": "AT1G07940", "target_original": "844765", "Gene_B": "844765", "interaction": "Direct", "SUID": 22769092, "TYPE": "Direct", "Gene_A": "837309", "support": "{\"StringDB\": \"physical\", \"StringEvidence\": \"experiments:0.761,coexpression:0.372,textmining:0.111\", \"String_Score_Physical\": 771, \"String_Score_Combined\": 872}", "selected": false}, "selected": false}, {"data": {"id": "22769091", "source": "22767433", "target": "22767524", "SCORE": "406", "shared_interaction": "Direct", "source_original": "837309", "Name_B": "rpl2", "Name_A": "AT1G07940", "target_original": "844718", "Gene_B": "844718", "interaction": "Direct", "SUID": 22769091, "TYPE": "Direct", "Gene_A": "837309", "support": "{\"StringDB\": \"physical\", \"StringEvidence\": \"experiments:0.381,coexpression:0.143,textmining:0.013\", \"String_Score_Physical\": 406, \"String_Score_Combined\": 497}", "selected": false}, "selected": false}, {"data": {"id": "22769090", "source": "22767433", "target": "22767512", "SCORE": "200", "shared_interaction": "Direct", "source_original": "837309", "Name_B": "XRN3", "Name_A": "AT1G07940", "target_original": "843900", "Gene_B": "843900", "interaction": "Direct", "SUID": 22769090, "TYPE": "Direct", "Gene_A": "837309", "support": "{\"StringDB\": \"physical\", \"StringEvidence\": \"experiments:0.166,textmining:0.157,coexpression:0.027\", \"String_Score_Physical\": 200, \"String_Score_Combined\": 344}", "selected": false}, "selected": false}, {"data": {"id": "22769089", "source": "22767433", "target": "22767504", "SCORE": "758", "shared_interaction": "Direct", "source_original": "837309", "Name_B": "AT1G70600", "Name_A": "AT1G07940", "target_original": "843397", "Gene_B": "843397", "interaction": "Direct", "SUID": 22769089, "TYPE": "Direct", "Gene_A": "837309", "support": "{\"StringDB\": \"physical\", \"StringEvidence\": \"coexpression:0.757,experiments:0.748,textmining:0.154\", \"String_Score_Physical\": 758, \"String_Score_Combined\": 950}", "selected": false}, "selected": false}, {"data": {"id": "22769088", "source": "22767433", "target": "22767500", "SCORE": "803", "shared_interaction": "Direct", "source_original": "837309", "Name_B": "AT1G67430", "Name_A": "AT1G07940", "target_original": "843063", "Gene_B": "843063", "interaction": "Direct", "SUID": 22769088, "TYPE": "Direct", "Gene_A": "837309", "support": "{\"StringDB\": \"physical\", \"StringEvidence\": \"experiments:0.795,coexpression:0.784,cooccurrence:0.181\", \"String_Score_Physical\": 803, \"String_Score_Combined\": 965}", "selected": false}, "selected": false}, {"data": {"id": "22769087", "source": "22767433", "target": "22767448", "SCORE": "771", "shared_interaction": "Direct", "source_original": "837309", "Name_B": "ATARCA", "Name_A": "AT1G07940", "target_original": "838388", "Gene_B": "838388", "interaction": "Direct", "SUID": 22769087, "TYPE": "Direct", "Gene_A": "837309", "support": "{\"StringDB\": \"physical\", \"StringEvidence\": \"coexpression:0.853,experiments:0.761,textmining:0.421\", \"String_Score_Physical\": 771, \"String_Score_Combined\": 980}", "selected": false}, "selected": false}, {"data": {"id": "22769086", "source": "22767433", "target": "22767434", "SCORE": "272", "shared_interaction": "Direct", "source_original": "837309", "Name_B": "BIP3", "Name_A": "AT1G07940", "target_original": "837429", "Gene_B": "837429", "interaction": "Direct", "SUID": 22769086, "TYPE": "Direct", "Gene_A": "837309", "support": "{\"StringDB\": \"physical\", \"StringEvidence\": \"experiments:0.241,textmining:0.238,coexpression:0.052\", \"String_Score_Physical\": 272, \"String_Score_Combined\": 474}", "selected": false}, "selected": false}, {"data": {"id": "22769085", "source": "22767432", "target": "22767532", "SCORE": "771", "shared_interaction": "Direct", "source_original": "837307", "Name_B": "rps4", "Name_A": "AT1G07920", "target_original": "844765", "Gene_B": "844765", "interaction": "Direct", "SUID": 22769085, "TYPE": "Direct", "Gene_A": "837307", "support": "{\"StringDB\": \"physical\", \"StringEvidence\": \"experiments:0.761,coexpression:0.372,textmining:0.111\", \"String_Score_Physical\": 771, \"String_Score_Combined\": 872}", "selected": false}, "selected": false}, {"data": {"id": "22769084", "source": "22767432", "target": "22767524", "SCORE": "406", "shared_interaction": "Direct", "source_original": "837307", "Name_B": "rpl2", "Name_A": "AT1G07920", "target_original": "844718", "Gene_B": "844718", "interaction": "Direct", "SUID": 22769084, "TYPE": "Direct", "Gene_A": "837307", "support": "{\"StringDB\": \"physical\", \"StringEvidence\": \"experiments:0.381,coexpression:0.143,textmining:0.013\", \"String_Score_Physical\": 406, \"String_Score_Combined\": 497}", "selected": false}, "selected": false}, {"data": {"id": "22769083", "source": "22767432", "target": "22767522", "SCORE": "208", "shared_interaction": "Direct", "source_original": "837307", "Name_B": "RAE1", "Name_A": "AT1G07920", "target_original": "844406", "Gene_B": "844406", "interaction": "Direct", "SUID": 22769083, "TYPE": "Direct", "Gene_A": "837307", "support": "{\"BioGrid\": \"physical\", \"BioGrid_PubMed\": \"21189294\", \"BioGrid_Type\": \"Affinity Capture-MS\"}", "selected": false}, "selected": false}, {"data": {"id": "22769082", "source": "22767432", "target": "22767512", "SCORE": "200", "shared_interaction": "Direct", "source_original": "837307", "Name_B": "XRN3", "Name_A": "AT1G07920", "target_original": "843900", "Gene_B": "843900", "interaction": "Direct", "SUID": 22769082, "TYPE": "Direct", "Gene_A": "837307", "support": "{\"StringDB\": \"physical\", \"StringEvidence\": \"experiments:0.166,textmining:0.157,coexpression:0.027\", \"String_Score_Physical\": 200, \"String_Score_Combined\": 344}", "selected": false}, "selected": false}, {"data": {"id": "22769081", "source": "22767432", "target": "22767504", "SCORE": "758", "shared_interaction": "Direct", "source_original": "837307", "Name_B": "AT1G70600", "Name_A": "AT1G07920", "target_original": "843397", "Gene_B": "843397", "interaction": "Direct", "SUID": 22769081, "TYPE": "Direct", "Gene_A": "837307", "support": "{\"StringDB\": \"physical\", \"StringEvidence\": \"coexpression:0.755,experiments:0.748,textmining:0.154\", \"String_Score_Physical\": 758, \"String_Score_Combined\": 949}", "selected": false}, "selected": false}, {"data": {"id": "22769080", "source": "22767432", "target": "22767500", "SCORE": "803", "shared_interaction": "Direct", "source_original": "837307", "Name_B": "AT1G67430", "Name_A": "AT1G07920", "target_original": "843063", "Gene_B": "843063", "interaction": "Direct", "SUID": 22769080, "TYPE": "Direct", "Gene_A": "837307", "support": "{\"StringDB\": \"physical\", \"StringEvidence\": \"experiments:0.795,coexpression:0.774,cooccurrence:0.181\", \"String_Score_Physical\": 803, \"String_Score_Combined\": 963}", "selected": false}, "selected": false}, {"data": {"id": "22769079", "source": "22767432", "target": "22767448", "SCORE": "771", "shared_interaction": "Direct", "source_original": "837307", "Name_B": "ATARCA", "Name_A": "AT1G07920", "target_original": "838388", "Gene_B": "838388", "interaction": "Direct", "SUID": 22769079, "TYPE": "Direct", "Gene_A": "837307", "support": "{\"StringDB\": \"physical\", \"StringEvidence\": \"coexpression:0.852,experiments:0.761,textmining:0.421\", \"String_Score_Physical\": 771, \"String_Score_Combined\": 980}", "selected": false}, "selected": false}, {"data": {"id": "22769078", "source": "22767432", "target": "22767434", "SCORE": "272", "shared_interaction": "Direct", "source_original": "837307", "Name_B": "BIP3", "Name_A": "AT1G07920", "target_original": "837429", "Gene_B": "837429", "interaction": "Direct", "SUID": 22769078, "TYPE": "Direct", "Gene_A": "837307", "support": "{\"StringDB\": \"physical\", \"StringEvidence\": \"experiments:0.241,textmining:0.238,coexpression:0.052\", \"String_Score_Physical\": 272, \"String_Score_Combined\": 474}", "selected": false}, "selected": false}, {"data": {"id": "22769077", "source": "22767431", "target": "22767448", "SCORE": "208", "shared_interaction": "Direct", "source_original": "837304", "Name_B": "ATARCA", "Name_A": "APX1", "target_original": "838388", "Gene_B": "838388", "interaction": "Direct", "SUID": 22769077, "TYPE": "Direct", "Gene_A": "837304", "support": "{\"StringDB\": \"functional\", \"StringEvidence\": \"textmining:0.149,coexpression:0.042\", \"BioGrid\": \"physical\", \"BioGrid_PubMed\": \"31606202\", \"BioGrid_Type\": \"Two-hybrid\", \"String_Score_Combined\": 217, \"String_Score_Physical\": 208}", "selected": false}, "selected": false}, {"data": {"id": "22769076", "source": "22767430", "target": "22767506", "SCORE": "201", "shared_interaction": "Direct", "source_original": "837297", "Name_B": "AT1G73600", "Name_A": "AT1G07820", "target_original": "843694", "Gene_B": "843694", "interaction": "Direct", "SUID": 22769076, "TYPE": "Direct", "Gene_A": "837297", "support": "{\"StringDB\": \"physical\", \"StringEvidence\": \"experiments:0.167,coexpression:0.034,textmining:0.005\", \"String_Score_Physical\": 201, \"String_Score_Combined\": 232}", "selected": false}, "selected": false}, {"data": {"id": "22769075", "source": "22767430", "target": "22767494", "SCORE": "276", "shared_interaction": "Direct", "source_original": "837297", "Name_B": "AT1G63490", "Name_A": "AT1G07820", "target_original": "842655", "Gene_B": "842655", "interaction": "Direct", "SUID": 22769075, "TYPE": "Direct", "Gene_A": "837297", "support": "{\"StringDB\": \"physical\", \"StringEvidence\": \"experiments:0.245,textmining:0.199\", \"String_Score_Physical\": 276, \"String_Score_Combined\": 420}", "selected": false}, "selected": false}, {"data": {"id": "22769074", "source": "22767427", "target": "22767506", "SCORE": "201", "shared_interaction": "Direct", "source_original": "837279", "Name_B": "AT1G73600", "Name_A": "AT1G07660", "target_original": "843694", "Gene_B": "843694", "interaction": "Direct", "SUID": 22769074, "TYPE": "Direct", "Gene_A": "837279", "support": "{\"StringDB\": \"physical\", \"StringEvidence\": \"experiments:0.167,coexpression:0.034,textmining:0.005\", \"String_Score_Physical\": 201, \"String_Score_Combined\": 232}", "selected": false}, "selected": false}, {"data": {"id": "22769073", "source": "22767427", "target": "22767494", "SCORE": "276", "shared_interaction": "Direct", "source_original": "837279", "Name_B": "AT1G63490", "Name_A": "AT1G07660", "target_original": "842655", "Gene_B": "842655", "interaction": "Direct", "SUID": 22769073, "TYPE": "Direct", "Gene_A": "837279", "support": "{\"StringDB\": \"physical\", \"StringEvidence\": \"experiments:0.245,textmining:0.199\", \"String_Score_Physical\": 276, \"String_Score_Combined\": 420}", "selected": false}, "selected": false}, {"data": {"id": "22769072", "source": "22767427", "target": "22767430", "SCORE": "800", "shared_interaction": "Direct", "source_original": "837279", "Name_B": "AT1G07820", "Name_A": "AT1G07660", "target_original": "837297", "Gene_B": "837297", "interaction": "Direct", "SUID": 22769072, "TYPE": "Direct", "Gene_A": "837279", "support": "{\"StringDB\": \"physical\", \"StringEvidence\": \"experiments:0.791,coexpression:0.041\", \"String_Score_Physical\": 800, \"String_Score_Combined\": 808}", "selected": false}, "selected": false}, {"data": {"id": "22769071", "source": "22767426", "target": "22767478", "SCORE": "650", "shared_interaction": "Direct", "source_original": "837234", "Name_B": "PLDALPHA2", "Name_A": "NPC1", "target_original": "841689", "Gene_B": "841689", "interaction": "Direct", "SUID": 22769071, "TYPE": "Direct", "Gene_A": "837234", "support": "{\"StringDB\": \"physical\", \"StringEvidence\": \"database:0.635,textmining:0.545\", \"String_Score_Physical\": 650, \"String_Score_Combined\": 840}", "selected": false}, "selected": false}, {"data": {"id": "22769070", "source": "22767422", "target": "22767490", "SCORE": "208", "shared_interaction": "Direct", "source_original": "836899", "Name_B": "AT1G62020", "Name_A": "AT5G67630", "target_original": "842497", "Gene_B": "842497", "interaction": "Direct", "SUID": 22769070, "TYPE": "Direct", "Gene_A": "836899", "support": "{\"BioGrid\": \"physical\", \"BioGrid_PubMed\": \"32191846\", \"BioGrid_Type\": \"Co-fractionation\", \"BioGrid_Score\": \"0.524301462\"}", "selected": false}, "selected": false}, {"data": {"id": "22769069", "source": "22767422", "target": "22767437", "SCORE": "208", "shared_interaction": "Direct", "source_original": "836899", "Name_B": "TIF3H1", "Name_A": "AT5G67630", "target_original": "837627", "Gene_B": "837627", "interaction": "Direct", "SUID": 22769069, "TYPE": "Direct", "Gene_A": "836899", "support": "{\"StringDB\": \"functional\", \"StringEvidence\": \"coexpression:0.120\", \"BioGrid\": \"physical\", \"BioGrid_PubMed\": \"32191846\", \"BioGrid_Type\": \"Co-fractionation\", \"BioGrid_Score\": \"0.584353681\", \"String_Score_Combined\": 155, \"String_Score_Physical\": 208}", "selected": false}, "selected": false}, {"data": {"id": "22769068", "source": "22767422", "target": "22767430", "SCORE": "733", "shared_interaction": "Direct", "source_original": "836899", "Name_B": "AT1G07820", "Name_A": "AT5G67630", "target_original": "837297", "Gene_B": "837297", "interaction": "Direct", "SUID": 22769068, "TYPE": "Direct", "Gene_A": "836899", "support": "{\"StringDB\": \"physical\", \"StringEvidence\": \"experiments:0.722,textmining:0.051\", \"String_Score_Physical\": 733, \"String_Score_Combined\": 746}", "selected": false}, "selected": false}, {"data": {"id": "22769067", "source": "22767422", "target": "22767427", "SCORE": "733", "shared_interaction": "Direct", "source_original": "836899", "Name_B": "AT1G07660", "Name_A": "AT5G67630", "target_original": "837279", "Gene_B": "837279", "interaction": "Direct", "SUID": 22769067, "TYPE": "Direct", "Gene_A": "836899", "support": "{\"StringDB\": \"physical\", \"StringEvidence\": \"experiments:0.722,textmining:0.051\", \"String_Score_Physical\": 733, \"String_Score_Combined\": 746}", "selected": false}, "selected": false}, {"data": {"id": "22769066", "source": "22767421", "target": "22767532", "SCORE": "195", "shared_interaction": "Direct", "source_original": "836873", "Name_B": "rps4", "Name_A": "CKA1", "target_original": "844765", "Gene_B": "844765", "interaction": "Direct", "SUID": 22769066, "TYPE": "Direct", "Gene_A": "836873", "support": "{\"StringDB\": \"physical\", \"StringEvidence\": \"experiments:0.161,coexpression:0.042,textmining:0.032\", \"String_Score_Physical\": 195, \"String_Score_Combined\": 253}", "selected": false}, "selected": false}, {"data": {"id": "22769065", "source": "22767421", "target": "22767488", "SCORE": "798", "shared_interaction": "Direct", "source_original": "836873", "Name_B": "VIP5", "Name_A": "CKA1", "target_original": "842395", "Gene_B": "842395", "interaction": "Direct", "SUID": 22769065, "TYPE": "Direct", "Gene_A": "836873", "support": "{\"StringDB\": \"physical\", \"StringEvidence\": \"experiments:0.789\", \"String_Score_Physical\": 798, \"String_Score_Combined\": 798}", "selected": false}, "selected": false}, {"data": {"id": "22769064", "source": "22767420", "target": "22767516", "SCORE": "270", "shared_interaction": "Direct", "source_original": "836765", "Name_B": "SKIP", "Name_A": "AT5G66330", "target_original": "844055", "Gene_B": "844055", "interaction": "Direct", "SUID": 22769064, "TYPE": "Direct", "Gene_A": "836765", "support": "{\"StringDB\": \"physical\", \"StringEvidence\": \"experiments:0.239,textmining:0.005\", \"String_Score_Physical\": 270, \"String_Score_Combined\": 273}", "selected": false}, "selected": false}, {"data": {"id": "22769063", "source": "22767419", "target": "22767473", "SCORE": "265", "shared_interaction": "Direct", "source_original": "836763", "Name_B": "TUA2", "Name_A": "AT5G66310", "target_original": "841425", "Gene_B": "841425", "interaction": "Direct", "SUID": 22769063, "TYPE": "Direct", "Gene_A": "836763", "support": "{\"StringDB\": \"physical\", \"StringEvidence\": \"experiments:0.234,coexpression:0.074,textmining:0.003\", \"String_Score_Physical\": 265, \"String_Score_Combined\": 321}", "selected": false}, "selected": false}, {"data": {"id": "22769062", "source": "22767418", "target": "22767516", "SCORE": "270", "shared_interaction": "Direct", "source_original": "836699", "Name_B": "SKIP", "Name_A": "BAM1", "target_original": "844055", "Gene_B": "844055", "interaction": "Direct", "SUID": 22769062, "TYPE": "Direct", "Gene_A": "836699", "support": "{\"StringDB\": \"physical\", \"StringEvidence\": \"experiments:0.239,textmining:0.005\", \"String_Score_Physical\": 270, \"String_Score_Combined\": 273}", "selected": false}, "selected": false}, {"data": {"id": "22769061", "source": "22767418", "target": "22767423", "SCORE": "208", "shared_interaction": "Direct", "source_original": "836699", "Name_B": "AT1G05700", "Name_A": "BAM1", "target_original": "837077", "Gene_B": "837077", "interaction": "Direct", "SUID": 22769061, "TYPE": "Direct", "Gene_A": "836699", "support": "{\"BioGrid\": \"physical\", \"BioGrid_PubMed\": \"29320478\", \"BioGrid_Type\": \"Reconstituted Complex\"}", "selected": false}, "selected": false}, {"data": {"id": "22769060", "source": "22767417", "target": "22767516", "SCORE": "497", "shared_interaction": "Direct", "source_original": "836594", "Name_B": "SKIP", "Name_A": "AT5G64730", "target_original": "844055", "Gene_B": "844055", "interaction": "Direct", "SUID": 22769060, "TYPE": "Direct", "Gene_A": "836594", "support": "{\"StringDB\": \"physical\", \"StringEvidence\": \"experiments:0.477\", \"String_Score_Physical\": 497, \"String_Score_Combined\": 497}", "selected": false}, "selected": false}, {"data": {"id": "22769059", "source": "22767417", "target": "22767481", "SCORE": "252", "shared_interaction": "Direct", "source_original": "836594", "Name_B": "AT1G54730", "Name_A": "AT5G64730", "target_original": "841914", "Gene_B": "841914", "interaction": "Direct", "SUID": 22769059, "TYPE": "Direct", "Gene_A": "836594", "support": "{\"StringDB\": \"physical\", \"StringEvidence\": \"experiments:0.220\", \"String_Score_Physical\": 252, \"String_Score_Combined\": 252}", "selected": false}, "selected": false}, {"data": {"id": "22769058", "source": "22767417", "target": "22767448", "SCORE": "228", "shared_interaction": "Direct", "source_original": "836594", "Name_B": "ATARCA", "Name_A": "AT5G64730", "target_original": "838388", "Gene_B": "838388", "interaction": "Direct", "SUID": 22769058, "TYPE": "Direct", "Gene_A": "836594", "support": "{\"StringDB\": \"physical\", \"StringEvidence\": \"cooccurrence:0.415,experiments:0.196,textmining:0.089\", \"String_Score_Physical\": 228, \"String_Score_Combined\": 374}", "selected": false}, "selected": false}, {"data": {"id": "22769057", "source": "22767413", "target": "22767472", "SCORE": "600", "shared_interaction": "Direct", "source_original": "836485", "Name_B": "ABF1", "Name_A": "SNRK2.5", "target_original": "841395", "Gene_B": "841395", "interaction": "Direct", "SUID": 22769057, "TYPE": "Direct", "Gene_A": "836485", "support": "{\"StringDB\": \"physical\", \"StringEvidence\": \"database:0.583,textmining:0.102\", \"String_Score_Physical\": 600, \"String_Score_Combined\": 640}", "selected": false}, "selected": false}, {"data": {"id": "22769056", "source": "22767411", "target": "22767516", "SCORE": "900", "shared_interaction": "Direct", "source_original": "836215", "Name_B": "SKIP", "Name_A": "AT5G60940", "target_original": "844055", "Gene_B": "844055", "interaction": "Direct", "SUID": 22769056, "TYPE": "Direct", "Gene_A": "836215", "support": "{\"StringDB\": \"physical\", \"StringEvidence\": \"database:0.896,coexpression:0.007\", \"String_Score_Physical\": 900, \"String_Score_Combined\": 900}", "selected": false}, "selected": false}, {"data": {"id": "22769055", "source": "22767411", "target": "22767511", "SCORE": "900", "shared_interaction": "Direct", "source_original": "836215", "Name_B": "AT1G75510", "Name_A": "AT5G60940", "target_original": "843887", "Gene_B": "843887", "interaction": "Direct", "SUID": 22769055, "TYPE": "Direct", "Gene_A": "836215", "support": "{\"StringDB\": \"physical\", \"StringEvidence\": \"database:0.896,coexpression:0.007\", \"String_Score_Physical\": 900, \"String_Score_Combined\": 900}", "selected": false}, "selected": false}, {"data": {"id": "22769054", "source": "22767411", "target": "22767483", "SCORE": "900", "shared_interaction": "Direct", "source_original": "836215", "Name_B": "RH20", "Name_A": "AT5G60940", "target_original": "841958", "Gene_B": "841958", "interaction": "Direct", "SUID": 22769054, "TYPE": "Direct", "Gene_A": "836215", "support": "{\"StringDB\": \"physical\", \"StringEvidence\": \"database:0.896\", \"String_Score_Physical\": 900, \"String_Score_Combined\": 900}", "selected": false}, "selected": false}, {"data": {"id": "22769053", "source": "22767411", "target": "22767453", "SCORE": "900", "shared_interaction": "Direct", "source_original": "836215", "Name_B": "emb1507", "Name_A": "AT5G60940", "target_original": "838690", "Gene_B": "838690", "interaction": "Direct", "SUID": 22769053, "TYPE": "Direct", "Gene_A": "836215", "support": "{\"StringDB\": \"physical\", \"StringEvidence\": \"database:0.896,coexpression:0.016\", \"String_Score_Physical\": 900, \"String_Score_Combined\": 901}", "selected": false}, "selected": false}, {"data": {"id": "22769052", "source": "22767411", "target": "22767445", "SCORE": "900", "shared_interaction": "Direct", "source_original": "836215", "Name_B": "AT1G14650", "Name_A": "AT5G60940", "target_original": "838027", "Gene_B": "838027", "interaction": "Direct", "SUID": 22769052, "TYPE": "Direct", "Gene_A": "836215", "support": "{\"StringDB\": \"physical\", \"StringEvidence\": \"database:0.896,coexpression:0.001\", \"String_Score_Physical\": 900, \"String_Score_Combined\": 900}", "selected": false}, "selected": false}, {"data": {"id": "22769051", "source": "22767410", "target": "22767502", "SCORE": "410", "shared_interaction": "Direct", "source_original": "836048", "Name_B": "CUL3B", "Name_A": "UBC7", "target_original": "843303", "Gene_B": "843303", "interaction": "Direct", "SUID": 22769051, "TYPE": "Direct", "Gene_A": "836048", "support": "{\"StringDB\": \"physical\", \"StringEvidence\": \"textmining:0.396,experiments:0.386,coexpression:0.015\", \"String_Score_Physical\": 410, \"String_Score_Combined\": 649}", "selected": false}, "selected": false}, {"data": {"id": "22769050", "source": "22767410", "target": "22767484", "SCORE": "923", "shared_interaction": "Direct", "source_original": "836048", "Name_B": "UPL1", "Name_A": "UBC7", "target_original": "842036", "Gene_B": "842036", "interaction": "Direct", "SUID": 22769050, "TYPE": "Direct", "Gene_A": "836048", "support": "{\"StringDB\": \"physical\", \"StringEvidence\": \"database:0.896,experiments:0.233,textmining:0.076\", \"String_Score_Physical\": 923, \"String_Score_Combined\": 929}", "selected": false}, "selected": false}, {"data": {"id": "22769049", "source": "22767410", "target": "22767457", "SCORE": "410", "shared_interaction": "Direct", "source_original": "836048", "Name_B": "CUL3", "Name_A": "UBC7", "target_original": "839226", "Gene_B": "839226", "interaction": "Direct", "SUID": 22769049, "TYPE": "Direct", "Gene_A": "836048", "support": "{\"StringDB\": \"physical\", \"StringEvidence\": \"textmining:0.436,experiments:0.386,coexpression:0.015\", \"String_Score_Physical\": 410, \"String_Score_Combined\": 672}", "selected": false}, "selected": false}, {"data": {"id": "22769048", "source": "22767410", "target": "22767430", "SCORE": "190", "shared_interaction": "Direct", "source_original": "836048", "Name_B": "AT1G07820", "Name_A": "UBC7", "target_original": "837297", "Gene_B": "837297", "interaction": "Direct", "SUID": 22769048, "TYPE": "Direct", "Gene_A": "836048", "support": "{\"StringDB\": \"physical\", \"StringEvidence\": \"experiments:0.155,coexpression:0.011\", \"String_Score_Physical\": 190, \"String_Score_Combined\": 199}", "selected": false}, "selected": false}, {"data": {"id": "22769047", "source": "22767410", "target": "22767427", "SCORE": "190", "shared_interaction": "Direct", "source_original": "836048", "Name_B": "AT1G07660", "Name_A": "UBC7", "target_original": "837279", "Gene_B": "837279", "interaction": "Direct", "SUID": 22769047, "TYPE": "Direct", "Gene_A": "836048", "support": "{\"StringDB\": \"physical\", \"StringEvidence\": \"experiments:0.155,coexpression:0.011\", \"String_Score_Physical\": 190, \"String_Score_Combined\": 199}", "selected": false}, "selected": false}, {"data": {"id": "22769046", "source": "22767410", "target": "22767421", "SCORE": "271", "shared_interaction": "Direct", "source_original": "836048", "Name_B": "CKA1", "Name_A": "UBC7", "target_original": "836873", "Gene_B": "836873", "interaction": "Direct", "SUID": 22769046, "TYPE": "Direct", "Gene_A": "836048", "support": "{\"StringDB\": \"physical\", \"StringEvidence\": \"experiments:0.240,textmining:0.157,coexpression:0.033\", \"String_Score_Physical\": 271, \"String_Score_Combined\": 406}", "selected": false}, "selected": false}, {"data": {"id": "22769045", "source": "22767410", "target": "22767414", "SCORE": "196", "shared_interaction": "Direct", "source_original": "836048", "Name_B": "AT5G63740", "Name_A": "UBC7", "target_original": "836494", "Gene_B": "836494", "interaction": "Direct", "SUID": 22769045, "TYPE": "Direct", "Gene_A": "836048", "support": "{\"StringDB\": \"physical\", \"StringEvidence\": \"experiments:0.162,coexpression:0.042,textmining:0.002\", \"String_Score_Physical\": 196, \"String_Score_Combined\": 231}", "selected": false}, "selected": false}, {"data": {"id": "22769044", "source": "22767409", "target": "22767522", "SCORE": "720", "shared_interaction": "Direct", "source_original": "835990", "Name_B": "RAE1", "Name_A": "DDB2", "target_original": "844406", "Gene_B": "844406", "interaction": "Direct", "SUID": 22769044, "TYPE": "Direct", "Gene_A": "835990", "support": "{\"StringDB\": \"physical\", \"StringEvidence\": \"database:0.708,textmining:0.386\", \"String_Score_Physical\": 720, \"String_Score_Combined\": 828}", "selected": false}, "selected": false}, {"data": {"id": "22769043", "source": "22767409", "target": "22767415", "SCORE": "900", "shared_interaction": "Direct", "source_original": "835990", "Name_B": "AT5G63960", "Name_A": "DDB2", "target_original": "836517", "Gene_B": "836517", "interaction": "Direct", "SUID": 22769043, "TYPE": "Direct", "Gene_A": "835990", "support": "{\"StringDB\": \"physical\", \"StringEvidence\": \"database:0.896,textmining:0.045,coexpression:0.041\", \"String_Score_Physical\": 900, \"String_Score_Combined\": 908}", "selected": false}, "selected": false}, {"data": {"id": "22769042", "source": "22767407", "target": "22767507", "SCORE": "900", "shared_interaction": "Direct", "source_original": "835823", "Name_B": "AT1G73630", "Name_A": "AT5G57170", "target_original": "843697", "Gene_B": "843697", "interaction": "Direct", "SUID": 22769042, "TYPE": "Direct", "Gene_A": "835823", "support": "{\"StringDB\": \"physical\", \"StringEvidence\": \"database:0.896\", \"String_Score_Physical\": 900, \"String_Score_Combined\": 900}", "selected": false}, "selected": false}, {"data": {"id": "22769041", "source": "22767407", "target": "22767501", "SCORE": "900", "shared_interaction": "Direct", "source_original": "835823", "Name_B": "LOX6", "Name_A": "AT5G57170", "target_original": "843077", "Gene_B": "843077", "interaction": "Direct", "SUID": 22769041, "TYPE": "Direct", "Gene_A": "835823", "support": "{\"StringDB\": \"physical\", \"StringEvidence\": \"database:0.896\", \"String_Score_Physical\": 900, \"String_Score_Combined\": 900}", "selected": false}, "selected": false}, {"data": {"id": "22769040", "source": "22767407", "target": "22767498", "SCORE": "900", "shared_interaction": "Direct", "source_original": "835823", "Name_B": "cICDH", "Name_A": "AT5G57170", "target_original": "842905", "Gene_B": "842905", "interaction": "Direct", "SUID": 22769040, "TYPE": "Direct", "Gene_A": "835823", "support": "{\"StringDB\": \"physical\", \"StringEvidence\": \"database:0.896,coexpression:0.016\", \"String_Score_Physical\": 900, \"String_Score_Combined\": 901}", "selected": false}, "selected": false}, {"data": {"id": "22769039", "source": "22767407", "target": "22767484", "SCORE": "900", "shared_interaction": "Direct", "source_original": "835823", "Name_B": "UPL1", "Name_A": "AT5G57170", "target_original": "842036", "Gene_B": "842036", "interaction": "Direct", "SUID": 22769039, "TYPE": "Direct", "Gene_A": "835823", "support": "{\"StringDB\": \"physical\", \"StringEvidence\": \"database:0.896,coexpression:0.007\", \"String_Score_Physical\": 900, \"String_Score_Combined\": 900}", "selected": false}, "selected": false}, {"data": {"id": "22769038", "source": "22767407", "target": "22767482", "SCORE": "900", "shared_interaction": "Direct", "source_original": "835823", "Name_B": "LOX1", "Name_A": "AT5G57170", "target_original": "841944", "Gene_B": "841944", "interaction": "Direct", "SUID": 22769038, "TYPE": "Direct", "Gene_A": "835823", "support": "{\"StringDB\": \"physical\", \"StringEvidence\": \"database:0.896\", \"String_Score_Physical\": 900, \"String_Score_Combined\": 900}", "selected": false}, "selected": false}, {"data": {"id": "22769037", "source": "22767407", "target": "22767439", "SCORE": "900", "shared_interaction": "Direct", "source_original": "835823", "Name_B": "APA1", "Name_A": "AT5G57170", "target_original": "837740", "Gene_B": "837740", "interaction": "Direct", "SUID": 22769037, "TYPE": "Direct", "Gene_A": "835823", "support": "{\"StringDB\": \"physical\", \"StringEvidence\": \"database:0.896\", \"String_Score_Physical\": 900, \"String_Score_Combined\": 900}", "selected": false}, "selected": false}, {"data": {"id": "22769036", "source": "22767406", "target": "22767502", "SCORE": "258", "shared_interaction": "Direct", "source_original": "835727", "Name_B": "CUL3B", "Name_A": "CSN6A", "target_original": "843303", "Gene_B": "843303", "interaction": "Direct", "SUID": 22769036, "TYPE": "Direct", "Gene_A": "835727", "support": "{\"StringDB\": \"physical\", \"StringEvidence\": \"textmining:0.435,experiments:0.226,coexpression:0.007\", \"String_Score_Physical\": 258, \"String_Score_Combined\": 583}", "selected": false}, "selected": false}, {"data": {"id": "22769035", "source": "22767406", "target": "22767457", "SCORE": "258", "shared_interaction": "Direct", "source_original": "835727", "Name_B": "CUL3", "Name_A": "CSN6A", "target_original": "839226", "Gene_B": "839226", "interaction": "Direct", "SUID": 22769035, "TYPE": "Direct", "Gene_A": "835727", "support": "{\"StringDB\": \"physical\", \"StringEvidence\": \"textmining:0.642,experiments:0.226,coexpression:0.007\", \"String_Score_Physical\": 258, \"String_Score_Combined\": 736}", "selected": false}, "selected": false}, {"data": {"id": "22769034", "source": "22767406", "target": "22767442", "SCORE": "266", "shared_interaction": "Direct", "source_original": "835727", "Name_B": "PBE1", "Name_A": "CSN6A", "target_original": "837863", "Gene_B": "837863", "interaction": "Direct", "SUID": 22769034, "TYPE": "Direct", "Gene_A": "835727", "support": "{\"StringDB\": \"physical\", \"StringEvidence\": \"experiments:0.235,coexpression:0.042,textmining:0.032\", \"String_Score_Physical\": 266, \"String_Score_Combined\": 319}", "selected": false}, "selected": false}, {"data": {"id": "22769033", "source": "22767406", "target": "22767437", "SCORE": "694", "shared_interaction": "Direct", "source_original": "835727", "Name_B": "TIF3H1", "Name_A": "CSN6A", "target_original": "837627", "Gene_B": "837627", "interaction": "Direct", "SUID": 22769033, "TYPE": "Direct", "Gene_A": "835727", "support": "{\"StringDB\": \"physical\", \"StringEvidence\": \"experiments:0.681,textmining:0.641,coexpression:0.154\", \"String_Score_Physical\": 694, \"String_Score_Combined\": 906}", "selected": false}, "selected": false}, {"data": {"id": "22769032", "source": "22767406", "target": "22767409", "SCORE": "944", "shared_interaction": "Direct", "source_original": "835727", "Name_B": "DDB2", "Name_A": "CSN6A", "target_original": "835990", "Gene_B": "835990", "interaction": "Direct", "SUID": 22769032, "TYPE": "Direct", "Gene_A": "835727", "support": "{\"StringDB\": \"physical\", \"StringEvidence\": \"database:0.896,experiments:0.444\", \"String_Score_Physical\": 944, \"String_Score_Combined\": 944}", "selected": false}, "selected": false}, {"data": {"id": "22769031", "source": "22767405", "target": "22767543", "SCORE": "267", "shared_interaction": "Direct", "source_original": "835598", "Name_B": "ndhH", "Name_A": "AT5G55070", "target_original": "844805", "Gene_B": "844805", "interaction": "Direct", "SUID": 22769031, "TYPE": "Direct", "Gene_A": "835598", "support": "{\"StringDB\": \"physical\", \"StringEvidence\": \"coexpression:0.596,experiments:0.236,textmining:0.080\", \"String_Score_Physical\": 267, \"String_Score_Combined\": 727}", "selected": false}, "selected": false}, {"data": {"id": "22769030", "source": "22767402", "target": "22767477", "SCORE": "195", "shared_interaction": "Direct", "source_original": "835426", "Name_B": "MKK4", "Name_A": "ORG1", "target_original": "841591", "Gene_B": "841591", "interaction": "Direct", "SUID": 22769030, "TYPE": "Direct", "Gene_A": "835426", "support": "{\"StringDB\": \"physical\", \"StringEvidence\": \"textmining:0.187,experiments:0.161,coexpression:0.013\", \"String_Score_Physical\": 195, \"String_Score_Combined\": 353}", "selected": false}, "selected": false}, {"data": {"id": "22769029", "source": "22767402", "target": "22767415", "SCORE": "201", "shared_interaction": "Direct", "source_original": "835426", "Name_B": "AT5G63960", "Name_A": "ORG1", "target_original": "836517", "Gene_B": "836517", "interaction": "Direct", "SUID": 22769029, "TYPE": "Direct", "Gene_A": "835426", "support": "{\"StringDB\": \"physical\", \"StringEvidence\": \"textmining:0.216,experiments:0.167,coexpression:0.097\", \"String_Score_Physical\": 201, \"String_Score_Combined\": 434}", "selected": false}, "selected": false}, {"data": {"id": "22769028", "source": "22767401", "target": "22767465", "SCORE": "900", "shared_interaction": "Direct", "source_original": "835334", "Name_B": "CYP97A3", "Name_A": "BETA-OHASE 2", "target_original": "840067", "Gene_B": "840067", "interaction": "Direct", "SUID": 22769028, "TYPE": "Direct", "Gene_A": "835334", "support": "{\"StringDB\": \"physical\", \"StringEvidence\": \"textmining:0.943,database:0.896,coexpression:0.002\", \"String_Score_Physical\": 900, \"String_Score_Combined\": 994}", "selected": false}, "selected": false}, {"data": {"id": "22769027", "source": "22767399", "target": "22767502", "SCORE": "507", "shared_interaction": "Direct", "source_original": "835273", "Name_B": "CUL3B", "Name_A": "AT5G51980", "target_original": "843303", "Gene_B": "843303", "interaction": "Direct", "SUID": 22769027, "TYPE": "Direct", "Gene_A": "835273", "support": "{\"StringDB\": \"physical\", \"StringEvidence\": \"experiments:0.486,textmining:0.333,coexpression:0.004\", \"String_Score_Physical\": 507, \"String_Score_Combined\": 672}", "selected": false}, "selected": false}, {"data": {"id": "22769026", "source": "22767399", "target": "22767457", "SCORE": "507", "shared_interaction": "Direct", "source_original": "835273", "Name_B": "CUL3", "Name_A": "AT5G51980", "target_original": "839226", "Gene_B": "839226", "interaction": "Direct", "SUID": 22769026, "TYPE": "Direct", "Gene_A": "835273", "support": "{\"StringDB\": \"physical\", \"StringEvidence\": \"experiments:0.486,textmining:0.333,coexpression:0.004\", \"String_Score_Physical\": 507, \"String_Score_Combined\": 672}", "selected": false}, "selected": false}, {"data": {"id": "22769025", "source": "22767399", "target": "22767410", "SCORE": "238", "shared_interaction": "Direct", "source_original": "835273", "Name_B": "UBC7", "Name_A": "AT5G51980", "target_original": "836048", "Gene_B": "836048", "interaction": "Direct", "SUID": 22769025, "TYPE": "Direct", "Gene_A": "835273", "support": "{\"StringDB\": \"physical\", \"StringEvidence\": \"textmining:0.397,experiments:0.206\", \"String_Score_Physical\": 238, \"String_Score_Combined\": 541}", "selected": false}, "selected": false}, {"data": {"id": "22769024", "source": "22767399", "target": "22767402", "SCORE": "307", "shared_interaction": "Direct", "source_original": "835273", "Name_B": "ORG1", "Name_A": "AT5G51980", "target_original": "835426", "Gene_B": "835426", "interaction": "Direct", "SUID": 22769024, "TYPE": "Direct", "Gene_A": "835273", "support": "{\"StringDB\": \"physical\", \"StringEvidence\": \"experiments:0.277,textmining:0.200\", \"String_Score_Physical\": 307, \"String_Score_Combined\": 445}", "selected": false}, "selected": false}, {"data": {"id": "22769023", "source": "22767398", "target": "22767539", "SCORE": "463", "shared_interaction": "Direct", "source_original": "835231", "Name_B": "atpA", "Name_A": "AT5G51570", "target_original": "844790", "Gene_B": "844790", "interaction": "Direct", "SUID": 22769023, "TYPE": "Direct", "Gene_A": "835231", "support": "{\"StringDB\": \"physical\", \"StringEvidence\": \"experiments:0.440,textmining:0.104,coexpression:0.017\", \"String_Score_Physical\": 463, \"String_Score_Combined\": 527}", "selected": false}, "selected": false}, {"data": {"id": "22769022", "source": "22767396", "target": "22767430", "SCORE": "266", "shared_interaction": "Direct", "source_original": "835062", "Name_B": "AT1G07820", "Name_A": "AFB5", "target_original": "837297", "Gene_B": "837297", "interaction": "Direct", "SUID": 22769022, "TYPE": "Direct", "Gene_A": "835062", "support": "{\"StringDB\": \"physical\", \"StringEvidence\": \"experiments:0.235,coexpression:0.001\", \"String_Score_Physical\": 266, \"String_Score_Combined\": 266}", "selected": false}, "selected": false}, {"data": {"id": "22769021", "source": "22767396", "target": "22767427", "SCORE": "266", "shared_interaction": "Direct", "source_original": "835062", "Name_B": "AT1G07660", "Name_A": "AFB5", "target_original": "837279", "Gene_B": "837279", "interaction": "Direct", "SUID": 22769021, "TYPE": "Direct", "Gene_A": "835062", "support": "{\"StringDB\": \"physical\", \"StringEvidence\": \"experiments:0.235,coexpression:0.001\", \"String_Score_Physical\": 266, \"String_Score_Combined\": 266}", "selected": false}, "selected": false}, {"data": {"id": "22769020", "source": "22767394", "target": "22767519", "SCORE": "652", "shared_interaction": "Direct", "source_original": "834978", "Name_B": "TPS1", "Name_A": "SUS2", "target_original": "844194", "Gene_B": "844194", "interaction": "Direct", "SUID": 22769020, "TYPE": "Direct", "Gene_A": "834978", "support": "{\"StringDB\": \"physical\", \"StringEvidence\": \"database:0.635,textmining:0.519,coexpression:0.025,experiments:0.007,neighborhood:0.003\", \"String_Score_Physical\": 652, \"String_Score_Combined\": 837}", "selected": false}, "selected": false}, {"data": {"id": "22769019", "source": "22767394", "target": "22767491", "SCORE": "650", "shared_interaction": "Direct", "source_original": "834978", "Name_B": "AT1G62660", "Name_A": "SUS2", "target_original": "842563", "Gene_B": "842563", "interaction": "Direct", "SUID": 22769019, "TYPE": "Direct", "Gene_A": "834978", "support": "{\"StringDB\": \"physical\", \"StringEvidence\": \"textmining:0.653,database:0.635\", \"String_Score_Physical\": 650, \"String_Score_Combined\": 878}", "selected": false}, "selected": false}, {"data": {"id": "22769018", "source": "22767394", "target": "22767487", "SCORE": "241", "shared_interaction": "Direct", "source_original": "834978", "Name_B": "GolS4", "Name_A": "SUS2", "target_original": "842342", "Gene_B": "842342", "interaction": "Direct", "SUID": 22769018, "TYPE": "Direct", "Gene_A": "834978", "support": "{\"StringDB\": \"physical\", \"StringEvidence\": \"experiments:0.210,textmining:0.031,coexpression:0.004\", \"String_Score_Physical\": 241, \"String_Score_Combined\": 268}", "selected": false}, "selected": false}, {"data": {"id": "22769017", "source": "22767394", "target": "22767461", "SCORE": "635", "shared_interaction": "Direct", "source_original": "834978", "Name_B": "APL2", "Name_A": "SUS2", "target_original": "839660", "Gene_B": "839660", "interaction": "Direct", "SUID": 22769017, "TYPE": "Direct", "Gene_A": "834978", "support": "{\"StringDB\": \"physical\", \"StringEvidence\": \"textmining:0.902,database:0.583,experiments:0.088,neighborhood:0.019,coexpression:0.017\", \"String_Score_Physical\": 635, \"String_Score_Combined\": 965}", "selected": false}, "selected": false}, {"data": {"id": "22769016", "source": "22767391", "target": "22767530", "SCORE": "650", "shared_interaction": "Direct", "source_original": "834876", "Name_B": "accD", "Name_A": "ACAT2", "target_original": "844755", "Gene_B": "844755", "interaction": "Direct", "SUID": 22769016, "TYPE": "Direct", "Gene_A": "834876", "support": "{\"StringDB\": \"physical\", \"StringEvidence\": \"coexpression:0.888,database:0.635,textmining:0.247,neighborhood:0.155\", \"String_Score_Physical\": 650, \"String_Score_Combined\": 975}", "selected": false}, "selected": false}, {"data": {"id": "22769015", "source": "22767391", "target": "22767497", "SCORE": "227", "shared_interaction": "Direct", "source_original": "834876", "Name_B": "AT1G64190", "Name_A": "ACAT2", "target_original": "842724", "Gene_B": "842724", "interaction": "Direct", "SUID": 22769015, "TYPE": "Direct", "Gene_A": "834876", "support": "{\"StringDB\": \"physical\", \"StringEvidence\": \"experiments:0.195,coexpression:0.113,textmining:0.067\", \"String_Score_Physical\": 227, \"String_Score_Combined\": 360}", "selected": false}, "selected": false}, {"data": {"id": "22769014", "source": "22767391", "target": "22767405", "SCORE": "800", "shared_interaction": "Direct", "source_original": "834876", "Name_B": "AT5G55070", "Name_A": "ACAT2", "target_original": "835598", "Gene_B": "835598", "interaction": "Direct", "SUID": 22769014, "TYPE": "Direct", "Gene_A": "834876", "support": "{\"StringDB\": \"physical\", \"StringEvidence\": \"database:0.791,textmining:0.104,coexpression:0.069,neighborhood:0.018,experiments:0.001\", \"String_Score_Physical\": 800, \"String_Score_Combined\": 836}", "selected": false}, "selected": false}, {"data": {"id": "22769013", "source": "22767390", "target": "22767496", "SCORE": "900", "shared_interaction": "Direct", "source_original": "834842", "Name_B": "RBOH F", "Name_A": "RBOHD", "target_original": "842710", "Gene_B": "842710", "interaction": "Direct", "SUID": 22769013, "TYPE": "Direct", "Gene_A": "834842", "support": "{\"StringDB\": \"physical\", \"StringEvidence\": \"textmining:0.969,database:0.896\", \"String_Score_Physical\": 900, \"String_Score_Combined\": 905}", "selected": false}, "selected": false}, {"data": {"id": "22769012", "source": "22767390", "target": "22767467", "SCORE": "900", "shared_interaction": "Direct", "source_original": "834842", "Name_B": "ALDH3H1", "Name_A": "RBOHD", "target_original": "841020", "Gene_B": "841020", "interaction": "Direct", "SUID": 22769012, "TYPE": "Direct", "Gene_A": "834842", "support": "{\"StringDB\": \"physical\", \"StringEvidence\": \"database:0.896\", \"String_Score_Physical\": 900, \"String_Score_Combined\": 900}", "selected": false}, "selected": false}, {"data": {"id": "22769011", "source": "22767390", "target": "22767466", "SCORE": "900", "shared_interaction": "Direct", "source_original": "834842", "Name_B": "NRT1.5", "Name_A": "RBOHD", "target_original": "840139", "Gene_B": "840139", "interaction": "Direct", "SUID": 22769011, "TYPE": "Direct", "Gene_A": "834842", "support": "{\"StringDB\": \"physical\", \"StringEvidence\": \"database:0.896\", \"String_Score_Physical\": 900, \"String_Score_Combined\": 900}", "selected": false}, "selected": false}, {"data": {"id": "22769010", "source": "22767390", "target": "22767450", "SCORE": "900", "shared_interaction": "Direct", "source_original": "834842", "Name_B": "AVA-P2", "Name_A": "RBOHD", "target_original": "838579", "Gene_B": "838579", "interaction": "Direct", "SUID": 22769010, "TYPE": "Direct", "Gene_A": "834842", "support": "{\"StringDB\": \"physical\", \"StringEvidence\": \"database:0.896\", \"String_Score_Physical\": 900, \"String_Score_Combined\": 900}", "selected": false}, "selected": false}, {"data": {"id": "22769009", "source": "22767389", "target": "22767507", "SCORE": "912", "shared_interaction": "Direct", "source_original": "834832", "Name_B": "AT1G73630", "Name_A": "PFK2", "target_original": "843697", "Gene_B": "843697", "interaction": "Direct", "SUID": 22769009, "TYPE": "Direct", "Gene_A": "834832", "support": "{\"StringDB\": \"physical\", \"StringEvidence\": \"database:0.896,experiments:0.122\", \"String_Score_Physical\": 912, \"String_Score_Combined\": 912}", "selected": false}, "selected": false}, {"data": {"id": "22769008", "source": "22767389", "target": "22767501", "SCORE": "900", "shared_interaction": "Direct", "source_original": "834832", "Name_B": "LOX6", "Name_A": "PFK2", "target_original": "843077", "Gene_B": "843077", "interaction": "Direct", "SUID": 22769008, "TYPE": "Direct", "Gene_A": "834832", "support": "{\"StringDB\": \"physical\", \"StringEvidence\": \"database:0.896\", \"String_Score_Physical\": 900, \"String_Score_Combined\": 900}", "selected": false}, "selected": false}, {"data": {"id": "22769007", "source": "22767389", "target": "22767498", "SCORE": "900", "shared_interaction": "Direct", "source_original": "834832", "Name_B": "cICDH", "Name_A": "PFK2", "target_original": "842905", "Gene_B": "842905", "interaction": "Direct", "SUID": 22769007, "TYPE": "Direct", "Gene_A": "834832", "support": "{\"StringDB\": \"physical\", \"StringEvidence\": \"database:0.896,textmining:0.348,neighborhood:0.103,coexpression:0.001\", \"String_Score_Physical\": 900, \"String_Score_Combined\": 941}", "selected": false}, "selected": false}, {"data": {"id": "22769006", "source": "22767389", "target": "22767484", "SCORE": "900", "shared_interaction": "Direct", "source_original": "834832", "Name_B": "UPL1", "Name_A": "PFK2", "target_original": "842036", "Gene_B": "842036", "interaction": "Direct", "SUID": 22769006, "TYPE": "Direct", "Gene_A": "834832", "support": "{\"StringDB\": \"physical\", \"StringEvidence\": \"database:0.896,coexpression:0.006\", \"String_Score_Physical\": 900, \"String_Score_Combined\": 900}", "selected": false}, "selected": false}, {"data": {"id": "22769005", "source": "22767389", "target": "22767482", "SCORE": "900", "shared_interaction": "Direct", "source_original": "834832", "Name_B": "LOX1", "Name_A": "PFK2", "target_original": "841944", "Gene_B": "841944", "interaction": "Direct", "SUID": 22769005, "TYPE": "Direct", "Gene_A": "834832", "support": "{\"StringDB\": \"physical\", \"StringEvidence\": \"database:0.896\", \"String_Score_Physical\": 900, \"String_Score_Combined\": 900}", "selected": false}, "selected": false}, {"data": {"id": "22769004", "source": "22767389", "target": "22767439", "SCORE": "900", "shared_interaction": "Direct", "source_original": "834832", "Name_B": "APA1", "Name_A": "PFK2", "target_original": "837740", "Gene_B": "837740", "interaction": "Direct", "SUID": 22769004, "TYPE": "Direct", "Gene_A": "834832", "support": "{\"StringDB\": \"physical\", \"StringEvidence\": \"database:0.896,coexpression:0.004\", \"String_Score_Physical\": 900, \"String_Score_Combined\": 900}", "selected": false}, "selected": false}, {"data": {"id": "22769003", "source": "22767389", "target": "22767407", "SCORE": "900", "shared_interaction": "Direct", "source_original": "834832", "Name_B": "AT5G57170", "Name_A": "PFK2", "target_original": "835823", "Gene_B": "835823", "interaction": "Direct", "SUID": 22769003, "TYPE": "Direct", "Gene_A": "834832", "support": "{\"StringDB\": \"physical\", \"StringEvidence\": \"database:0.896,coexpression:0.007\", \"String_Score_Physical\": 900, \"String_Score_Combined\": 900}", "selected": false}, "selected": false}, {"data": {"id": "22769002", "source": "22767388", "target": "22767527", "SCORE": "202", "shared_interaction": "Direct", "source_original": "834819", "Name_B": "rps18", "Name_A": "TRM10", "target_original": "844736", "Gene_B": "844736", "interaction": "Direct", "SUID": 22769002, "TYPE": "Direct", "Gene_A": "834819", "support": "{\"StringDB\": \"physical\", \"StringEvidence\": \"experiments:0.168,coexpression:0.028\", \"String_Score_Physical\": 202, \"String_Score_Combined\": 224}", "selected": false}, "selected": false}, {"data": {"id": "22769001", "source": "22767386", "target": "22767500", "SCORE": "256", "shared_interaction": "Direct", "source_original": "834706", "Name_B": "AT1G67430", "Name_A": "AT5G46630", "target_original": "843063", "Gene_B": "843063", "interaction": "Direct", "SUID": 22769001, "TYPE": "Direct", "Gene_A": "834706", "support": "{\"StringDB\": \"physical\", \"StringEvidence\": \"experiments:0.224\", \"BioGrid\": \"physical\", \"BioGrid_PubMed\": \"23975897\", \"BioGrid_Type\": \"Affinity Capture-MS\", \"String_Score_Physical\": 256, \"String_Score_Combined\": 256}", "selected": false}, "selected": false}, {"data": {"id": "22769000", "source": "22767386", "target": "22767485", "SCORE": "256", "shared_interaction": "Direct", "source_original": "834706", "Name_B": "DL3", "Name_A": "AT5G46630", "target_original": "842251", "Gene_B": "842251", "interaction": "Direct", "SUID": 22769000, "TYPE": "Direct", "Gene_A": "834706", "support": "{\"StringDB\": \"physical\", \"StringEvidence\": \"experiments:0.224,textmining:0.151,coexpression:0.063\", \"BioGrid\": \"physical\", \"BioGrid_PubMed\": \"23975897\", \"BioGrid_Type\": \"Affinity Capture-MS\", \"String_Score_Physical\": 256, \"String_Score_Combined\": 408}", "selected": false}, "selected": false}, {"data": {"id": "22768999", "source": "22767386", "target": "22767481", "SCORE": "900", "shared_interaction": "Direct", "source_original": "834706", "Name_B": "AT1G54730", "Name_A": "AT5G46630", "target_original": "841914", "Gene_B": "841914", "interaction": "Direct", "SUID": 22768999, "TYPE": "Direct", "Gene_A": "834706", "support": "{\"StringDB\": \"physical\", \"StringEvidence\": \"database:0.896,experiments:0.008\", \"String_Score_Physical\": 900, \"String_Score_Combined\": 900}", "selected": false}, "selected": false}, {"data": {"id": "22768998", "source": "22767386", "target": "22767478", "SCORE": "256", "shared_interaction": "Direct", "source_original": "834706", "Name_B": "PLDALPHA2", "Name_A": "AT5G46630", "target_original": "841689", "Gene_B": "841689", "interaction": "Direct", "SUID": 22768998, "TYPE": "Direct", "Gene_A": "834706", "support": "{\"StringDB\": \"physical\", \"StringEvidence\": \"experiments:0.224\", \"BioGrid\": \"physical\", \"BioGrid_PubMed\": \"23975897\", \"BioGrid_Type\": \"Affinity Capture-MS\", \"String_Score_Physical\": 256, \"String_Score_Combined\": 256}", "selected": false}, "selected": false}, {"data": {"id": "22768997", "source": "22767386", "target": "22767443", "SCORE": "261", "shared_interaction": "Direct", "source_original": "834706", "Name_B": "GAPC2", "Name_A": "AT5G46630", "target_original": "837904", "Gene_B": "837904", "interaction": "Direct", "SUID": 22768997, "TYPE": "Direct", "Gene_A": "834706", "support": "{\"StringDB\": \"physical\", \"StringEvidence\": \"textmining:0.458,experiments:0.230,coexpression:0.008\", \"BioGrid\": \"physical\", \"BioGrid_PubMed\": \"23975897\", \"BioGrid_Type\": \"Affinity Capture-MS\", \"String_Score_Physical\": 261, \"String_Score_Combined\": 602}", "selected": false}, "selected": false}, {"data": {"id": "22768996", "source": "22767386", "target": "22767432", "SCORE": "208", "shared_interaction": "Direct", "source_original": "834706", "Name_B": "AT1G07920", "Name_A": "AT5G46630", "target_original": "837307", "Gene_B": "837307", "interaction": "Direct", "SUID": 22768996, "TYPE": "Direct", "Gene_A": "834706", "support": "{\"BioGrid\": \"physical\", \"BioGrid_PubMed\": \"23975897\", \"BioGrid_Type\": \"Affinity Capture-MS\"}", "selected": false}, "selected": false}, {"data": {"id": "22768995", "source": "22767385", "target": "22767481", "SCORE": "263", "shared_interaction": "Direct", "source_original": "834671", "Name_B": "AT1G54730", "Name_A": "KASI", "target_original": "841914", "Gene_B": "841914", "interaction": "Direct", "SUID": 22768995, "TYPE": "Direct", "Gene_A": "834671", "support": "{\"StringDB\": \"physical\", \"StringEvidence\": \"experiments:0.231\", \"String_Score_Physical\": 263, \"String_Score_Combined\": 263}", "selected": false}, "selected": false}, {"data": {"id": "22768994", "source": "22767383", "target": "22767507", "SCORE": "900", "shared_interaction": "Direct", "source_original": "834642", "Name_B": "AT1G73630", "Name_A": "AT5G46020", "target_original": "843697", "Gene_B": "843697", "interaction": "Direct", "SUID": 22768994, "TYPE": "Direct", "Gene_A": "834642", "support": "{\"StringDB\": \"physical\", \"StringEvidence\": \"database:0.896\", \"String_Score_Physical\": 900, \"String_Score_Combined\": 900}", "selected": false}, "selected": false}, {"data": {"id": "22768993", "source": "22767383", "target": "22767501", "SCORE": "900", "shared_interaction": "Direct", "source_original": "834642", "Name_B": "LOX6", "Name_A": "AT5G46020", "target_original": "843077", "Gene_B": "843077", "interaction": "Direct", "SUID": 22768993, "TYPE": "Direct", "Gene_A": "834642", "support": "{\"StringDB\": \"physical\", \"StringEvidence\": \"database:0.896\", \"String_Score_Physical\": 900, \"String_Score_Combined\": 900}", "selected": false}, "selected": false}, {"data": {"id": "22768992", "source": "22767383", "target": "22767498", "SCORE": "900", "shared_interaction": "Direct", "source_original": "834642", "Name_B": "cICDH", "Name_A": "AT5G46020", "target_original": "842905", "Gene_B": "842905", "interaction": "Direct", "SUID": 22768992, "TYPE": "Direct", "Gene_A": "834642", "support": "{\"StringDB\": \"physical\", \"StringEvidence\": \"database:0.896,textmining:0.045\", \"String_Score_Physical\": 900, \"String_Score_Combined\": 904}", "selected": false}, "selected": false}, {"data": {"id": "22768991", "source": "22767383", "target": "22767484", "SCORE": "900", "shared_interaction": "Direct", "source_original": "834642", "Name_B": "UPL1", "Name_A": "AT5G46020", "target_original": "842036", "Gene_B": "842036", "interaction": "Direct", "SUID": 22768991, "TYPE": "Direct", "Gene_A": "834642", "support": "{\"StringDB\": \"physical\", \"StringEvidence\": \"database:0.896\", \"String_Score_Physical\": 900, \"String_Score_Combined\": 900}", "selected": false}, "selected": false}, {"data": {"id": "22768990", "source": "22767383", "target": "22767482", "SCORE": "900", "shared_interaction": "Direct", "source_original": "834642", "Name_B": "LOX1", "Name_A": "AT5G46020", "target_original": "841944", "Gene_B": "841944", "interaction": "Direct", "SUID": 22768990, "TYPE": "Direct", "Gene_A": "834642", "support": "{\"StringDB\": \"physical\", \"StringEvidence\": \"database:0.896\", \"String_Score_Physical\": 900, \"String_Score_Combined\": 900}", "selected": false}, "selected": false}, {"data": {"id": "22768989", "source": "22767383", "target": "22767439", "SCORE": "900", "shared_interaction": "Direct", "source_original": "834642", "Name_B": "APA1", "Name_A": "AT5G46020", "target_original": "837740", "Gene_B": "837740", "interaction": "Direct", "SUID": 22768989, "TYPE": "Direct", "Gene_A": "834642", "support": "{\"StringDB\": \"physical\", \"StringEvidence\": \"database:0.896\", \"String_Score_Physical\": 900, \"String_Score_Combined\": 900}", "selected": false}, "selected": false}, {"data": {"id": "22768988", "source": "22767383", "target": "22767407", "SCORE": "900", "shared_interaction": "Direct", "source_original": "834642", "Name_B": "AT5G57170", "Name_A": "AT5G46020", "target_original": "835823", "Gene_B": "835823", "interaction": "Direct", "SUID": 22768988, "TYPE": "Direct", "Gene_A": "834642", "support": "{\"StringDB\": \"physical\", \"StringEvidence\": \"database:0.896\", \"String_Score_Physical\": 900, \"String_Score_Combined\": 900}", "selected": false}, "selected": false}, {"data": {"id": "22768987", "source": "22767383", "target": "22767389", "SCORE": "900", "shared_interaction": "Direct", "source_original": "834642", "Name_B": "PFK2", "Name_A": "AT5G46020", "target_original": "834832", "Gene_B": "834832", "interaction": "Direct", "SUID": 22768987, "TYPE": "Direct", "Gene_A": "834642", "support": "{\"StringDB\": \"physical\", \"StringEvidence\": \"database:0.896\", \"String_Score_Physical\": 900, \"String_Score_Combined\": 900}", "selected": false}, "selected": false}, {"data": {"id": "22768986", "source": "22767382", "target": "22767408", "SCORE": "213", "shared_interaction": "Direct", "source_original": "834637", "Name_B": "EXO70B1", "Name_A": "RAC2", "target_original": "835956", "Gene_B": "835956", "interaction": "Direct", "SUID": 22768986, "TYPE": "Direct", "Gene_A": "834637", "support": "{\"StringDB\": \"physical\", \"StringEvidence\": \"experiments:0.179,textmining:0.070\", \"String_Score_Physical\": 213, \"String_Score_Combined\": 267}", "selected": false}, "selected": false}, {"data": {"id": "22768985", "source": "22767381", "target": "22767430", "SCORE": "463", "shared_interaction": "Direct", "source_original": "834492", "Name_B": "AT1G07820", "Name_A": "MCM6", "target_original": "837297", "Gene_B": "837297", "interaction": "Direct", "SUID": 22768985, "TYPE": "Direct", "Gene_A": "834492", "support": "{\"StringDB\": \"physical\", \"StringEvidence\": \"experiments:0.441,coexpression:0.058,textmining:0.006\", \"String_Score_Physical\": 463, \"String_Score_Combined\": 498}", "selected": false}, "selected": false}, {"data": {"id": "22768984", "source": "22767381", "target": "22767427", "SCORE": "463", "shared_interaction": "Direct", "source_original": "834492", "Name_B": "AT1G07660", "Name_A": "MCM6", "target_original": "837279", "Gene_B": "837279", "interaction": "Direct", "SUID": 22768984, "TYPE": "Direct", "Gene_A": "834492", "support": "{\"StringDB\": \"physical\", \"StringEvidence\": \"experiments:0.441,coexpression:0.025,textmining:0.006\", \"String_Score_Physical\": 463, \"String_Score_Combined\": 480}", "selected": false}, "selected": false}, {"data": {"id": "22768983", "source": "22767381", "target": "22767415", "SCORE": "299", "shared_interaction": "Direct", "source_original": "834492", "Name_B": "AT5G63960", "Name_A": "MCM6", "target_original": "836517", "Gene_B": "836517", "interaction": "Direct", "SUID": 22768983, "TYPE": "Direct", "Gene_A": "834492", "support": "{\"StringDB\": \"physical\", \"StringEvidence\": \"coexpression:0.908,textmining:0.444,experiments:0.269\", \"String_Score_Physical\": 299, \"String_Score_Combined\": 964}", "selected": false}, "selected": false}, {"data": {"id": "22768982", "source": "22767381", "target": "22767402", "SCORE": "236", "shared_interaction": "Direct", "source_original": "834492", "Name_B": "ORG1", "Name_A": "MCM6", "target_original": "835426", "Gene_B": "835426", "interaction": "Direct", "SUID": 22768982, "TYPE": "Direct", "Gene_A": "834492", "support": "{\"StringDB\": \"physical\", \"StringEvidence\": \"textmining:0.342,experiments:0.203,coexpression:0.135\", \"String_Score_Physical\": 236, \"String_Score_Combined\": 564}", "selected": false}, "selected": false}, {"data": {"id": "22768981", "source": "22767378", "target": "22767449", "SCORE": "254", "shared_interaction": "Direct", "source_original": "834207", "Name_B": "RL5", "Name_A": "BIP2", "target_original": "838537", "Gene_B": "838537", "interaction": "Direct", "SUID": 22768981, "TYPE": "Direct", "Gene_A": "834207", "support": "{\"StringDB\": \"physical\", \"StringEvidence\": \"experiments:0.223,textmining:0.104,coexpression:0.057\", \"String_Score_Physical\": 254, \"String_Score_Combined\": 370}", "selected": false}, "selected": false}, {"data": {"id": "22768980", "source": "22767378", "target": "22767434", "SCORE": "900", "shared_interaction": "Direct", "source_original": "834207", "Name_B": "BIP3", "Name_A": "BIP2", "target_original": "837429", "Gene_B": "837429", "interaction": "Direct", "SUID": 22768980, "TYPE": "Direct", "Gene_A": "834207", "support": "{\"StringDB\": \"physical\", \"StringEvidence\": \"textmining:0.910,database:0.896,cooccurrence:0.425,coexpression:0.047\", \"String_Score_Physical\": 900, \"String_Score_Combined\": 907}", "selected": false}, "selected": false}, {"data": {"id": "22768979", "source": "22767378", "target": "22767433", "SCORE": "272", "shared_interaction": "Direct", "source_original": "834207", "Name_B": "AT1G07940", "Name_A": "BIP2", "target_original": "837309", "Gene_B": "837309", "interaction": "Direct", "SUID": 22768979, "TYPE": "Direct", "Gene_A": "834207", "support": "{\"StringDB\": \"physical\", \"StringEvidence\": \"experiments:0.241,textmining:0.238,coexpression:0.098\", \"String_Score_Physical\": 272, \"String_Score_Combined\": 499}", "selected": false}, "selected": false}, {"data": {"id": "22768978", "source": "22767378", "target": "22767432", "SCORE": "272", "shared_interaction": "Direct", "source_original": "834207", "Name_B": "AT1G07920", "Name_A": "BIP2", "target_original": "837307", "Gene_B": "837307", "interaction": "Direct", "SUID": 22768978, "TYPE": "Direct", "Gene_A": "834207", "support": "{\"StringDB\": \"physical\", \"StringEvidence\": \"experiments:0.241,textmining:0.238,coexpression:0.114\", \"String_Score_Physical\": 272, \"String_Score_Combined\": 508}", "selected": false}, "selected": false}, {"data": {"id": "22768977", "source": "22767376", "target": "22767537", "SCORE": "398", "shared_interaction": "Direct", "source_original": "833981", "Name_B": "rpoC2", "Name_A": "AT5G39850", "target_original": "844785", "Gene_B": "844785", "interaction": "Direct", "SUID": 22768977, "TYPE": "Direct", "Gene_A": "833981", "support": "{\"StringDB\": \"physical\", \"StringEvidence\": \"experiments:0.372,coexpression:0.221,textmining:0.188,neighborhood:0.144\", \"String_Score_Physical\": 398, \"String_Score_Combined\": 673}", "selected": false}, "selected": false}, {"data": {"id": "22768976", "source": "22767376", "target": "22767527", "SCORE": "856", "shared_interaction": "Direct", "source_original": "833981", "Name_B": "rps18", "Name_A": "AT5G39850", "target_original": "844736", "Gene_B": "844736", "interaction": "Direct", "SUID": 22768976, "TYPE": "Direct", "Gene_A": "833981", "support": "{\"StringDB\": \"physical\", \"StringEvidence\": \"experiments:0.688,database:0.520,textmining:0.133,coexpression:0.098\", \"String_Score_Physical\": 856, \"String_Score_Combined\": 887}", "selected": false}, "selected": false}, {"data": {"id": "22768975", "source": "22767376", "target": "22767524", "SCORE": "499", "shared_interaction": "Direct", "source_original": "833981", "Name_B": "rpl2", "Name_A": "AT5G39850", "target_original": "844718", "Gene_B": "844718", "interaction": "Direct", "SUID": 22768975, "TYPE": "Direct", "Gene_A": "833981", "support": "{\"StringDB\": \"physical\", \"StringEvidence\": \"coexpression:0.510,experiments:0.479,textmining:0.158,neighborhood:0.140\", \"String_Score_Physical\": 499, \"String_Score_Combined\": 822}", "selected": false}, "selected": false}, {"data": {"id": "22768974", "source": "22767376", "target": "22767512", "SCORE": "900", "shared_interaction": "Direct", "source_original": "833981", "Name_B": "XRN3", "Name_A": "AT5G39850", "target_original": "843900", "Gene_B": "843900", "interaction": "Direct", "SUID": 22768974, "TYPE": "Direct", "Gene_A": "833981", "support": "{\"StringDB\": \"physical\", \"StringEvidence\": \"database:0.896\", \"String_Score_Physical\": 900, \"String_Score_Combined\": 900}", "selected": false}, "selected": false}, {"data": {"id": "22768973", "source": "22767376", "target": "22767506", "SCORE": "193", "shared_interaction": "Direct", "source_original": "833981", "Name_B": "AT1G73600", "Name_A": "AT5G39850", "target_original": "843694", "Gene_B": "843694", "interaction": "Direct", "SUID": 22768973, "TYPE": "Direct", "Gene_A": "833981", "support": "{\"StringDB\": \"physical\", \"StringEvidence\": \"experiments:0.158,coexpression:0.045\", \"String_Score_Physical\": 193, \"String_Score_Combined\": 229}", "selected": false}, "selected": false}, {"data": {"id": "22768972", "source": "22767376", "target": "22767504", "SCORE": "982", "shared_interaction": "Direct", "source_original": "833981", "Name_B": "AT1G70600", "Name_A": "AT5G39850", "target_original": "843397", "Gene_B": "843397", "interaction": "Direct", "SUID": 22768972, "TYPE": "Direct", "Gene_A": "833981", "support": "{\"StringDB\": \"physical\", \"StringEvidence\": \"coexpression:0.904,database:0.896,experiments:0.829,textmining:0.490,neighborhood:0.150\", \"String_Score_Physical\": 982, \"String_Score_Combined\": 999}", "selected": false}, "selected": false}, {"data": {"id": "22768971", "source": "22767376", "target": "22767500", "SCORE": "982", "shared_interaction": "Direct", "source_original": "833981", "Name_B": "AT1G67430", "Name_A": "AT5G39850", "target_original": "843063", "Gene_B": "843063", "interaction": "Direct", "SUID": 22768971, "TYPE": "Direct", "Gene_A": "833981", "support": "{\"StringDB\": \"physical\", \"StringEvidence\": \"coexpression:0.901,database:0.896,experiments:0.825,textmining:0.224,neighborhood:0.150\", \"BioGrid\": \"physical\", \"BioGrid_PubMed\": \"32191846\", \"BioGrid_Type\": \"Co-fractionation\", \"BioGrid_Score\": \"0.776121878\", \"String_Score_Physical\": 982, \"String_Score_Combined\": 998}", "selected": false}, "selected": false}, {"data": {"id": "22768970", "source": "22767376", "target": "22767464", "SCORE": "467", "shared_interaction": "Direct", "source_original": "833981", "Name_B": "NRPA2", "Name_A": "AT5G39850", "target_original": "839872", "Gene_B": "839872", "interaction": "Direct", "SUID": 22768970, "TYPE": "Direct", "Gene_A": "833981", "support": "{\"StringDB\": \"physical\", \"StringEvidence\": \"textmining:0.584,coexpression:0.499,experiments:0.444,neighborhood:0.147\", \"String_Score_Physical\": 467, \"String_Score_Combined\": 905}", "selected": false}, "selected": false}, {"data": {"id": "22768969", "source": "22767376", "target": "22767448", "SCORE": "813", "shared_interaction": "Direct", "source_original": "833981", "Name_B": "ATARCA", "Name_A": "AT5G39850", "target_original": "838388", "Gene_B": "838388", "interaction": "Direct", "SUID": 22768969, "TYPE": "Direct", "Gene_A": "833981", "support": "{\"StringDB\": \"physical\", \"StringEvidence\": \"coexpression:0.897,experiments:0.805,textmining:0.032\", \"String_Score_Physical\": 813, \"String_Score_Combined\": 981}", "selected": false}, "selected": false}, {"data": {"id": "22768968", "source": "22767376", "target": "22767437", "SCORE": "971", "shared_interaction": "Direct", "source_original": "833981", "Name_B": "TIF3H1", "Name_A": "AT5G39850", "target_original": "837627", "Gene_B": "837627", "interaction": "Direct", "SUID": 22768968, "TYPE": "Direct", "Gene_A": "833981", "support": "{\"StringDB\": \"physical\", \"StringEvidence\": \"database:0.896,coexpression:0.896,experiments:0.719,textmining:0.008\", \"String_Score_Physical\": 971, \"String_Score_Combined\": 997}", "selected": false}, "selected": false}, {"data": {"id": "22768967", "source": "22767376", "target": "22767433", "SCORE": "771", "shared_interaction": "Direct", "source_original": "833981", "Name_B": "AT1G07940", "Name_A": "AT5G39850", "target_original": "837309", "Gene_B": "837309", "interaction": "Direct", "SUID": 22768967, "TYPE": "Direct", "Gene_A": "833981", "support": "{\"StringDB\": \"physical\", \"StringEvidence\": \"experiments:0.761,coexpression:0.372,textmining:0.111\", \"String_Score_Physical\": 771, \"String_Score_Combined\": 872}", "selected": false}, "selected": false}, {"data": {"id": "22768966", "source": "22767376", "target": "22767432", "SCORE": "771", "shared_interaction": "Direct", "source_original": "833981", "Name_B": "AT1G07920", "Name_A": "AT5G39850", "target_original": "837307", "Gene_B": "837307", "interaction": "Direct", "SUID": 22768966, "TYPE": "Direct", "Gene_A": "833981", "support": "{\"StringDB\": \"physical\", \"StringEvidence\": \"experiments:0.761,coexpression:0.372,textmining:0.111\", \"String_Score_Physical\": 771, \"String_Score_Combined\": 872}", "selected": false}, "selected": false}, {"data": {"id": "22768965", "source": "22767376", "target": "22767421", "SCORE": "195", "shared_interaction": "Direct", "source_original": "833981", "Name_B": "CKA1", "Name_A": "AT5G39850", "target_original": "836873", "Gene_B": "836873", "interaction": "Direct", "SUID": 22768965, "TYPE": "Direct", "Gene_A": "833981", "support": "{\"StringDB\": \"physical\", \"StringEvidence\": \"experiments:0.161,coexpression:0.042,textmining:0.032\", \"String_Score_Physical\": 195, \"String_Score_Combined\": 253}", "selected": false}, "selected": false}, {"data": {"id": "22768964", "source": "22767374", "target": "22767530", "SCORE": "900", "shared_interaction": "Direct", "source_original": "833655", "Name_B": "accD", "Name_A": "ACS", "target_original": "844755", "Gene_B": "844755", "interaction": "Direct", "SUID": 22768964, "TYPE": "Direct", "Gene_A": "833655", "support": "{\"StringDB\": \"physical\", \"StringEvidence\": \"database:0.896,textmining:0.320,neighborhood:0.155,coexpression:0.008\", \"String_Score_Physical\": 900, \"String_Score_Combined\": 943}", "selected": false}, "selected": false}, {"data": {"id": "22768963", "source": "22767374", "target": "22767480", "SCORE": "904", "shared_interaction": "Direct", "source_original": "833655", "Name_B": "ALDH7B4", "Name_A": "ACS", "target_original": "841849", "Gene_B": "841849", "interaction": "Direct", "SUID": 22768963, "TYPE": "Direct", "Gene_A": "833655", "support": "{\"StringDB\": \"physical\", \"StringEvidence\": \"database:0.896,textmining:0.370,coexpression:0.137,neighborhood:0.045,experiments:0.043\", \"String_Score_Physical\": 904, \"String_Score_Combined\": 950}", "selected": false}, "selected": false}, {"data": {"id": "22768962", "source": "22767374", "target": "22767467", "SCORE": "904", "shared_interaction": "Direct", "source_original": "833655", "Name_B": "ALDH3H1", "Name_A": "ACS", "target_original": "841020", "Gene_B": "841020", "interaction": "Direct", "SUID": 22768962, "TYPE": "Direct", "Gene_A": "833655", "support": "{\"StringDB\": \"physical\", \"StringEvidence\": \"database:0.896,textmining:0.617,coexpression:0.137,neighborhood:0.045,experiments:0.043\", \"String_Score_Physical\": 904, \"String_Score_Combined\": 969}", "selected": false}, "selected": false}, {"data": {"id": "22768961", "source": "22767374", "target": "22767391", "SCORE": "900", "shared_interaction": "Direct", "source_original": "833655", "Name_B": "ACAT2", "Name_A": "ACS", "target_original": "834876", "Gene_B": "834876", "interaction": "Direct", "SUID": 22768961, "TYPE": "Direct", "Gene_A": "833655", "support": "{\"StringDB\": \"physical\", \"StringEvidence\": \"database:0.896,textmining:0.468,neighborhood:0.147,coexpression:0.101\", \"String_Score_Physical\": 900, \"String_Score_Combined\": 959}", "selected": false}, "selected": false}, {"data": {"id": "22768960", "source": "22767373", "target": "22767516", "SCORE": "304", "shared_interaction": "Direct", "source_original": "833520", "Name_B": "SKIP", "Name_A": "TT2", "target_original": "844055", "Gene_B": "844055", "interaction": "Direct", "SUID": 22768960, "TYPE": "Direct", "Gene_A": "833520", "support": "{\"StringDB\": \"physical\", \"StringEvidence\": \"experiments:0.274,coexpression:0.060,textmining:0.032\", \"String_Score_Physical\": 304, \"String_Score_Combined\": 367}", "selected": false}, "selected": false}, {"data": {"id": "22768959", "source": "22767373", "target": "22767453", "SCORE": "196", "shared_interaction": "Direct", "source_original": "833520", "Name_B": "emb1507", "Name_A": "TT2", "target_original": "838690", "Gene_B": "838690", "interaction": "Direct", "SUID": 22768959, "TYPE": "Direct", "Gene_A": "833520", "support": "{\"StringDB\": \"physical\", \"StringEvidence\": \"experiments:0.162,coexpression:0.006\", \"String_Score_Physical\": 196, \"String_Score_Combined\": 201}", "selected": false}, "selected": false}, {"data": {"id": "22768958", "source": "22767371", "target": "22767404", "SCORE": "650", "shared_interaction": "Direct", "source_original": "833436", "Name_B": "TAT7", "Name_A": "AT5G34930", "target_original": "835480", "Gene_B": "835480", "interaction": "Direct", "SUID": 22768958, "TYPE": "Direct", "Gene_A": "833436", "support": "{\"StringDB\": \"physical\", \"StringEvidence\": \"database:0.635,textmining:0.133,neighborhood:0.102\", \"String_Score_Physical\": 650, \"String_Score_Combined\": 727}", "selected": false}, "selected": false}, {"data": {"id": "22768957", "source": "22767368", "target": "22767522", "SCORE": "313", "shared_interaction": "Direct", "source_original": "832950", "Name_B": "RAE1", "Name_A": "BIP1", "target_original": "844406", "Gene_B": "844406", "interaction": "Direct", "SUID": 22768957, "TYPE": "Direct", "Gene_A": "832950", "support": "{\"StringDB\": \"physical\", \"StringEvidence\": \"experiments:0.284\", \"BioGrid\": \"physical\", \"BioGrid_PubMed\": \"21189294\", \"BioGrid_Type\": \"Affinity Capture-MS\", \"String_Score_Physical\": 313, \"String_Score_Combined\": 313}", "selected": false}, "selected": false}, {"data": {"id": "22768956", "source": "22767368", "target": "22767449", "SCORE": "254", "shared_interaction": "Direct", "source_original": "832950", "Name_B": "RL5", "Name_A": "BIP1", "target_original": "838537", "Gene_B": "838537", "interaction": "Direct", "SUID": 22768956, "TYPE": "Direct", "Gene_A": "832950", "support": "{\"StringDB\": \"physical\", \"StringEvidence\": \"experiments:0.223,textmining:0.104,coexpression:0.057\", \"String_Score_Physical\": 254, \"String_Score_Combined\": 370}", "selected": false}, "selected": false}, {"data": {"id": "22768955", "source": "22767368", "target": "22767434", "SCORE": "900", "shared_interaction": "Direct", "source_original": "832950", "Name_B": "BIP3", "Name_A": "BIP1", "target_original": "837429", "Gene_B": "837429", "interaction": "Direct", "SUID": 22768955, "TYPE": "Direct", "Gene_A": "832950", "support": "{\"StringDB\": \"physical\", \"StringEvidence\": \"textmining:0.955,database:0.896,cooccurrence:0.425,coexpression:0.062\", \"String_Score_Physical\": 900, \"String_Score_Combined\": 908}", "selected": false}, "selected": false}, {"data": {"id": "22768954", "source": "22767368", "target": "22767433", "SCORE": "272", "shared_interaction": "Direct", "source_original": "832950", "Name_B": "AT1G07940", "Name_A": "BIP1", "target_original": "837309", "Gene_B": "837309", "interaction": "Direct", "SUID": 22768954, "TYPE": "Direct", "Gene_A": "832950", "support": "{\"StringDB\": \"physical\", \"StringEvidence\": \"experiments:0.241,textmining:0.238,coexpression:0.091\", \"String_Score_Physical\": 272, \"String_Score_Combined\": 495}", "selected": false}, "selected": false}, {"data": {"id": "22768953", "source": "22767368", "target": "22767432", "SCORE": "272", "shared_interaction": "Direct", "source_original": "832950", "Name_B": "AT1G07920", "Name_A": "BIP1", "target_original": "837307", "Gene_B": "837307", "interaction": "Direct", "SUID": 22768953, "TYPE": "Direct", "Gene_A": "832950", "support": "{\"StringDB\": \"physical\", \"StringEvidence\": \"experiments:0.241,textmining:0.238,coexpression:0.067\", \"String_Score_Physical\": 272, \"String_Score_Combined\": 482}", "selected": false}, "selected": false}, {"data": {"id": "22768952", "source": "22767368", "target": "22767386", "SCORE": "261", "shared_interaction": "Direct", "source_original": "832950", "Name_B": "AT5G46630", "Name_A": "BIP1", "target_original": "834706", "Gene_B": "834706", "interaction": "Direct", "SUID": 22768952, "TYPE": "Direct", "Gene_A": "832950", "support": "{\"StringDB\": \"physical\", \"StringEvidence\": \"experiments:0.230,textmining:0.133\", \"BioGrid\": \"physical\", \"BioGrid_PubMed\": \"23975897\", \"BioGrid_Type\": \"Affinity Capture-MS\", \"String_Score_Physical\": 261, \"String_Score_Combined\": 360}", "selected": false}, "selected": false}, {"data": {"id": "22768951", "source": "22767368", "target": "22767378", "SCORE": "900", "shared_interaction": "Direct", "source_original": "832950", "Name_B": "BIP2", "Name_A": "BIP1", "target_original": "834207", "Gene_B": "834207", "interaction": "Direct", "SUID": 22768951, "TYPE": "Direct", "Gene_A": "832950", "support": "{\"StringDB\": \"physical\", \"StringEvidence\": \"textmining:0.951,database:0.896,coexpression:0.462,cooccurrence:0.425\", \"String_Score_Physical\": 900, \"String_Score_Combined\": 947}", "selected": false}, "selected": false}, {"data": {"id": "22768950", "source": "22767367", "target": "22767459", "SCORE": "650", "shared_interaction": "Direct", "source_original": "832850", "Name_B": "AT1G04680", "Name_A": "AT5G27870", "target_original": "839452", "Gene_B": "839452", "interaction": "Direct", "SUID": 22768950, "TYPE": "Direct", "Gene_A": "832850", "support": "{\"StringDB\": \"physical\", \"StringEvidence\": \"database:0.635,textmining:0.004,neighborhood:0.002\", \"String_Score_Physical\": 650, \"String_Score_Combined\": 652}", "selected": false}, "selected": false}, {"data": {"id": "22768949", "source": "22767367", "target": "22767393", "SCORE": "650", "shared_interaction": "Direct", "source_original": "832850", "Name_B": "AT5G48900", "Name_A": "AT5G27870", "target_original": "834948", "Gene_B": "834948", "interaction": "Direct", "SUID": 22768949, "TYPE": "Direct", "Gene_A": "832850", "support": "{\"StringDB\": \"physical\", \"StringEvidence\": \"database:0.635,textmining:0.004,neighborhood:0.002\", \"String_Score_Physical\": 650, \"String_Score_Combined\": 652}", "selected": false}, "selected": false}, {"data": {"id": "22768948", "source": "22767366", "target": "22767415", "SCORE": "923", "shared_interaction": "Direct", "source_original": "832721", "Name_B": "AT5G63960", "Name_A": "AT5G26680", "target_original": "836517", "Gene_B": "836517", "interaction": "Direct", "SUID": 22768948, "TYPE": "Direct", "Gene_A": "832721", "support": "{\"StringDB\": \"physical\", \"StringEvidence\": \"database:0.896,coexpression:0.856,textmining:0.585,experiments:0.239\", \"String_Score_Physical\": 923, \"String_Score_Combined\": 995}", "selected": false}, "selected": false}, {"data": {"id": "22768947", "source": "22767364", "target": "22767484", "SCORE": "900", "shared_interaction": "Direct", "source_original": "832631", "Name_B": "UPL1", "Name_A": "AT5G25560", "target_original": "842036", "Gene_B": "842036", "interaction": "Direct", "SUID": 22768947, "TYPE": "Direct", "Gene_A": "832631", "support": "{\"StringDB\": \"physical\", \"StringEvidence\": \"database:0.896,textmining:0.223,coexpression:0.075\", \"String_Score_Physical\": 900, \"String_Score_Combined\": 928}", "selected": false}, "selected": false}, {"data": {"id": "22768946", "source": "22767364", "target": "22767410", "SCORE": "900", "shared_interaction": "Direct", "source_original": "832631", "Name_B": "UBC7", "Name_A": "AT5G25560", "target_original": "836048", "Gene_B": "836048", "interaction": "Direct", "SUID": 22768946, "TYPE": "Direct", "Gene_A": "832631", "support": "{\"StringDB\": \"physical\", \"StringEvidence\": \"database:0.896,experiments:0.008\", \"String_Score_Physical\": 900, \"String_Score_Combined\": 900}", "selected": false}, "selected": false}, {"data": {"id": "22768945", "source": "22767362", "target": "22767532", "SCORE": "503", "shared_interaction": "Direct", "source_original": "832184", "Name_B": "rps4", "Name_A": "UBQ4", "target_original": "844765", "Gene_B": "844765", "interaction": "Direct", "SUID": 22768945, "TYPE": "Direct", "Gene_A": "832184", "support": "{\"StringDB\": \"physical\", \"StringEvidence\": \"experiments:0.482,coexpression:0.096,textmining:0.032\", \"String_Score_Physical\": 503, \"String_Score_Combined\": 565}", "selected": false}, "selected": false}, {"data": {"id": "22768944", "source": "22767362", "target": "22767524", "SCORE": "254", "shared_interaction": "Direct", "source_original": "832184", "Name_B": "rpl2", "Name_A": "UBQ4", "target_original": "844718", "Gene_B": "844718", "interaction": "Direct", "SUID": 22768944, "TYPE": "Direct", "Gene_A": "832184", "support": "{\"StringDB\": \"physical\", \"StringEvidence\": \"experiments:0.223,coexpression:0.120\", \"String_Score_Physical\": 254, \"String_Score_Combined\": 344}", "selected": false}, "selected": false}, {"data": {"id": "22768943", "source": "22767362", "target": "22767504", "SCORE": "300", "shared_interaction": "Direct", "source_original": "832184", "Name_B": "AT1G70600", "Name_A": "UBQ4", "target_original": "843397", "Gene_B": "843397", "interaction": "Direct", "SUID": 22768943, "TYPE": "Direct", "Gene_A": "832184", "support": "{\"StringDB\": \"physical\", \"StringEvidence\": \"experiments:0.270,coexpression:0.100,textmining:0.006\", \"String_Score_Physical\": 300, \"String_Score_Combined\": 374}", "selected": false}, "selected": false}, {"data": {"id": "22768942", "source": "22767362", "target": "22767502", "SCORE": "250", "shared_interaction": "Direct", "source_original": "832184", "Name_B": "CUL3B", "Name_A": "UBQ4", "target_original": "843303", "Gene_B": "843303", "interaction": "Direct", "SUID": 22768942, "TYPE": "Direct", "Gene_A": "832184", "support": "{\"StringDB\": \"physical\", \"StringEvidence\": \"experiments:0.218,textmining:0.022\", \"String_Score_Physical\": 250, \"String_Score_Combined\": 266}", "selected": false}, "selected": false}, {"data": {"id": "22768941", "source": "22767362", "target": "22767500", "SCORE": "564", "shared_interaction": "Direct", "source_original": "832184", "Name_B": "AT1G67430", "Name_A": "UBQ4", "target_original": "843063", "Gene_B": "843063", "interaction": "Direct", "SUID": 22768941, "TYPE": "Direct", "Gene_A": "832184", "support": "{\"StringDB\": \"physical\", \"StringEvidence\": \"experiments:0.545,coexpression:0.114\", \"String_Score_Physical\": 564, \"String_Score_Combined\": 613}", "selected": false}, "selected": false}, {"data": {"id": "22768940", "source": "22767362", "target": "22767484", "SCORE": "586", "shared_interaction": "Direct", "source_original": "832184", "Name_B": "UPL1", "Name_A": "UBQ4", "target_original": "842036", "Gene_B": "842036", "interaction": "Direct", "SUID": 22768940, "TYPE": "Direct", "Gene_A": "832184", "support": "{\"StringDB\": \"physical\", \"StringEvidence\": \"experiments:0.568,textmining:0.006,coexpression:0.003\", \"String_Score_Physical\": 586, \"String_Score_Combined\": 589}", "selected": false}, "selected": false}, {"data": {"id": "22768939", "source": "22767362", "target": "22767457", "SCORE": "250", "shared_interaction": "Direct", "source_original": "832184", "Name_B": "CUL3", "Name_A": "UBQ4", "target_original": "839226", "Gene_B": "839226", "interaction": "Direct", "SUID": 22768939, "TYPE": "Direct", "Gene_A": "832184", "support": "{\"StringDB\": \"physical\", \"StringEvidence\": \"experiments:0.218,textmining:0.022\", \"String_Score_Physical\": 250, \"String_Score_Combined\": 266}", "selected": false}, "selected": false}, {"data": {"id": "22768938", "source": "22767362", "target": "22767448", "SCORE": "493", "shared_interaction": "Direct", "source_original": "832184", "Name_B": "ATARCA", "Name_A": "UBQ4", "target_original": "838388", "Gene_B": "838388", "interaction": "Direct", "SUID": 22768938, "TYPE": "Direct", "Gene_A": "832184", "support": "{\"StringDB\": \"physical\", \"StringEvidence\": \"experiments:0.472,textmining:0.156,coexpression:0.129\", \"String_Score_Physical\": 493, \"String_Score_Combined\": 628}", "selected": false}, "selected": false}, {"data": {"id": "22768937", "source": "22767362", "target": "22767442", "SCORE": "268", "shared_interaction": "Direct", "source_original": "832184", "Name_B": "PBE1", "Name_A": "UBQ4", "target_original": "837863", "Gene_B": "837863", "interaction": "Direct", "SUID": 22768937, "TYPE": "Direct", "Gene_A": "832184", "support": "{\"StringDB\": \"physical\", \"StringEvidence\": \"experiments:0.237,coexpression:0.006\", \"String_Score_Physical\": 268, \"String_Score_Combined\": 272}", "selected": false}, "selected": false}, {"data": {"id": "22768936", "source": "22767362", "target": "22767437", "SCORE": "256", "shared_interaction": "Direct", "source_original": "832184", "Name_B": "TIF3H1", "Name_A": "UBQ4", "target_original": "837627", "Gene_B": "837627", "interaction": "Direct", "SUID": 22768936, "TYPE": "Direct", "Gene_A": "832184", "support": "{\"StringDB\": \"physical\", \"StringEvidence\": \"experiments:0.224,textmining:0.020,coexpression:0.008\", \"String_Score_Physical\": 256, \"String_Score_Combined\": 276}", "selected": false}, "selected": false}, {"data": {"id": "22768935", "source": "22767362", "target": "22767433", "SCORE": "260", "shared_interaction": "Direct", "source_original": "832184", "Name_B": "AT1G07940", "Name_A": "UBQ4", "target_original": "837309", "Gene_B": "837309", "interaction": "Direct", "SUID": 22768935, "TYPE": "Direct", "Gene_A": "832184", "support": "{\"StringDB\": \"physical\", \"StringEvidence\": \"experiments:0.229,coexpression:0.007,textmining:0.006\", \"String_Score_Physical\": 260, \"String_Score_Combined\": 270}", "selected": false}, "selected": false}, {"data": {"id": "22768934", "source": "22767362", "target": "22767432", "SCORE": "260", "shared_interaction": "Direct", "source_original": "832184", "Name_B": "AT1G07920", "Name_A": "UBQ4", "target_original": "837307", "Gene_B": "837307", "interaction": "Direct", "SUID": 22768934, "TYPE": "Direct", "Gene_A": "832184", "support": "{\"StringDB\": \"physical\", \"StringEvidence\": \"experiments:0.229,coexpression:0.007,textmining:0.006\", \"String_Score_Physical\": 260, \"String_Score_Combined\": 270}", "selected": false}, "selected": false}, {"data": {"id": "22768933", "source": "22767362", "target": "22767430", "SCORE": "334", "shared_interaction": "Direct", "source_original": "832184", "Name_B": "AT1G07820", "Name_A": "UBQ4", "target_original": "837297", "Gene_B": "837297", "interaction": "Direct", "SUID": 22768933, "TYPE": "Direct", "Gene_A": "832184", "support": "{\"StringDB\": \"physical\", \"StringEvidence\": \"experiments:0.306\", \"String_Score_Physical\": 334, \"String_Score_Combined\": 334}", "selected": false}, "selected": false}, {"data": {"id": "22768932", "source": "22767362", "target": "22767427", "SCORE": "334", "shared_interaction": "Direct", "source_original": "832184", "Name_B": "AT1G07660", "Name_A": "UBQ4", "target_original": "837279", "Gene_B": "837279", "interaction": "Direct", "SUID": 22768932, "TYPE": "Direct", "Gene_A": "832184", "support": "{\"StringDB\": \"physical\", \"StringEvidence\": \"experiments:0.306\", \"String_Score_Physical\": 334, \"String_Score_Combined\": 334}", "selected": false}, "selected": false}, {"data": {"id": "22768931", "source": "22767362", "target": "22767414", "SCORE": "229", "shared_interaction": "Direct", "source_original": "832184", "Name_B": "AT5G63740", "Name_A": "UBQ4", "target_original": "836494", "Gene_B": "836494", "interaction": "Direct", "SUID": 22768931, "TYPE": "Direct", "Gene_A": "832184", "support": "{\"StringDB\": \"physical\", \"StringEvidence\": \"experiments:0.197\", \"String_Score_Physical\": 229, \"String_Score_Combined\": 229}", "selected": false}, "selected": false}, {"data": {"id": "22768930", "source": "22767362", "target": "22767410", "SCORE": "525", "shared_interaction": "Direct", "source_original": "832184", "Name_B": "UBC7", "Name_A": "UBQ4", "target_original": "836048", "Gene_B": "836048", "interaction": "Direct", "SUID": 22768930, "TYPE": "Direct", "Gene_A": "832184", "support": "{\"StringDB\": \"physical\", \"StringEvidence\": \"experiments:0.505,textmining:0.051,coexpression:0.007\", \"String_Score_Physical\": 525, \"String_Score_Combined\": 552}", "selected": false}, "selected": false}, {"data": {"id": "22768929", "source": "22767362", "target": "22767406", "SCORE": "231", "shared_interaction": "Direct", "source_original": "832184", "Name_B": "CSN6A", "Name_A": "UBQ4", "target_original": "835727", "Gene_B": "835727", "interaction": "Direct", "SUID": 22768929, "TYPE": "Direct", "Gene_A": "832184", "support": "{\"StringDB\": \"physical\", \"StringEvidence\": \"experiments:0.199,textmining:0.013\", \"String_Score_Physical\": 231, \"String_Score_Combined\": 241}", "selected": false}, "selected": false}, {"data": {"id": "22768928", "source": "22767362", "target": "22767399", "SCORE": "208", "shared_interaction": "Direct", "source_original": "832184", "Name_B": "AT5G51980", "Name_A": "UBQ4", "target_original": "835273", "Gene_B": "835273", "interaction": "Direct", "SUID": 22768928, "TYPE": "Direct", "Gene_A": "832184", "support": "{\"StringDB\": \"physical\", \"StringEvidence\": \"experiments:0.174,textmining:0.005\", \"String_Score_Physical\": 208, \"String_Score_Combined\": 212}", "selected": false}, "selected": false}, {"data": {"id": "22768927", "source": "22767362", "target": "22767376", "SCORE": "503", "shared_interaction": "Direct", "source_original": "832184", "Name_B": "AT5G39850", "Name_A": "UBQ4", "target_original": "833981", "Gene_B": "833981", "interaction": "Direct", "SUID": 22768927, "TYPE": "Direct", "Gene_A": "832184", "support": "{\"StringDB\": \"physical\", \"StringEvidence\": \"experiments:0.482,coexpression:0.096,textmining:0.032\", \"String_Score_Physical\": 503, \"String_Score_Combined\": 565}", "selected": false}, "selected": false}, {"data": {"id": "22768926", "source": "22767362", "target": "22767363", "SCORE": "250", "shared_interaction": "Direct", "source_original": "832184", "Name_B": "AT5G23520", "Name_A": "UBQ4", "target_original": "832417", "Gene_B": "832417", "interaction": "Direct", "SUID": 22768926, "TYPE": "Direct", "Gene_A": "832184", "support": "{\"StringDB\": \"physical\", \"StringEvidence\": \"experiments:0.218\", \"String_Score_Physical\": 250, \"String_Score_Combined\": 250}", "selected": false}, "selected": false}, {"data": {"id": "22768925", "source": "22767361", "target": "22767500", "SCORE": "760", "shared_interaction": "Direct", "source_original": "832182", "Name_B": "AT1G67430", "Name_A": "AT5G20600", "target_original": "843063", "Gene_B": "843063", "interaction": "Direct", "SUID": 22768925, "TYPE": "Direct", "Gene_A": "832182", "support": "{\"StringDB\": \"physical\", \"StringEvidence\": \"experiments:0.750,coexpression:0.070\", \"String_Score_Physical\": 760, \"String_Score_Combined\": 776}", "selected": false}, "selected": false}, {"data": {"id": "22768924", "source": "22767361", "target": "22767493", "SCORE": "584", "shared_interaction": "Direct", "source_original": "832182", "Name_B": "AT1G63250", "Name_A": "AT5G20600", "target_original": "842631", "Gene_B": "842631", "interaction": "Direct", "SUID": 22768924, "TYPE": "Direct", "Gene_A": "832182", "support": "{\"StringDB\": \"physical\", \"StringEvidence\": \"coexpression:0.897,experiments:0.566,textmining:0.244\", \"String_Score_Physical\": 584, \"String_Score_Combined\": 967}", "selected": false}, "selected": false}, {"data": {"id": "22768923", "source": "22767360", "target": "22767537", "SCORE": "263", "shared_interaction": "Direct", "source_original": "832164", "Name_B": "rpoC2", "Name_A": "CHR42", "target_original": "844785", "Gene_B": "844785", "interaction": "Direct", "SUID": 22768923, "TYPE": "Direct", "Gene_A": "832164", "support": "{\"StringDB\": \"physical\", \"StringEvidence\": \"experiments:0.231,textmining:0.017,coexpression:0.003\", \"String_Score_Physical\": 263, \"String_Score_Combined\": 277}", "selected": false}, "selected": false}, {"data": {"id": "22768922", "source": "22767360", "target": "22767488", "SCORE": "272", "shared_interaction": "Direct", "source_original": "832164", "Name_B": "VIP5", "Name_A": "CHR42", "target_original": "842395", "Gene_B": "842395", "interaction": "Direct", "SUID": 22768922, "TYPE": "Direct", "Gene_A": "832164", "support": "{\"StringDB\": \"physical\", \"StringEvidence\": \"experiments:0.241,textmining:0.051\", \"String_Score_Physical\": 272, \"String_Score_Combined\": 309}", "selected": false}, "selected": false}, {"data": {"id": "22768921", "source": "22767360", "target": "22767464", "SCORE": "266", "shared_interaction": "Direct", "source_original": "832164", "Name_B": "NRPA2", "Name_A": "CHR42", "target_original": "839872", "Gene_B": "839872", "interaction": "Direct", "SUID": 22768921, "TYPE": "Direct", "Gene_A": "832164", "support": "{\"StringDB\": \"physical\", \"StringEvidence\": \"experiments:0.235,textmining:0.008\", \"String_Score_Physical\": 266, \"String_Score_Combined\": 272}", "selected": false}, "selected": false}, {"data": {"id": "22768920", "source": "22767360", "target": "22767422", "SCORE": "258", "shared_interaction": "Direct", "source_original": "832164", "Name_B": "AT5G67630", "Name_A": "CHR42", "target_original": "836899", "Gene_B": "836899", "interaction": "Direct", "SUID": 22768920, "TYPE": "Direct", "Gene_A": "832164", "support": "{\"StringDB\": \"physical\", \"StringEvidence\": \"experiments:0.226,textmining:0.072\", \"String_Score_Physical\": 258, \"String_Score_Combined\": 311}", "selected": false}, "selected": false}, {"data": {"id": "22768919", "source": "22767359", "target": "22767436", "SCORE": "288", "shared_interaction": "Direct", "source_original": "832124", "Name_B": "IMPA-4", "Name_A": "RAN2", "target_original": "837448", "Gene_B": "837448", "interaction": "Direct", "SUID": 22768919, "TYPE": "Direct", "Gene_A": "832124", "support": "{\"StringDB\": \"physical\", \"StringEvidence\": \"textmining:0.417,experiments:0.258,coexpression:0.034\", \"String_Score_Physical\": 288, \"String_Score_Combined\": 599}", "selected": false}, "selected": false}, {"data": {"id": "22768918", "source": "22767358", "target": "22767459", "SCORE": "650", "shared_interaction": "Direct", "source_original": "832093", "Name_B": "AT1G04680", "Name_A": "AT5G19730", "target_original": "839452", "Gene_B": "839452", "interaction": "Direct", "SUID": 22768918, "TYPE": "Direct", "Gene_A": "832093", "support": "{\"StringDB\": \"physical\", \"StringEvidence\": \"database:0.635,coexpression:0.014,textmining:0.004,neighborhood:0.002\", \"String_Score_Physical\": 650, \"String_Score_Combined\": 656}", "selected": false}, "selected": false}, {"data": {"id": "22768917", "source": "22767358", "target": "22767393", "SCORE": "650", "shared_interaction": "Direct", "source_original": "832093", "Name_B": "AT5G48900", "Name_A": "AT5G19730", "target_original": "834948", "Gene_B": "834948", "interaction": "Direct", "SUID": 22768917, "TYPE": "Direct", "Gene_A": "832093", "support": "{\"StringDB\": \"physical\", \"StringEvidence\": \"textmining:0.793,database:0.635,neighborhood:0.002\", \"String_Score_Physical\": 650, \"String_Score_Combined\": 927}", "selected": false}, "selected": false}, {"data": {"id": "22768916", "source": "22767357", "target": "22767496", "SCORE": "900", "shared_interaction": "Direct", "source_original": "832084", "Name_B": "RBOH F", "Name_A": "AT5G19640", "target_original": "842710", "Gene_B": "842710", "interaction": "Direct", "SUID": 22768916, "TYPE": "Direct", "Gene_A": "832084", "support": "{\"StringDB\": \"physical\", \"StringEvidence\": \"database:0.896\", \"String_Score_Physical\": 900, \"String_Score_Combined\": 900}", "selected": false}, "selected": false}, {"data": {"id": "22768915", "source": "22767357", "target": "22767467", "SCORE": "900", "shared_interaction": "Direct", "source_original": "832084", "Name_B": "ALDH3H1", "Name_A": "AT5G19640", "target_original": "841020", "Gene_B": "841020", "interaction": "Direct", "SUID": 22768915, "TYPE": "Direct", "Gene_A": "832084", "support": "{\"StringDB\": \"physical\", \"StringEvidence\": \"database:0.896\", \"String_Score_Physical\": 900, \"String_Score_Combined\": 900}", "selected": false}, "selected": false}, {"data": {"id": "22768914", "source": "22767357", "target": "22767466", "SCORE": "900", "shared_interaction": "Direct", "source_original": "832084", "Name_B": "NRT1.5", "Name_A": "AT5G19640", "target_original": "840139", "Gene_B": "840139", "interaction": "Direct", "SUID": 22768914, "TYPE": "Direct", "Gene_A": "832084", "support": "{\"StringDB\": \"physical\", \"StringEvidence\": \"database:0.896,textmining:0.609\", \"String_Score_Physical\": 900, \"String_Score_Combined\": 903}", "selected": false}, "selected": false}, {"data": {"id": "22768913", "source": "22767357", "target": "22767390", "SCORE": "900", "shared_interaction": "Direct", "source_original": "832084", "Name_B": "RBOHD", "Name_A": "AT5G19640", "target_original": "834842", "Gene_B": "834842", "interaction": "Direct", "SUID": 22768913, "TYPE": "Direct", "Gene_A": "832084", "support": "{\"StringDB\": \"physical\", \"StringEvidence\": \"database:0.896\", \"String_Score_Physical\": 900, \"String_Score_Combined\": 900}", "selected": false}, "selected": false}, {"data": {"id": "22768912", "source": "22767356", "target": "22767436", "SCORE": "258", "shared_interaction": "Direct", "source_original": "832062", "Name_B": "IMPA-4", "Name_A": "AT5G19420", "target_original": "837448", "Gene_B": "837448", "interaction": "Direct", "SUID": 22768912, "TYPE": "Direct", "Gene_A": "832062", "support": "{\"StringDB\": \"physical\", \"StringEvidence\": \"experiments:0.227,textmining:0.013\", \"String_Score_Physical\": 258, \"String_Score_Combined\": 268}", "selected": false}, "selected": false}, {"data": {"id": "22768911", "source": "22767356", "target": "22767359", "SCORE": "309", "shared_interaction": "Direct", "source_original": "832062", "Name_B": "RAN2", "Name_A": "AT5G19420", "target_original": "832124", "Gene_B": "832124", "interaction": "Direct", "SUID": 22768911, "TYPE": "Direct", "Gene_A": "832062", "support": "{\"StringDB\": \"physical\", \"StringEvidence\": \"experiments:0.279,textmining:0.058,coexpression:0.005\", \"String_Score_Physical\": 309, \"String_Score_Combined\": 352}", "selected": false}, "selected": false}, {"data": {"id": "22768910", "source": "22767355", "target": "22767504", "SCORE": "900", "shared_interaction": "Direct", "source_original": "832060", "Name_B": "AT1G70600", "Name_A": "SMG7", "target_original": "843397", "Gene_B": "843397", "interaction": "Direct", "SUID": 22768910, "TYPE": "Direct", "Gene_A": "832060", "support": "{\"StringDB\": \"physical\", \"StringEvidence\": \"database:0.896,experiments:0.007\", \"String_Score_Physical\": 900, \"String_Score_Combined\": 900}", "selected": false}, "selected": false}, {"data": {"id": "22768909", "source": "22767355", "target": "22767500", "SCORE": "900", "shared_interaction": "Direct", "source_original": "832060", "Name_B": "AT1G67430", "Name_A": "SMG7", "target_original": "843063", "Gene_B": "843063", "interaction": "Direct", "SUID": 22768909, "TYPE": "Direct", "Gene_A": "832060", "support": "{\"StringDB\": \"physical\", \"StringEvidence\": \"database:0.896\", \"String_Score_Physical\": 900, \"String_Score_Combined\": 900}", "selected": false}, "selected": false}, {"data": {"id": "22768908", "source": "22767355", "target": "22767376", "SCORE": "900", "shared_interaction": "Direct", "source_original": "832060", "Name_B": "AT5G39850", "Name_A": "SMG7", "target_original": "833981", "Gene_B": "833981", "interaction": "Direct", "SUID": 22768908, "TYPE": "Direct", "Gene_A": "832060", "support": "{\"StringDB\": \"physical\", \"StringEvidence\": \"database:0.896\", \"String_Score_Physical\": 900, \"String_Score_Combined\": 900}", "selected": false}, "selected": false}, {"data": {"id": "22768907", "source": "22767354", "target": "22767532", "SCORE": "240", "shared_interaction": "Direct", "source_original": "832055", "Name_B": "rps4", "Name_A": "AT5G19350", "target_original": "844765", "Gene_B": "844765", "interaction": "Direct", "SUID": 22768907, "TYPE": "Direct", "Gene_A": "832055", "support": "{\"StringDB\": \"physical\", \"StringEvidence\": \"experiments:0.209,coexpression:0.011\", \"String_Score_Physical\": 240, \"String_Score_Combined\": 249}", "selected": false}, "selected": false}, {"data": {"id": "22768906", "source": "22767354", "target": "22767516", "SCORE": "311", "shared_interaction": "Direct", "source_original": "832055", "Name_B": "SKIP", "Name_A": "AT5G19350", "target_original": "844055", "Gene_B": "844055", "interaction": "Direct", "SUID": 22768906, "TYPE": "Direct", "Gene_A": "832055", "support": "{\"StringDB\": \"physical\", \"StringEvidence\": \"experiments:0.282,coexpression:0.005,textmining:0.004\", \"String_Score_Physical\": 311, \"String_Score_Combined\": 317}", "selected": false}, "selected": false}, {"data": {"id": "22768905", "source": "22767354", "target": "22767509", "SCORE": "300", "shared_interaction": "Direct", "source_original": "832055", "Name_B": "PUR4", "Name_A": "AT5G19350", "target_original": "843766", "Gene_B": "843766", "interaction": "Direct", "SUID": 22768905, "TYPE": "Direct", "Gene_A": "832055", "support": "{\"StringDB\": \"physical\", \"StringEvidence\": \"experiments:0.270,coexpression:0.029\", \"String_Score_Physical\": 300, \"String_Score_Combined\": 320}", "selected": false}, "selected": false}, {"data": {"id": "22768904", "source": "22767354", "target": "22767504", "SCORE": "201", "shared_interaction": "Direct", "source_original": "832055", "Name_B": "AT1G70600", "Name_A": "AT5G19350", "target_original": "843397", "Gene_B": "843397", "interaction": "Direct", "SUID": 22768904, "TYPE": "Direct", "Gene_A": "832055", "support": "{\"StringDB\": \"physical\", \"StringEvidence\": \"experiments:0.167\", \"String_Score_Physical\": 201, \"String_Score_Combined\": 201}", "selected": false}, "selected": false}, {"data": {"id": "22768903", "source": "22767354", "target": "22767453", "SCORE": "266", "shared_interaction": "Direct", "source_original": "832055", "Name_B": "emb1507", "Name_A": "AT5G19350", "target_original": "838690", "Gene_B": "838690", "interaction": "Direct", "SUID": 22768903, "TYPE": "Direct", "Gene_A": "832055", "support": "{\"StringDB\": \"physical\", \"StringEvidence\": \"experiments:0.235\", \"String_Score_Physical\": 266, \"String_Score_Combined\": 266}", "selected": false}, "selected": false}, {"data": {"id": "22768902", "source": "22767354", "target": "22767448", "SCORE": "276", "shared_interaction": "Direct", "source_original": "832055", "Name_B": "ATARCA", "Name_A": "AT5G19350", "target_original": "838388", "Gene_B": "838388", "interaction": "Direct", "SUID": 22768902, "TYPE": "Direct", "Gene_A": "832055", "support": "{\"StringDB\": \"physical\", \"StringEvidence\": \"experiments:0.245,coexpression:0.060,textmining:0.005\", \"String_Score_Physical\": 276, \"String_Score_Combined\": 322}", "selected": false}, "selected": false}, {"data": {"id": "22768901", "source": "22767354", "target": "22767417", "SCORE": "192", "shared_interaction": "Direct", "source_original": "832055", "Name_B": "AT5G64730", "Name_A": "AT5G19350", "target_original": "836594", "Gene_B": "836594", "interaction": "Direct", "SUID": 22768901, "TYPE": "Direct", "Gene_A": "832055", "support": "{\"StringDB\": \"physical\", \"StringEvidence\": \"experiments:0.157\", \"String_Score_Physical\": 192, \"String_Score_Combined\": 192}", "selected": false}, "selected": false}, {"data": {"id": "22768900", "source": "22767354", "target": "22767376", "SCORE": "240", "shared_interaction": "Direct", "source_original": "832055", "Name_B": "AT5G39850", "Name_A": "AT5G19350", "target_original": "833981", "Gene_B": "833981", "interaction": "Direct", "SUID": 22768900, "TYPE": "Direct", "Gene_A": "832055", "support": "{\"StringDB\": \"physical\", \"StringEvidence\": \"experiments:0.209,coexpression:0.011\", \"String_Score_Physical\": 240, \"String_Score_Combined\": 249}", "selected": false}, "selected": false}, {"data": {"id": "22768899", "source": "22767353", "target": "22767543", "SCORE": "266", "shared_interaction": "Direct", "source_original": "831899", "Name_B": "ndhH", "Name_A": "UBQ3", "target_original": "844805", "Gene_B": "844805", "interaction": "Direct", "SUID": 22768899, "TYPE": "Direct", "Gene_A": "831899", "support": "{\"StringDB\": \"physical\", \"StringEvidence\": \"experiments:0.235\", \"BioGrid\": \"physical\", \"BioGrid_PubMed\": \"18535787\", \"BioGrid_Type\": \"Affinity Capture-MS\", \"String_Score_Physical\": 266, \"String_Score_Combined\": 266}", "selected": false}, "selected": false}, {"data": {"id": "22768898", "source": "22767353", "target": "22767539", "SCORE": "379", "shared_interaction": "Direct", "source_original": "831899", "Name_B": "atpA", "Name_A": "UBQ3", "target_original": "844790", "Gene_B": "844790", "interaction": "Direct", "SUID": 22768898, "TYPE": "Direct", "Gene_A": "831899", "support": "{\"StringDB\": \"physical\", \"StringEvidence\": \"experiments:0.352,coexpression:0.016\", \"BioGrid\": \"physical\", \"BioGrid_PubMed\": \"23667124\", \"BioGrid_Type\": \"Affinity Capture-MS\", \"String_Score_Physical\": 379, \"String_Score_Combined\": 388}", "selected": false}, "selected": false}, {"data": {"id": "22768897", "source": "22767353", "target": "22767532", "SCORE": "503", "shared_interaction": "Direct", "source_original": "831899", "Name_B": "rps4", "Name_A": "UBQ3", "target_original": "844765", "Gene_B": "844765", "interaction": "Direct", "SUID": 22768897, "TYPE": "Direct", "Gene_A": "831899", "support": "{\"StringDB\": \"physical\", \"StringEvidence\": \"experiments:0.482,coexpression:0.096,textmining:0.032\", \"String_Score_Physical\": 503, \"String_Score_Combined\": 565}", "selected": false}, "selected": false}, {"data": {"id": "22768896", "source": "22767353", "target": "22767530", "SCORE": "379", "shared_interaction": "Direct", "source_original": "831899", "Name_B": "accD", "Name_A": "UBQ3", "target_original": "844755", "Gene_B": "844755", "interaction": "Direct", "SUID": 22768896, "TYPE": "Direct", "Gene_A": "831899", "support": "{\"StringDB\": \"physical\", \"StringEvidence\": \"experiments:0.352\", \"BioGrid\": \"physical\", \"BioGrid_PubMed\": \"23667124\", \"BioGrid_Type\": \"Affinity Capture-MS\", \"String_Score_Physical\": 379, \"String_Score_Combined\": 379}", "selected": false}, "selected": false}, {"data": {"id": "22768895", "source": "22767353", "target": "22767524", "SCORE": "254", "shared_interaction": "Direct", "source_original": "831899", "Name_B": "rpl2", "Name_A": "UBQ3", "target_original": "844718", "Gene_B": "844718", "interaction": "Direct", "SUID": 22768895, "TYPE": "Direct", "Gene_A": "831899", "support": "{\"StringDB\": \"physical\", \"StringEvidence\": \"experiments:0.223,coexpression:0.120\", \"String_Score_Physical\": 254, \"String_Score_Combined\": 344}", "selected": false}, "selected": false}, {"data": {"id": "22768894", "source": "22767353", "target": "22767521", "SCORE": "382", "shared_interaction": "Direct", "source_original": "831899", "Name_B": "PGK", "Name_A": "UBQ3", "target_original": "844293", "Gene_B": "844293", "interaction": "Direct", "SUID": 22768894, "TYPE": "Direct", "Gene_A": "831899", "support": "{\"StringDB\": \"physical\", \"StringEvidence\": \"experiments:0.357,coexpression:0.043,textmining:0.032\", \"BioGrid\": \"physical\", \"BioGrid_PubMed\": \"23667124,19429840\", \"BioGrid_Type\": \"Affinity Capture-MS\", \"String_Score_Physical\": 382, \"String_Score_Combined\": 428}", "selected": false}, "selected": false}, {"data": {"id": "22768893", "source": "22767353", "target": "22767513", "SCORE": "379", "shared_interaction": "Direct", "source_original": "831899", "Name_B": "AT1G76010", "Name_A": "UBQ3", "target_original": "843932", "Gene_B": "843932", "interaction": "Direct", "SUID": 22768893, "TYPE": "Direct", "Gene_A": "831899", "support": "{\"StringDB\": \"physical\", \"StringEvidence\": \"experiments:0.352\", \"BioGrid\": \"physical\", \"BioGrid_PubMed\": \"23667124\", \"BioGrid_Type\": \"Affinity Capture-MS\", \"String_Score_Physical\": 379, \"String_Score_Combined\": 379}", "selected": false}, "selected": false}, {"data": {"id": "22768892", "source": "22767353", "target": "22767510", "SCORE": "408", "shared_interaction": "Direct", "source_original": "831899", "Name_B": "HSP101", "Name_A": "UBQ3", "target_original": "843771", "Gene_B": "843771", "interaction": "Direct", "SUID": 22768892, "TYPE": "Direct", "Gene_A": "831899", "support": "{\"StringDB\": \"physical\", \"StringEvidence\": \"experiments:0.383,textmining:0.087\", \"BioGrid\": \"physical\", \"BioGrid_PubMed\": \"23667124\", \"BioGrid_Type\": \"Affinity Capture-MS\", \"String_Score_Physical\": 408, \"String_Score_Combined\": 459}", "selected": false}, "selected": false}, {"data": {"id": "22768891", "source": "22767353", "target": "22767504", "SCORE": "300", "shared_interaction": "Direct", "source_original": "831899", "Name_B": "AT1G70600", "Name_A": "UBQ3", "target_original": "843397", "Gene_B": "843397", "interaction": "Direct", "SUID": 22768891, "TYPE": "Direct", "Gene_A": "831899", "support": "{\"StringDB\": \"physical\", \"StringEvidence\": \"experiments:0.270,coexpression:0.100,textmining:0.006\", \"String_Score_Physical\": 300, \"String_Score_Combined\": 374}", "selected": false}, "selected": false}, {"data": {"id": "22768890", "source": "22767353", "target": "22767502", "SCORE": "250", "shared_interaction": "Direct", "source_original": "831899", "Name_B": "CUL3B", "Name_A": "UBQ3", "target_original": "843303", "Gene_B": "843303", "interaction": "Direct", "SUID": 22768890, "TYPE": "Direct", "Gene_A": "831899", "support": "{\"StringDB\": \"physical\", \"StringEvidence\": \"experiments:0.218,textmining:0.022\", \"String_Score_Physical\": 250, \"String_Score_Combined\": 266}", "selected": false}, "selected": false}, {"data": {"id": "22768889", "source": "22767353", "target": "22767500", "SCORE": "564", "shared_interaction": "Direct", "source_original": "831899", "Name_B": "AT1G67430", "Name_A": "UBQ3", "target_original": "843063", "Gene_B": "843063", "interaction": "Direct", "SUID": 22768889, "TYPE": "Direct", "Gene_A": "831899", "support": "{\"StringDB\": \"physical\", \"StringEvidence\": \"experiments:0.545,coexpression:0.114\", \"String_Score_Physical\": 564, \"String_Score_Combined\": 613}", "selected": false}, "selected": false}, {"data": {"id": "22768888", "source": "22767353", "target": "22767498", "SCORE": "379", "shared_interaction": "Direct", "source_original": "831899", "Name_B": "cICDH", "Name_A": "UBQ3", "target_original": "842905", "Gene_B": "842905", "interaction": "Direct", "SUID": 22768888, "TYPE": "Direct", "Gene_A": "831899", "support": "{\"StringDB\": \"physical\", \"StringEvidence\": \"experiments:0.352\", \"BioGrid\": \"physical\", \"BioGrid_PubMed\": \"23667124,19429840\", \"BioGrid_Type\": \"Affinity Capture-MS\", \"String_Score_Physical\": 379, \"String_Score_Combined\": 379}", "selected": false}, "selected": false}, {"data": {"id": "22768887", "source": "22767353", "target": "22767497", "SCORE": "418", "shared_interaction": "Direct", "source_original": "831899", "Name_B": "AT1G64190", "Name_A": "UBQ3", "target_original": "842724", "Gene_B": "842724", "interaction": "Direct", "SUID": 22768887, "TYPE": "Direct", "Gene_A": "831899", "support": "{\"StringDB\": \"physical\", \"StringEvidence\": \"experiments:0.394,coexpression:0.042,textmining:0.010\", \"BioGrid\": \"physical\", \"BioGrid_PubMed\": \"23667124\", \"BioGrid_Type\": \"Affinity Capture-MS\", \"String_Score_Physical\": 418, \"String_Score_Combined\": 448}", "selected": false}, "selected": false}, {"data": {"id": "22768886", "source": "22767353", "target": "22767486", "SCORE": "266", "shared_interaction": "Direct", "source_original": "831899", "Name_B": "AT1G60160", "Name_A": "UBQ3", "target_original": "842311", "Gene_B": "842311", "interaction": "Direct", "SUID": 22768886, "TYPE": "Direct", "Gene_A": "831899", "support": "{\"StringDB\": \"physical\", \"StringEvidence\": \"experiments:0.235\", \"BioGrid\": \"physical\", \"BioGrid_PubMed\": \"18535787\", \"BioGrid_Type\": \"Affinity Capture-MS\", \"String_Score_Physical\": 266, \"String_Score_Combined\": 266}", "selected": false}, "selected": false}, {"data": {"id": "22768885", "source": "22767353", "target": "22767484", "SCORE": "731", "shared_interaction": "Direct", "source_original": "831899", "Name_B": "UPL1", "Name_A": "UBQ3", "target_original": "842036", "Gene_B": "842036", "interaction": "Direct", "SUID": 22768885, "TYPE": "Direct", "Gene_A": "831899", "support": "{\"StringDB\": \"physical\", \"StringEvidence\": \"experiments:0.720,textmining:0.006,coexpression:0.003\", \"BioGrid\": \"physical\", \"BioGrid_PubMed\": \"23667124,18535787\", \"BioGrid_Type\": \"Affinity Capture-MS\", \"String_Score_Physical\": 731, \"String_Score_Combined\": 734}", "selected": false}, "selected": false}, {"data": {"id": "22768884", "source": "22767353", "target": "22767480", "SCORE": "290", "shared_interaction": "Direct", "source_original": "831899", "Name_B": "ALDH7B4", "Name_A": "UBQ3", "target_original": "841849", "Gene_B": "841849", "interaction": "Direct", "SUID": 22768884, "TYPE": "Direct", "Gene_A": "831899", "support": "{\"StringDB\": \"physical\", \"StringEvidence\": \"experiments:0.260,coexpression:0.122\", \"BioGrid\": \"physical\", \"BioGrid_PubMed\": \"19429840\", \"BioGrid_Type\": \"Affinity Capture-MS\", \"String_Score_Physical\": 290, \"String_Score_Combined\": 377}", "selected": false}, "selected": false}, {"data": {"id": "22768883", "source": "22767353", "target": "22767479", "SCORE": "277", "shared_interaction": "Direct", "source_original": "831899", "Name_B": "mMDH1", "Name_A": "UBQ3", "target_original": "841757", "Gene_B": "841757", "interaction": "Direct", "SUID": 22768883, "TYPE": "Direct", "Gene_A": "831899", "support": "{\"StringDB\": \"physical\", \"StringEvidence\": \"experiments:0.247,coexpression:0.004\", \"BioGrid\": \"physical\", \"BioGrid_PubMed\": \"19429840\", \"BioGrid_Type\": \"Affinity Capture-MS\", \"String_Score_Physical\": 277, \"String_Score_Combined\": 280}", "selected": false}, "selected": false}, {"data": {"id": "22768882", "source": "22767353", "target": "22767473", "SCORE": "301", "shared_interaction": "Direct", "source_original": "831899", "Name_B": "TUA2", "Name_A": "UBQ3", "target_original": "841425", "Gene_B": "841425", "interaction": "Direct", "SUID": 22768882, "TYPE": "Direct", "Gene_A": "831899", "support": "{\"StringDB\": \"physical\", \"StringEvidence\": \"experiments:0.271,textmining:0.005\", \"BioGrid\": \"physical\", \"BioGrid_PubMed\": \"19429840\", \"BioGrid_Type\": \"Affinity Capture-MS\", \"String_Score_Physical\": 301, \"String_Score_Combined\": 304}", "selected": false}, "selected": false}, {"data": {"id": "22768881", "source": "22767353", "target": "22767469", "SCORE": "382", "shared_interaction": "Direct", "source_original": "831899", "Name_B": "RD21A", "Name_A": "UBQ3", "target_original": "841122", "Gene_B": "841122", "interaction": "Direct", "SUID": 22768881, "TYPE": "Direct", "Gene_A": "831899", "support": "{\"StringDB\": \"physical\", \"StringEvidence\": \"experiments:0.356,coexpression:0.070\", \"BioGrid\": \"physical\", \"BioGrid_PubMed\": \"23667124,18535787\", \"BioGrid_Type\": \"Affinity Capture-MS\", \"String_Score_Physical\": 382, \"String_Score_Combined\": 425}", "selected": false}, "selected": false}, {"data": {"id": "22768880", "source": "22767353", "target": "22767459", "SCORE": "379", "shared_interaction": "Direct", "source_original": "831899", "Name_B": "AT1G04680", "Name_A": "UBQ3", "target_original": "839452", "Gene_B": "839452", "interaction": "Direct", "SUID": 22768880, "TYPE": "Direct", "Gene_A": "831899", "support": "{\"StringDB\": \"physical\", \"StringEvidence\": \"experiments:0.352\", \"BioGrid\": \"physical\", \"BioGrid_PubMed\": \"23667124\", \"BioGrid_Type\": \"Affinity Capture-MS\", \"String_Score_Physical\": 379, \"String_Score_Combined\": 379}", "selected": false}, "selected": false}, {"data": {"id": "22768879", "source": "22767353", "target": "22767457", "SCORE": "250", "shared_interaction": "Direct", "source_original": "831899", "Name_B": "CUL3", "Name_A": "UBQ3", "target_original": "839226", "Gene_B": "839226", "interaction": "Direct", "SUID": 22768879, "TYPE": "Direct", "Gene_A": "831899", "support": "{\"StringDB\": \"physical\", \"StringEvidence\": \"experiments:0.218,textmining:0.022\", \"String_Score_Physical\": 250, \"String_Score_Combined\": 266}", "selected": false}, "selected": false}, {"data": {"id": "22768878", "source": "22767353", "target": "22767453", "SCORE": "379", "shared_interaction": "Direct", "source_original": "831899", "Name_B": "emb1507", "Name_A": "UBQ3", "target_original": "838690", "Gene_B": "838690", "interaction": "Direct", "SUID": 22768878, "TYPE": "Direct", "Gene_A": "831899", "support": "{\"StringDB\": \"physical\", \"StringEvidence\": \"experiments:0.352\", \"BioGrid\": \"physical\", \"BioGrid_PubMed\": \"23667124\", \"BioGrid_Type\": \"Affinity Capture-MS\", \"String_Score_Physical\": 379, \"String_Score_Combined\": 379}", "selected": false}, "selected": false}, {"data": {"id": "22768877", "source": "22767353", "target": "22767448", "SCORE": "493", "shared_interaction": "Direct", "source_original": "831899", "Name_B": "ATARCA", "Name_A": "UBQ3", "target_original": "838388", "Gene_B": "838388", "interaction": "Direct", "SUID": 22768877, "TYPE": "Direct", "Gene_A": "831899", "support": "{\"StringDB\": \"physical\", \"StringEvidence\": \"experiments:0.472,textmining:0.234,coexpression:0.129\", \"String_Score_Physical\": 493, \"String_Score_Combined\": 662}", "selected": false}, "selected": false}, {"data": {"id": "22768876", "source": "22767353", "target": "22767447", "SCORE": "379", "shared_interaction": "Direct", "source_original": "831899", "Name_B": "AVP1", "Name_A": "UBQ3", "target_original": "838138", "Gene_B": "838138", "interaction": "Direct", "SUID": 22768876, "TYPE": "Direct", "Gene_A": "831899", "support": "{\"StringDB\": \"physical\", \"StringEvidence\": \"experiments:0.352,textmining:0.178,coexpression:0.003\", \"BioGrid\": \"physical\", \"BioGrid_PubMed\": \"23667124,18535787\", \"BioGrid_Type\": \"Affinity Capture-MS\", \"String_Score_Physical\": 379, \"String_Score_Combined\": 491}", "selected": false}, "selected": false}, {"data": {"id": "22768875", "source": "22767353", "target": "22767443", "SCORE": "281", "shared_interaction": "Direct", "source_original": "831899", "Name_B": "GAPC2", "Name_A": "UBQ3", "target_original": "837904", "Gene_B": "837904", "interaction": "Direct", "SUID": 22768875, "TYPE": "Direct", "Gene_A": "831899", "support": "{\"StringDB\": \"physical\", \"StringEvidence\": \"experiments:0.251,textmining:0.005,coexpression:0.003\", \"BioGrid\": \"physical\", \"BioGrid_PubMed\": \"19429840,18535787\", \"BioGrid_Type\": \"Affinity Capture-MS\", \"String_Score_Physical\": 281, \"String_Score_Combined\": 287}", "selected": false}, "selected": false}, {"data": {"id": "22768874", "source": "22767353", "target": "22767442", "SCORE": "525", "shared_interaction": "Direct", "source_original": "831899", "Name_B": "PBE1", "Name_A": "UBQ3", "target_original": "837863", "Gene_B": "837863", "interaction": "Direct", "SUID": 22768874, "TYPE": "Direct", "Gene_A": "831899", "support": "{\"StringDB\": \"physical\", \"StringEvidence\": \"experiments:0.506,coexpression:0.006\", \"BioGrid\": \"physical\", \"BioGrid_PubMed\": \"23667124,19429840\", \"BioGrid_Type\": \"Affinity Capture-MS\", \"String_Score_Physical\": 525, \"String_Score_Combined\": 528}", "selected": false}, "selected": false}, {"data": {"id": "22768873", "source": "22767353", "target": "22767440", "SCORE": "379", "shared_interaction": "Direct", "source_original": "831899", "Name_B": "AT1G12000", "Name_A": "UBQ3", "target_original": "837752", "Gene_B": "837752", "interaction": "Direct", "SUID": 22768873, "TYPE": "Direct", "Gene_A": "831899", "support": "{\"StringDB\": \"physical\", \"StringEvidence\": \"experiments:0.352,textmining:0.058\", \"BioGrid\": \"physical\", \"BioGrid_PubMed\": \"23667124\", \"BioGrid_Type\": \"Affinity Capture-MS\", \"String_Score_Physical\": 379, \"String_Score_Combined\": 415}", "selected": false}, "selected": false}, {"data": {"id": "22768872", "source": "22767353", "target": "22767439", "SCORE": "274", "shared_interaction": "Direct", "source_original": "831899", "Name_B": "APA1", "Name_A": "UBQ3", "target_original": "837740", "Gene_B": "837740", "interaction": "Direct", "SUID": 22768872, "TYPE": "Direct", "Gene_A": "831899", "support": "{\"StringDB\": \"physical\", \"StringEvidence\": \"experiments:0.243,coexpression:0.130\", \"BioGrid\": \"physical\", \"BioGrid_PubMed\": \"19429840\", \"BioGrid_Type\": \"Affinity Capture-MS\", \"String_Score_Physical\": 274, \"String_Score_Combined\": 368}", "selected": false}, "selected": false}, {"data": {"id": "22768871", "source": "22767353", "target": "22767437", "SCORE": "436", "shared_interaction": "Direct", "source_original": "831899", "Name_B": "TIF3H1", "Name_A": "UBQ3", "target_original": "837627", "Gene_B": "837627", "interaction": "Direct", "SUID": 22768871, "TYPE": "Direct", "Gene_A": "831899", "support": "{\"StringDB\": \"physical\", \"StringEvidence\": \"experiments:0.413,textmining:0.020,coexpression:0.008\", \"BioGrid\": \"physical\", \"BioGrid_PubMed\": \"19429840\", \"BioGrid_Type\": \"Affinity Capture-MS\", \"String_Score_Physical\": 436, \"String_Score_Combined\": 452}", "selected": false}, "selected": false}, {"data": {"id": "22768870", "source": "22767353", "target": "22767436", "SCORE": "383", "shared_interaction": "Direct", "source_original": "831899", "Name_B": "IMPA-4", "Name_A": "UBQ3", "target_original": "837448", "Gene_B": "837448", "interaction": "Direct", "SUID": 22768870, "TYPE": "Direct", "Gene_A": "831899", "support": "{\"StringDB\": \"physical\", \"StringEvidence\": \"experiments:0.357,coexpression:0.002\", \"BioGrid\": \"physical\", \"BioGrid_PubMed\": \"23667124\", \"BioGrid_Type\": \"Affinity Capture-MS\", \"String_Score_Physical\": 383, \"String_Score_Combined\": 384}", "selected": false}, "selected": false}, {"data": {"id": "22768869", "source": "22767353", "target": "22767433", "SCORE": "260", "shared_interaction": "Direct", "source_original": "831899", "Name_B": "AT1G07940", "Name_A": "UBQ3", "target_original": "837309", "Gene_B": "837309", "interaction": "Direct", "SUID": 22768869, "TYPE": "Direct", "Gene_A": "831899", "support": "{\"StringDB\": \"physical\", \"StringEvidence\": \"experiments:0.229,coexpression:0.007,textmining:0.006\", \"BioGrid\": \"physical\", \"BioGrid_PubMed\": \"18535787\", \"BioGrid_Type\": \"Affinity Capture-MS\", \"String_Score_Physical\": 260, \"String_Score_Combined\": 270}", "selected": false}, "selected": false}, {"data": {"id": "22768868", "source": "22767353", "target": "22767432", "SCORE": "260", "shared_interaction": "Direct", "source_original": "831899", "Name_B": "AT1G07920", "Name_A": "UBQ3", "target_original": "837307", "Gene_B": "837307", "interaction": "Direct", "SUID": 22768868, "TYPE": "Direct", "Gene_A": "831899", "support": "{\"StringDB\": \"physical\", \"StringEvidence\": \"experiments:0.229,coexpression:0.118,textmining:0.006\", \"BioGrid\": \"physical\", \"BioGrid_PubMed\": \"25907570\", \"BioGrid_Type\": \"Affinity Capture-MS\", \"String_Score_Physical\": 260, \"String_Score_Combined\": 352}", "selected": false}, "selected": false}, {"data": {"id": "22768867", "source": "22767353", "target": "22767431", "SCORE": "274", "shared_interaction": "Direct", "source_original": "831899", "Name_B": "APX1", "Name_A": "UBQ3", "target_original": "837304", "Gene_B": "837304", "interaction": "Direct", "SUID": 22768867, "TYPE": "Direct", "Gene_A": "831899", "support": "{\"StringDB\": \"physical\", \"StringEvidence\": \"experiments:0.243,textmining:0.006\", \"BioGrid\": \"physical\", \"BioGrid_PubMed\": \"19429840\", \"BioGrid_Type\": \"Affinity Capture-MS\", \"String_Score_Physical\": 274, \"String_Score_Combined\": 278}", "selected": false}, "selected": false}, {"data": {"id": "22768866", "source": "22767353", "target": "22767430", "SCORE": "334", "shared_interaction": "Direct", "source_original": "831899", "Name_B": "AT1G07820", "Name_A": "UBQ3", "target_original": "837297", "Gene_B": "837297", "interaction": "Direct", "SUID": 22768866, "TYPE": "Direct", "Gene_A": "831899", "support": "{\"StringDB\": \"physical\", \"StringEvidence\": \"experiments:0.306\", \"String_Score_Physical\": 334, \"String_Score_Combined\": 334}", "selected": false}, "selected": false}, {"data": {"id": "22768865", "source": "22767353", "target": "22767427", "SCORE": "334", "shared_interaction": "Direct", "source_original": "831899", "Name_B": "AT1G07660", "Name_A": "UBQ3", "target_original": "837279", "Gene_B": "837279", "interaction": "Direct", "SUID": 22768865, "TYPE": "Direct", "Gene_A": "831899", "support": "{\"StringDB\": \"physical\", \"StringEvidence\": \"experiments:0.306\", \"String_Score_Physical\": 334, \"String_Score_Combined\": 334}", "selected": false}, "selected": false}, {"data": {"id": "22768864", "source": "22767353", "target": "22767421", "SCORE": "379", "shared_interaction": "Direct", "source_original": "831899", "Name_B": "CKA1", "Name_A": "UBQ3", "target_original": "836873", "Gene_B": "836873", "interaction": "Direct", "SUID": 22768864, "TYPE": "Direct", "Gene_A": "831899", "support": "{\"StringDB\": \"physical\", \"StringEvidence\": \"experiments:0.352,coexpression:0.002\", \"BioGrid\": \"physical\", \"BioGrid_PubMed\": \"23667124\", \"BioGrid_Type\": \"Affinity Capture-MS\", \"String_Score_Physical\": 379, \"String_Score_Combined\": 380}", "selected": false}, "selected": false}, {"data": {"id": "22768863", "source": "22767353", "target": "22767416", "SCORE": "266", "shared_interaction": "Direct", "source_original": "831899", "Name_B": "OPT4", "Name_A": "UBQ3", "target_original": "836562", "Gene_B": "836562", "interaction": "Direct", "SUID": 22768863, "TYPE": "Direct", "Gene_A": "831899", "support": "{\"StringDB\": \"physical\", \"StringEvidence\": \"experiments:0.235\", \"BioGrid\": \"physical\", \"BioGrid_PubMed\": \"18535787\", \"BioGrid_Type\": \"Affinity Capture-MS\", \"String_Score_Physical\": 266, \"String_Score_Combined\": 266}", "selected": false}, "selected": false}, {"data": {"id": "22768862", "source": "22767353", "target": "22767414", "SCORE": "229", "shared_interaction": "Direct", "source_original": "831899", "Name_B": "AT5G63740", "Name_A": "UBQ3", "target_original": "836494", "Gene_B": "836494", "interaction": "Direct", "SUID": 22768862, "TYPE": "Direct", "Gene_A": "831899", "support": "{\"StringDB\": \"physical\", \"StringEvidence\": \"experiments:0.197\", \"String_Score_Physical\": 229, \"String_Score_Combined\": 229}", "selected": false}, "selected": false}, {"data": {"id": "22768861", "source": "22767353", "target": "22767410", "SCORE": "785", "shared_interaction": "Direct", "source_original": "831899", "Name_B": "UBC7", "Name_A": "UBQ3", "target_original": "836048", "Gene_B": "836048", "interaction": "Direct", "SUID": 22768861, "TYPE": "Direct", "Gene_A": "831899", "support": "{\"StringDB\": \"physical\", \"StringEvidence\": \"experiments:0.776,textmining:0.051,coexpression:0.007\", \"BioGrid\": \"physical\", \"BioGrid_PubMed\": \"16339806\", \"BioGrid_Type\": \"Reconstituted Complex\", \"String_Score_Physical\": 785, \"String_Score_Combined\": 797}", "selected": false}, "selected": false}, {"data": {"id": "22768860", "source": "22767353", "target": "22767406", "SCORE": "502", "shared_interaction": "Direct", "source_original": "831899", "Name_B": "CSN6A", "Name_A": "UBQ3", "target_original": "835727", "Gene_B": "835727", "interaction": "Direct", "SUID": 22768860, "TYPE": "Direct", "Gene_A": "831899", "support": "{\"StringDB\": \"physical\", \"StringEvidence\": \"experiments:0.481,textmining:0.013\", \"BioGrid\": \"physical\", \"BioGrid_PubMed\": \"23667124\", \"BioGrid_Type\": \"Affinity Capture-MS\", \"String_Score_Physical\": 502, \"String_Score_Combined\": 508}", "selected": false}, "selected": false}, {"data": {"id": "22768859", "source": "22767353", "target": "22767400", "SCORE": "379", "shared_interaction": "Direct", "source_original": "831899", "Name_B": "OVA6", "Name_A": "UBQ3", "target_original": "835328", "Gene_B": "835328", "interaction": "Direct", "SUID": 22768859, "TYPE": "Direct", "Gene_A": "831899", "support": "{\"StringDB\": \"physical\", \"StringEvidence\": \"experiments:0.352,coexpression:0.007\", \"BioGrid\": \"physical\", \"BioGrid_PubMed\": \"23667124\", \"BioGrid_Type\": \"Affinity Capture-MS\", \"String_Score_Physical\": 379, \"String_Score_Combined\": 383}", "selected": false}, "selected": false}, {"data": {"id": "22768858", "source": "22767353", "target": "22767399", "SCORE": "208", "shared_interaction": "Direct", "source_original": "831899", "Name_B": "AT5G51980", "Name_A": "UBQ3", "target_original": "835273", "Gene_B": "835273", "interaction": "Direct", "SUID": 22768858, "TYPE": "Direct", "Gene_A": "831899", "support": "{\"StringDB\": \"physical\", \"StringEvidence\": \"experiments:0.174,textmining:0.005\", \"String_Score_Physical\": 208, \"String_Score_Combined\": 212}", "selected": false}, "selected": false}, {"data": {"id": "22768857", "source": "22767353", "target": "22767393", "SCORE": "379", "shared_interaction": "Direct", "source_original": "831899", "Name_B": "AT5G48900", "Name_A": "UBQ3", "target_original": "834948", "Gene_B": "834948", "interaction": "Direct", "SUID": 22768857, "TYPE": "Direct", "Gene_A": "831899", "support": "{\"StringDB\": \"physical\", \"StringEvidence\": \"experiments:0.352\", \"BioGrid\": \"physical\", \"BioGrid_PubMed\": \"23667124\", \"BioGrid_Type\": \"Affinity Capture-MS\", \"String_Score_Physical\": 379, \"String_Score_Combined\": 379}", "selected": false}, "selected": false}, {"data": {"id": "22768856", "source": "22767353", "target": "22767391", "SCORE": "383", "shared_interaction": "Direct", "source_original": "831899", "Name_B": "ACAT2", "Name_A": "UBQ3", "target_original": "834876", "Gene_B": "834876", "interaction": "Direct", "SUID": 22768856, "TYPE": "Direct", "Gene_A": "831899", "support": "{\"StringDB\": \"physical\", \"StringEvidence\": \"experiments:0.357\", \"BioGrid\": \"physical\", \"BioGrid_PubMed\": \"23667124\", \"BioGrid_Type\": \"Affinity Capture-MS\", \"String_Score_Physical\": 383, \"String_Score_Combined\": 383}", "selected": false}, "selected": false}, {"data": {"id": "22768855", "source": "22767353", "target": "22767376", "SCORE": "503", "shared_interaction": "Direct", "source_original": "831899", "Name_B": "AT5G39850", "Name_A": "UBQ3", "target_original": "833981", "Gene_B": "833981", "interaction": "Direct", "SUID": 22768855, "TYPE": "Direct", "Gene_A": "831899", "support": "{\"StringDB\": \"physical\", \"StringEvidence\": \"experiments:0.482,coexpression:0.096,textmining:0.032\", \"String_Score_Physical\": 503, \"String_Score_Combined\": 565}", "selected": false}, "selected": false}, {"data": {"id": "22768854", "source": "22767353", "target": "22767374", "SCORE": "382", "shared_interaction": "Direct", "source_original": "831899", "Name_B": "ACS", "Name_A": "UBQ3", "target_original": "833655", "Gene_B": "833655", "interaction": "Direct", "SUID": 22768854, "TYPE": "Direct", "Gene_A": "831899", "support": "{\"StringDB\": \"physical\", \"StringEvidence\": \"experiments:0.356\", \"BioGrid\": \"physical\", \"BioGrid_PubMed\": \"23667124\", \"BioGrid_Type\": \"Affinity Capture-MS\", \"String_Score_Physical\": 382, \"String_Score_Combined\": 382}", "selected": false}, "selected": false}, {"data": {"id": "22768853", "source": "22767353", "target": "22767368", "SCORE": "432", "shared_interaction": "Direct", "source_original": "831899", "Name_B": "BIP1", "Name_A": "UBQ3", "target_original": "832950", "Gene_B": "832950", "interaction": "Direct", "SUID": 22768853, "TYPE": "Direct", "Gene_A": "831899", "support": "{\"StringDB\": \"physical\", \"StringEvidence\": \"experiments:0.408,coexpression:0.007,textmining:0.006\", \"BioGrid\": \"physical\", \"BioGrid_PubMed\": \"23667124\", \"BioGrid_Type\": \"Affinity Capture-MS\", \"String_Score_Physical\": 432, \"String_Score_Combined\": 440}", "selected": false}, "selected": false}, {"data": {"id": "22768852", "source": "22767353", "target": "22767363", "SCORE": "250", "shared_interaction": "Direct", "source_original": "831899", "Name_B": "AT5G23520", "Name_A": "UBQ3", "target_original": "832417", "Gene_B": "832417", "interaction": "Direct", "SUID": 22768852, "TYPE": "Direct", "Gene_A": "831899", "support": "{\"StringDB\": \"physical\", \"StringEvidence\": \"experiments:0.218\", \"String_Score_Physical\": 250, \"String_Score_Combined\": 250}", "selected": false}, "selected": false}, {"data": {"id": "22768851", "source": "22767353", "target": "22767359", "SCORE": "379", "shared_interaction": "Direct", "source_original": "831899", "Name_B": "RAN2", "Name_A": "UBQ3", "target_original": "832124", "Gene_B": "832124", "interaction": "Direct", "SUID": 22768851, "TYPE": "Direct", "Gene_A": "831899", "support": "{\"StringDB\": \"physical\", \"StringEvidence\": \"experiments:0.352,textmining:0.131,coexpression:0.042\", \"BioGrid\": \"physical\", \"BioGrid_PubMed\": \"23667124,19429840\", \"BioGrid_Type\": \"Affinity Capture-MS\", \"String_Score_Physical\": 379, \"String_Score_Combined\": 482}", "selected": false}, "selected": false}, {"data": {"id": "22768850", "source": "22767352", "target": "22767532", "SCORE": "771", "shared_interaction": "Direct", "source_original": "831853", "Name_B": "rps4", "Name_A": "AT5G02610", "target_original": "844765", "Gene_B": "844765", "interaction": "Direct", "SUID": 22768850, "TYPE": "Direct", "Gene_A": "831853", "support": "{\"StringDB\": \"physical\", \"StringEvidence\": \"coexpression:0.891,experiments:0.761,textmining:0.224,neighborhood:0.150\", \"String_Score_Physical\": 771, \"String_Score_Combined\": 983}", "selected": false}, "selected": false}, {"data": {"id": "22768849", "source": "22767352", "target": "22767524", "SCORE": "746", "shared_interaction": "Direct", "source_original": "831853", "Name_B": "rpl2", "Name_A": "AT5G02610", "target_original": "844718", "Gene_B": "844718", "interaction": "Direct", "SUID": 22768849, "TYPE": "Direct", "Gene_A": "831853", "support": "{\"StringDB\": \"physical\", \"StringEvidence\": \"database:0.520,experiments:0.449,coexpression:0.436,neighborhood:0.136,textmining:0.131\", \"String_Score_Physical\": 746, \"String_Score_Combined\": 892}", "selected": false}, "selected": false}, {"data": {"id": "22768848", "source": "22767352", "target": "22767504", "SCORE": "890", "shared_interaction": "Direct", "source_original": "831853", "Name_B": "AT1G70600", "Name_A": "AT5G02610", "target_original": "843397", "Gene_B": "843397", "interaction": "Direct", "SUID": 22768848, "TYPE": "Direct", "Gene_A": "831853", "support": "{\"StringDB\": \"physical\", \"StringEvidence\": \"coexpression:0.920,experiments:0.761,database:0.520,textmining:0.239,neighborhood:0.146\", \"String_Score_Physical\": 890, \"String_Score_Combined\": 994}", "selected": false}, "selected": false}, {"data": {"id": "22768847", "source": "22767352", "target": "22767500", "SCORE": "907", "shared_interaction": "Direct", "source_original": "831853", "Name_B": "AT1G67430", "Name_A": "AT5G02610", "target_original": "843063", "Gene_B": "843063", "interaction": "Direct", "SUID": 22768847, "TYPE": "Direct", "Gene_A": "831853", "support": "{\"StringDB\": \"physical\", \"StringEvidence\": \"coexpression:0.935,experiments:0.800,database:0.520,textmining:0.483,neighborhood:0.146\", \"BioGrid\": \"physical\", \"BioGrid_PubMed\": \"32191846\", \"BioGrid_Type\": \"Co-fractionation\", \"BioGrid_Score\": \"0.82327306\", \"String_Score_Physical\": 907, \"String_Score_Combined\": 997}", "selected": false}, "selected": false}, {"data": {"id": "22768846", "source": "22767352", "target": "22767493", "SCORE": "248", "shared_interaction": "Direct", "source_original": "831853", "Name_B": "AT1G63250", "Name_A": "AT5G02610", "target_original": "842631", "Gene_B": "842631", "interaction": "Direct", "SUID": 22768846, "TYPE": "Direct", "Gene_A": "831853", "support": "{\"StringDB\": \"physical\", \"StringEvidence\": \"experiments:0.217,textmining:0.013\", \"String_Score_Physical\": 248, \"String_Score_Combined\": 258}", "selected": false}, "selected": false}, {"data": {"id": "22768845", "source": "22767352", "target": "22767471", "SCORE": "276", "shared_interaction": "Direct", "source_original": "831853", "Name_B": "EMB3105", "Name_A": "AT5G02610", "target_original": "841255", "Gene_B": "841255", "interaction": "Direct", "SUID": 22768845, "TYPE": "Direct", "Gene_A": "831853", "support": "{\"StringDB\": \"physical\", \"StringEvidence\": \"experiments:0.245,coexpression:0.096\", \"String_Score_Physical\": 276, \"String_Score_Combined\": 345}", "selected": false}, "selected": false}, {"data": {"id": "22768844", "source": "22767352", "target": "22767448", "SCORE": "771", "shared_interaction": "Direct", "source_original": "831853", "Name_B": "ATARCA", "Name_A": "AT5G02610", "target_original": "838388", "Gene_B": "838388", "interaction": "Direct", "SUID": 22768844, "TYPE": "Direct", "Gene_A": "831853", "support": "{\"StringDB\": \"physical\", \"StringEvidence\": \"coexpression:0.898,experiments:0.761\", \"String_Score_Physical\": 771, \"String_Score_Combined\": 976}", "selected": false}, "selected": false}, {"data": {"id": "22768843", "source": "22767352", "target": "22767433", "SCORE": "309", "shared_interaction": "Direct", "source_original": "831853", "Name_B": "AT1G07940", "Name_A": "AT5G02610", "target_original": "837309", "Gene_B": "837309", "interaction": "Direct", "SUID": 22768843, "TYPE": "Direct", "Gene_A": "831853", "support": "{\"StringDB\": \"physical\", \"StringEvidence\": \"experiments:0.281,coexpression:0.138\", \"String_Score_Physical\": 309, \"String_Score_Combined\": 405}", "selected": false}, "selected": false}, {"data": {"id": "22768842", "source": "22767352", "target": "22767432", "SCORE": "309", "shared_interaction": "Direct", "source_original": "831853", "Name_B": "AT1G07920", "Name_A": "AT5G02610", "target_original": "837307", "Gene_B": "837307", "interaction": "Direct", "SUID": 22768842, "TYPE": "Direct", "Gene_A": "831853", "support": "{\"StringDB\": \"physical\", \"StringEvidence\": \"experiments:0.281,coexpression:0.124\", \"String_Score_Physical\": 309, \"String_Score_Combined\": 395}", "selected": false}, "selected": false}, {"data": {"id": "22768841", "source": "22767352", "target": "22767376", "SCORE": "771", "shared_interaction": "Direct", "source_original": "831853", "Name_B": "AT5G39850", "Name_A": "AT5G02610", "target_original": "833981", "Gene_B": "833981", "interaction": "Direct", "SUID": 22768841, "TYPE": "Direct", "Gene_A": "831853", "support": "{\"StringDB\": \"physical\", \"StringEvidence\": \"coexpression:0.895,experiments:0.761,textmining:0.224,neighborhood:0.150\", \"BioGrid\": \"physical\", \"BioGrid_PubMed\": \"32191846\", \"BioGrid_Type\": \"Co-fractionation\", \"BioGrid_Score\": \"0.530475108\", \"String_Score_Physical\": 771, \"String_Score_Combined\": 984}", "selected": false}, "selected": false}, {"data": {"id": "22768840", "source": "22767352", "target": "22767362", "SCORE": "269", "shared_interaction": "Direct", "source_original": "831853", "Name_B": "UBQ4", "Name_A": "AT5G02610", "target_original": "832184", "Gene_B": "832184", "interaction": "Direct", "SUID": 22768840, "TYPE": "Direct", "Gene_A": "831853", "support": "{\"StringDB\": \"physical\", \"StringEvidence\": \"experiments:0.238,coexpression:0.140\", \"String_Score_Physical\": 269, \"String_Score_Combined\": 371}", "selected": false}, "selected": false}, {"data": {"id": "22768839", "source": "22767352", "target": "22767361", "SCORE": "558", "shared_interaction": "Direct", "source_original": "831853", "Name_B": "AT5G20600", "Name_A": "AT5G02610", "target_original": "832182", "Gene_B": "832182", "interaction": "Direct", "SUID": 22768839, "TYPE": "Direct", "Gene_A": "831853", "support": "{\"StringDB\": \"physical\", \"StringEvidence\": \"experiments:0.539,coexpression:0.042\", \"String_Score_Physical\": 558, \"String_Score_Combined\": 576}", "selected": false}, "selected": false}, {"data": {"id": "22768838", "source": "22767352", "target": "22767354", "SCORE": "192", "shared_interaction": "Direct", "source_original": "831853", "Name_B": "AT5G19350", "Name_A": "AT5G02610", "target_original": "832055", "Gene_B": "832055", "interaction": "Direct", "SUID": 22768838, "TYPE": "Direct", "Gene_A": "831853", "support": "{\"StringDB\": \"physical\", \"StringEvidence\": \"experiments:0.157\", \"String_Score_Physical\": 192, \"String_Score_Combined\": 192}", "selected": false}, "selected": false}, {"data": {"id": "22768837", "source": "22767352", "target": "22767353", "SCORE": "269", "shared_interaction": "Direct", "source_original": "831853", "Name_B": "UBQ3", "Name_A": "AT5G02610", "target_original": "831899", "Gene_B": "831899", "interaction": "Direct", "SUID": 22768837, "TYPE": "Direct", "Gene_A": "831853", "support": "{\"StringDB\": \"physical\", \"StringEvidence\": \"experiments:0.238,coexpression:0.140\", \"String_Score_Physical\": 269, \"String_Score_Combined\": 371}", "selected": false}, "selected": false}, {"data": {"id": "22768836", "source": "22767351", "target": "22767509", "SCORE": "208", "shared_interaction": "Direct", "source_original": "831769", "Name_B": "PUR4", "Name_A": "SBE2.2", "target_original": "843766", "Gene_B": "843766", "interaction": "Direct", "SUID": 22768836, "TYPE": "Direct", "Gene_A": "831769", "support": "{\"BioGrid\": \"physical\", \"BioGrid_PubMed\": \"32191846\", \"BioGrid_Type\": \"Co-fractionation\", \"BioGrid_Score\": \"0.699642496\"}", "selected": false}, "selected": false}, {"data": {"id": "22768835", "source": "22767351", "target": "22767487", "SCORE": "260", "shared_interaction": "Direct", "source_original": "831769", "Name_B": "GolS4", "Name_A": "SBE2.2", "target_original": "842342", "Gene_B": "842342", "interaction": "Direct", "SUID": 22768835, "TYPE": "Direct", "Gene_A": "831769", "support": "{\"StringDB\": \"physical\", \"StringEvidence\": \"experiments:0.228,textmining:0.188,coexpression:0.096\", \"String_Score_Physical\": 260, \"String_Score_Combined\": 456}", "selected": false}, "selected": false}, {"data": {"id": "22768834", "source": "22767351", "target": "22767353", "SCORE": "379", "shared_interaction": "Direct", "source_original": "831769", "Name_B": "UBQ3", "Name_A": "SBE2.2", "target_original": "831899", "Gene_B": "831899", "interaction": "Direct", "SUID": 22768834, "TYPE": "Direct", "Gene_A": "831769", "support": "{\"StringDB\": \"physical\", \"StringEvidence\": \"experiments:0.352\", \"BioGrid\": \"physical\", \"BioGrid_PubMed\": \"23667124\", \"BioGrid_Type\": \"Affinity Capture-MS\", \"String_Score_Physical\": 379, \"String_Score_Combined\": 379}", "selected": false}, "selected": false}, {"data": {"id": "22768833", "source": "22767350", "target": "22767532", "SCORE": "813", "shared_interaction": "Direct", "source_original": "831692", "Name_B": "rps4", "Name_A": "AT5G03850", "target_original": "844765", "Gene_B": "844765", "interaction": "Direct", "SUID": 22768833, "TYPE": "Direct", "Gene_A": "831692", "support": "{\"StringDB\": \"physical\", \"StringEvidence\": \"coexpression:0.898,experiments:0.805,textmining:0.344\", \"String_Score_Physical\": 813, \"String_Score_Combined\": 987}", "selected": false}, "selected": false}, {"data": {"id": "22768832", "source": "22767350", "target": "22767527", "SCORE": "540", "shared_interaction": "Direct", "source_original": "831692", "Name_B": "rps18", "Name_A": "AT5G03850", "target_original": "844736", "Gene_B": "844736", "interaction": "Direct", "SUID": 22768832, "TYPE": "Direct", "Gene_A": "831692", "support": "{\"StringDB\": \"physical\", \"StringEvidence\": \"database:0.520,coexpression:0.001\", \"String_Score_Physical\": 540, \"String_Score_Combined\": 540}", "selected": false}, "selected": false}, {"data": {"id": "22768831", "source": "22767350", "target": "22767524", "SCORE": "545", "shared_interaction": "Direct", "source_original": "831692", "Name_B": "rpl2", "Name_A": "AT5G03850", "target_original": "844718", "Gene_B": "844718", "interaction": "Direct", "SUID": 22768831, "TYPE": "Direct", "Gene_A": "831692", "support": "{\"StringDB\": \"physical\", \"StringEvidence\": \"coexpression:0.619,experiments:0.526,textmining:0.129\", \"String_Score_Physical\": 545, \"String_Score_Combined\": 849}", "selected": false}, "selected": false}, {"data": {"id": "22768830", "source": "22767350", "target": "22767506", "SCORE": "232", "shared_interaction": "Direct", "source_original": "831692", "Name_B": "AT1G73600", "Name_A": "AT5G03850", "target_original": "843694", "Gene_B": "843694", "interaction": "Direct", "SUID": 22768830, "TYPE": "Direct", "Gene_A": "831692", "support": "{\"StringDB\": \"physical\", \"StringEvidence\": \"experiments:0.200,textmining:0.024\", \"String_Score_Physical\": 232, \"String_Score_Combined\": 251}", "selected": false}, "selected": false}, {"data": {"id": "22768829", "source": "22767350", "target": "22767504", "SCORE": "980", "shared_interaction": "Direct", "source_original": "831692", "Name_B": "AT1G70600", "Name_A": "AT5G03850", "target_original": "843397", "Gene_B": "843397", "interaction": "Direct", "SUID": 22768829, "TYPE": "Direct", "Gene_A": "831692", "support": "{\"StringDB\": \"physical\", \"StringEvidence\": \"coexpression:0.935,database:0.896,experiments:0.805,textmining:0.034\", \"String_Score_Physical\": 980, \"String_Score_Combined\": 998}", "selected": false}, "selected": false}, {"data": {"id": "22768828", "source": "22767350", "target": "22767500", "SCORE": "982", "shared_interaction": "Direct", "source_original": "831692", "Name_B": "AT1G67430", "Name_A": "AT5G03850", "target_original": "843063", "Gene_B": "843063", "interaction": "Direct", "SUID": 22768828, "TYPE": "Direct", "Gene_A": "831692", "support": "{\"StringDB\": \"physical\", \"StringEvidence\": \"coexpression:0.982,database:0.896,experiments:0.825,textmining:0.237\", \"String_Score_Physical\": 982, \"String_Score_Combined\": 999}", "selected": false}, "selected": false}, {"data": {"id": "22768827", "source": "22767350", "target": "22767448", "SCORE": "813", "shared_interaction": "Direct", "source_original": "831692", "Name_B": "ATARCA", "Name_A": "AT5G03850", "target_original": "838388", "Gene_B": "838388", "interaction": "Direct", "SUID": 22768827, "TYPE": "Direct", "Gene_A": "831692", "support": "{\"StringDB\": \"physical\", \"StringEvidence\": \"coexpression:0.935,experiments:0.805,textmining:0.485\", \"String_Score_Physical\": 813, \"String_Score_Combined\": 993}", "selected": false}, "selected": false}, {"data": {"id": "22768826", "source": "22767350", "target": "22767437", "SCORE": "981", "shared_interaction": "Direct", "source_original": "831692", "Name_B": "TIF3H1", "Name_A": "AT5G03850", "target_original": "837627", "Gene_B": "837627", "interaction": "Direct", "SUID": 22768826, "TYPE": "Direct", "Gene_A": "831692", "support": "{\"StringDB\": \"physical\", \"StringEvidence\": \"database:0.896,experiments:0.820,coexpression:0.221\", \"String_Score_Physical\": 981, \"String_Score_Combined\": 985}", "selected": false}, "selected": false}, {"data": {"id": "22768825", "source": "22767350", "target": "22767433", "SCORE": "771", "shared_interaction": "Direct", "source_original": "831692", "Name_B": "AT1G07940", "Name_A": "AT5G03850", "target_original": "837309", "Gene_B": "837309", "interaction": "Direct", "SUID": 22768825, "TYPE": "Direct", "Gene_A": "831692", "support": "{\"StringDB\": \"physical\", \"StringEvidence\": \"experiments:0.761,coexpression:0.618\", \"String_Score_Physical\": 771, \"String_Score_Combined\": 912}", "selected": false}, "selected": false}, {"data": {"id": "22768824", "source": "22767350", "target": "22767432", "SCORE": "771", "shared_interaction": "Direct", "source_original": "831692", "Name_B": "AT1G07920", "Name_A": "AT5G03850", "target_original": "837307", "Gene_B": "837307", "interaction": "Direct", "SUID": 22768824, "TYPE": "Direct", "Gene_A": "831692", "support": "{\"StringDB\": \"physical\", \"StringEvidence\": \"experiments:0.761,coexpression:0.600\", \"String_Score_Physical\": 771, \"String_Score_Combined\": 908}", "selected": false}, "selected": false}, {"data": {"id": "22768823", "source": "22767350", "target": "22767376", "SCORE": "980", "shared_interaction": "Direct", "source_original": "831692", "Name_B": "AT5G39850", "Name_A": "AT5G03850", "target_original": "833981", "Gene_B": "833981", "interaction": "Direct", "SUID": 22768823, "TYPE": "Direct", "Gene_A": "831692", "support": "{\"StringDB\": \"physical\", \"StringEvidence\": \"coexpression:0.898,database:0.896,experiments:0.805,textmining:0.344,cooccurrence:0.230\", \"String_Score_Physical\": 980, \"String_Score_Combined\": 998}", "selected": false}, "selected": false}, {"data": {"id": "22768822", "source": "22767350", "target": "22767362", "SCORE": "480", "shared_interaction": "Direct", "source_original": "831692", "Name_B": "UBQ4", "Name_A": "AT5G03850", "target_original": "832184", "Gene_B": "832184", "interaction": "Direct", "SUID": 22768822, "TYPE": "Direct", "Gene_A": "831692", "support": "{\"StringDB\": \"physical\", \"StringEvidence\": \"experiments:0.458,coexpression:0.157,textmining:0.006\", \"String_Score_Physical\": 480, \"String_Score_Combined\": 564}", "selected": false}, "selected": false}, {"data": {"id": "22768821", "source": "22767350", "target": "22767355", "SCORE": "900", "shared_interaction": "Direct", "source_original": "831692", "Name_B": "SMG7", "Name_A": "AT5G03850", "target_original": "832060", "Gene_B": "832060", "interaction": "Direct", "SUID": 22768821, "TYPE": "Direct", "Gene_A": "831692", "support": "{\"StringDB\": \"physical\", \"StringEvidence\": \"database:0.896,textmining:0.098\", \"String_Score_Physical\": 900, \"String_Score_Combined\": 909}", "selected": false}, "selected": false}, {"data": {"id": "22768820", "source": "22767350", "target": "22767354", "SCORE": "226", "shared_interaction": "Direct", "source_original": "831692", "Name_B": "AT5G19350", "Name_A": "AT5G03850", "target_original": "832055", "Gene_B": "832055", "interaction": "Direct", "SUID": 22768820, "TYPE": "Direct", "Gene_A": "831692", "support": "{\"StringDB\": \"physical\", \"StringEvidence\": \"experiments:0.194,textmining:0.032\", \"String_Score_Physical\": 226, \"String_Score_Combined\": 251}", "selected": false}, "selected": false}, {"data": {"id": "22768819", "source": "22767350", "target": "22767353", "SCORE": "480", "shared_interaction": "Direct", "source_original": "831692", "Name_B": "UBQ3", "Name_A": "AT5G03850", "target_original": "831899", "Gene_B": "831899", "interaction": "Direct", "SUID": 22768819, "TYPE": "Direct", "Gene_A": "831692", "support": "{\"StringDB\": \"physical\", \"StringEvidence\": \"experiments:0.458,coexpression:0.157,textmining:0.006\", \"String_Score_Physical\": 480, \"String_Score_Combined\": 564}", "selected": false}, "selected": false}, {"data": {"id": "22768818", "source": "22767350", "target": "22767352", "SCORE": "771", "shared_interaction": "Direct", "source_original": "831692", "Name_B": "AT5G02610", "Name_A": "AT5G03850", "target_original": "831853", "Gene_B": "831853", "interaction": "Direct", "SUID": 22768818, "TYPE": "Direct", "Gene_A": "831692", "support": "{\"StringDB\": \"physical\", \"StringEvidence\": \"coexpression:0.967,experiments:0.761,textmining:0.237\", \"String_Score_Physical\": 771, \"String_Score_Combined\": 994}", "selected": false}, "selected": false}, {"data": {"id": "22768817", "source": "22767348", "target": "22767519", "SCORE": "650", "shared_interaction": "Direct", "source_original": "831596", "Name_B": "TPS1", "Name_A": "UGP2", "target_original": "844194", "Gene_B": "844194", "interaction": "Direct", "SUID": 22768817, "TYPE": "Direct", "Gene_A": "831596", "support": "{\"StringDB\": \"physical\", \"StringEvidence\": \"database:0.635,textmining:0.237,coexpression:0.130\", \"String_Score_Physical\": 650, \"String_Score_Combined\": 767}", "selected": false}, "selected": false}, {"data": {"id": "22768816", "source": "22767348", "target": "22767479", "SCORE": "208", "shared_interaction": "Direct", "source_original": "831596", "Name_B": "mMDH1", "Name_A": "UGP2", "target_original": "841757", "Gene_B": "841757", "interaction": "Direct", "SUID": 22768816, "TYPE": "Direct", "Gene_A": "831596", "support": "{\"StringDB\": \"functional\", \"StringEvidence\": \"textmining:0.547,coexpression:0.032\", \"BioGrid\": \"physical\", \"BioGrid_PubMed\": \"32191846\", \"BioGrid_Type\": \"Co-fractionation\", \"BioGrid_Score\": \"0.516926768\", \"String_Score_Combined\": 579, \"String_Score_Physical\": 208}", "selected": false}, "selected": false}, {"data": {"id": "22768815", "source": "22767348", "target": "22767461", "SCORE": "650", "shared_interaction": "Direct", "source_original": "831596", "Name_B": "APL2", "Name_A": "UGP2", "target_original": "839660", "Gene_B": "839660", "interaction": "Direct", "SUID": 22768815, "TYPE": "Direct", "Gene_A": "831596", "support": "{\"StringDB\": \"physical\", \"StringEvidence\": \"database:0.635,textmining:0.497,neighborhood:0.021,coexpression:0.014\", \"String_Score_Physical\": 650, \"String_Score_Combined\": 830}", "selected": false}, "selected": false}, {"data": {"id": "22768814", "source": "22767348", "target": "22767394", "SCORE": "650", "shared_interaction": "Direct", "source_original": "831596", "Name_B": "SUS2", "Name_A": "UGP2", "target_original": "834978", "Gene_B": "834978", "interaction": "Direct", "SUID": 22768814, "TYPE": "Direct", "Gene_A": "831596", "support": "{\"StringDB\": \"physical\", \"StringEvidence\": \"database:0.635,textmining:0.248,coexpression:0.042\", \"String_Score_Physical\": 650, \"String_Score_Combined\": 747}", "selected": false}, "selected": false}, {"data": {"id": "22768813", "source": "22767348", "target": "22767369", "SCORE": "800", "shared_interaction": "Direct", "source_original": "831596", "Name_B": "GME", "Name_A": "UGP2", "target_original": "833002", "Gene_B": "833002", "interaction": "Direct", "SUID": 22768813, "TYPE": "Direct", "Gene_A": "831596", "support": "{\"StringDB\": \"physical\", \"StringEvidence\": \"database:0.791,coexpression:0.029,textmining:0.005\", \"String_Score_Physical\": 800, \"String_Score_Combined\": 806}", "selected": false}, "selected": false}, {"data": {"id": "22768812", "source": "22767347", "target": "22767494", "SCORE": "260", "shared_interaction": "Direct", "source_original": "831569", "Name_B": "AT1G63490", "Name_A": "ARFB1B", "target_original": "842655", "Gene_B": "842655", "interaction": "Direct", "SUID": 22768812, "TYPE": "Direct", "Gene_A": "831569", "support": "{\"StringDB\": \"physical\", \"StringEvidence\": \"experiments:0.228\", \"String_Score_Physical\": 260, \"String_Score_Combined\": 260}", "selected": false}, "selected": false}, {"data": {"id": "22768811", "source": "22767346", "target": "22767530", "SCORE": "800", "shared_interaction": "Direct", "source_original": "831500", "Name_B": "accD", "Name_A": "CAC1", "target_original": "844755", "Gene_B": "844755", "interaction": "Direct", "SUID": 22768811, "TYPE": "Direct", "Gene_A": "831500", "support": "{\"StringDB\": \"physical\", \"StringEvidence\": \"database:0.791,textmining:0.689,cooccurrence:0.395,neighborhood:0.155,coexpression:0.016\", \"String_Score_Physical\": 800, \"String_Score_Combined\": 968}", "selected": false}, "selected": false}, {"data": {"id": "22768810", "source": "22767346", "target": "22767391", "SCORE": "650", "shared_interaction": "Direct", "source_original": "831500", "Name_B": "ACAT2", "Name_A": "CAC1", "target_original": "834876", "Gene_B": "834876", "interaction": "Direct", "SUID": 22768810, "TYPE": "Direct", "Gene_A": "831500", "support": "{\"StringDB\": \"physical\", \"StringEvidence\": \"database:0.635,textmining:0.164,coexpression:0.047\", \"String_Score_Physical\": 650, \"String_Score_Combined\": 721}", "selected": false}, "selected": false}, {"data": {"id": "22768809", "source": "22767346", "target": "22767374", "SCORE": "900", "shared_interaction": "Direct", "source_original": "831500", "Name_B": "ACS", "Name_A": "CAC1", "target_original": "833655", "Gene_B": "833655", "interaction": "Direct", "SUID": 22768809, "TYPE": "Direct", "Gene_A": "831500", "support": "{\"StringDB\": \"physical\", \"StringEvidence\": \"database:0.896,textmining:0.195,neighborhood:0.155\", \"String_Score_Physical\": 900, \"String_Score_Combined\": 932}", "selected": false}, "selected": false}, {"data": {"id": "22768808", "source": "22767344", "target": "22767515", "SCORE": "650", "shared_interaction": "Direct", "source_original": "831414", "Name_B": "ADH1", "Name_A": "PDC3", "target_original": "844047", "Gene_B": "844047", "interaction": "Direct", "SUID": 22768808, "TYPE": "Direct", "Gene_A": "831414", "support": "{\"StringDB\": \"physical\", \"StringEvidence\": \"database:0.635,textmining:0.565,coexpression:0.048\", \"String_Score_Physical\": 650, \"String_Score_Combined\": 855}", "selected": false}, "selected": false}, {"data": {"id": "22768807", "source": "22767344", "target": "22767480", "SCORE": "670", "shared_interaction": "Direct", "source_original": "831414", "Name_B": "ALDH7B4", "Name_A": "PDC3", "target_original": "841849", "Gene_B": "841849", "interaction": "Direct", "SUID": 22768807, "TYPE": "Direct", "Gene_A": "831414", "support": "{\"StringDB\": \"physical\", \"StringEvidence\": \"database:0.635,textmining:0.112,experiments:0.058,coexpression:0.003\", \"String_Score_Physical\": 670, \"String_Score_Combined\": 708}", "selected": false}, "selected": false}, {"data": {"id": "22768806", "source": "22767344", "target": "22767467", "SCORE": "670", "shared_interaction": "Direct", "source_original": "831414", "Name_B": "ALDH3H1", "Name_A": "PDC3", "target_original": "841020", "Gene_B": "841020", "interaction": "Direct", "SUID": 22768806, "TYPE": "Direct", "Gene_A": "831414", "support": "{\"StringDB\": \"physical\", \"StringEvidence\": \"database:0.635,textmining:0.395,experiments:0.058,coexpression:0.003\", \"String_Score_Physical\": 670, \"String_Score_Combined\": 801}", "selected": false}, "selected": false}, {"data": {"id": "22768805", "source": "22767343", "target": "22767353", "SCORE": "408", "shared_interaction": "Direct", "source_original": "831398", "Name_B": "UBQ3", "Name_A": "CLPB3", "target_original": "831899", "Gene_B": "831899", "interaction": "Direct", "SUID": 22768805, "TYPE": "Direct", "Gene_A": "831398", "support": "{\"StringDB\": \"physical\", \"StringEvidence\": \"experiments:0.383\", \"BioGrid\": \"physical\", \"BioGrid_PubMed\": \"23667124\", \"BioGrid_Type\": \"Affinity Capture-MS\", \"String_Score_Physical\": 408, \"String_Score_Combined\": 408}", "selected": false}, "selected": false}, {"data": {"id": "22768804", "source": "22767342", "target": "22767479", "SCORE": "801", "shared_interaction": "Direct", "source_original": "831330", "Name_B": "mMDH1", "Name_A": "FDH", "target_original": "841757", "Gene_B": "841757", "interaction": "Direct", "SUID": 22768804, "TYPE": "Direct", "Gene_A": "831330", "support": "{\"StringDB\": \"physical\", \"StringEvidence\": \"database:0.791,textmining:0.080,neighborhood:0.027,experiments:0.006,coexpression:0.006\", \"String_Score_Physical\": 801, \"String_Score_Combined\": 823}", "selected": false}, "selected": false}, {"data": {"id": "22768803", "source": "22767342", "target": "22767448", "SCORE": "208", "shared_interaction": "Direct", "source_original": "831330", "Name_B": "ATARCA", "Name_A": "FDH", "target_original": "838388", "Gene_B": "838388", "interaction": "Direct", "SUID": 22768803, "TYPE": "Direct", "Gene_A": "831330", "support": "{\"BioGrid\": \"physical\", \"BioGrid_PubMed\": \"31606202\", \"BioGrid_Type\": \"Two-hybrid\"}", "selected": false}, "selected": false}, {"data": {"id": "22768802", "source": "22767342", "target": "22767353", "SCORE": "715", "shared_interaction": "Direct", "source_original": "831330", "Name_B": "UBQ3", "Name_A": "FDH", "target_original": "831899", "Gene_B": "831899", "interaction": "Direct", "SUID": 22768802, "TYPE": "Direct", "Gene_A": "831330", "support": "{\"StringDB\": \"physical\", \"StringEvidence\": \"experiments:0.703\", \"BioGrid\": \"physical\", \"BioGrid_PubMed\": \"29270890,23667124\", \"BioGrid_Type\": \"Affinity Capture-Western,Affinity Capture-MS\", \"String_Score_Physical\": 715, \"String_Score_Combined\": 715}", "selected": false}, "selected": false}, {"data": {"id": "22768801", "source": "22767341", "target": "22767533", "SCORE": "208", "shared_interaction": "Direct", "source_original": "831252", "Name_B": "psaA", "Name_A": "PHT3;1", "target_original": "844768", "Gene_B": "844768", "interaction": "Direct", "SUID": 22768801, "TYPE": "Direct", "Gene_A": "831252", "support": "{\"BioGrid\": \"physical\", \"BioGrid_PubMed\": \"32191846\", \"BioGrid_Type\": \"Co-fractionation\", \"BioGrid_Score\": \"0.545727527\"}", "selected": false}, "selected": false}, {"data": {"id": "22768800", "source": "22767341", "target": "22767528", "SCORE": "208", "shared_interaction": "Direct", "source_original": "831252", "Name_B": "psbE", "Name_A": "PHT3;1", "target_original": "844745", "Gene_B": "844745", "interaction": "Direct", "SUID": 22768800, "TYPE": "Direct", "Gene_A": "831252", "support": "{\"BioGrid\": \"physical\", \"BioGrid_PubMed\": \"32191846\", \"BioGrid_Type\": \"Co-fractionation\", \"BioGrid_Score\": \"0.570744061\"}", "selected": false}, "selected": false}, {"data": {"id": "22768799", "source": "22767341", "target": "22767526", "SCORE": "208", "shared_interaction": "Direct", "source_original": "831252", "Name_B": "psbB", "Name_A": "PHT3;1", "target_original": "844733", "Gene_B": "844733", "interaction": "Direct", "SUID": 22768799, "TYPE": "Direct", "Gene_A": "831252", "support": "{\"BioGrid\": \"physical\", \"BioGrid_PubMed\": \"32191846\", \"BioGrid_Type\": \"Co-fractionation\", \"BioGrid_Score\": \"0.621730159\"}", "selected": false}, "selected": false}, {"data": {"id": "22768798", "source": "22767340", "target": "22767523", "SCORE": "800", "shared_interaction": "Direct", "source_original": "831241", "Name_B": "CCR2", "Name_A": "TT4", "target_original": "844421", "Gene_B": "844421", "interaction": "Direct", "SUID": 22768798, "TYPE": "Direct", "Gene_A": "831241", "support": "{\"StringDB\": \"physical\", \"StringEvidence\": \"textmining:0.833,database:0.791\", \"String_Score_Physical\": 800, \"String_Score_Combined\": 966}", "selected": false}, "selected": false}, {"data": {"id": "22768797", "source": "22767338", "target": "22767535", "SCORE": "208", "shared_interaction": "Direct", "source_original": "831193", "Name_B": "psbC", "Name_A": "AAC2", "target_original": "844773", "Gene_B": "844773", "interaction": "Direct", "SUID": 22768797, "TYPE": "Direct", "Gene_A": "831193", "support": "{\"BioGrid\": \"physical\", \"BioGrid_PubMed\": \"32191846\", \"BioGrid_Type\": \"Co-fractionation\", \"BioGrid_Score\": \"0.64395652\"}", "selected": false}, "selected": false}, {"data": {"id": "22768796", "source": "22767338", "target": "22767534", "SCORE": "208", "shared_interaction": "Direct", "source_original": "831193", "Name_B": "psaB", "Name_A": "AAC2", "target_original": "844770", "Gene_B": "844770", "interaction": "Direct", "SUID": 22768796, "TYPE": "Direct", "Gene_A": "831193", "support": "{\"BioGrid\": \"physical\", \"BioGrid_PubMed\": \"32191846\", \"BioGrid_Type\": \"Co-fractionation\", \"BioGrid_Score\": \"0.513135452\"}", "selected": false}, "selected": false}, {"data": {"id": "22768795", "source": "22767338", "target": "22767526", "SCORE": "208", "shared_interaction": "Direct", "source_original": "831193", "Name_B": "psbB", "Name_A": "AAC2", "target_original": "844733", "Gene_B": "844733", "interaction": "Direct", "SUID": 22768795, "TYPE": "Direct", "Gene_A": "831193", "support": "{\"BioGrid\": \"physical\", \"BioGrid_PubMed\": \"32191846\", \"BioGrid_Type\": \"Co-fractionation\", \"BioGrid_Score\": \"0.620033277\"}", "selected": false}, "selected": false}, {"data": {"id": "22768794", "source": "22767338", "target": "22767522", "SCORE": "307", "shared_interaction": "Direct", "source_original": "831193", "Name_B": "RAE1", "Name_A": "AAC2", "target_original": "844406", "Gene_B": "844406", "interaction": "Direct", "SUID": 22768794, "TYPE": "Direct", "Gene_A": "831193", "support": "{\"StringDB\": \"physical\", \"StringEvidence\": \"experiments:0.278\", \"BioGrid\": \"physical\", \"BioGrid_PubMed\": \"21189294\", \"BioGrid_Type\": \"Affinity Capture-MS\", \"String_Score_Physical\": 307, \"String_Score_Combined\": 307}", "selected": false}, "selected": false}, {"data": {"id": "22768793", "source": "22767338", "target": "22767398", "SCORE": "192", "shared_interaction": "Direct", "source_original": "831193", "Name_B": "AT5G51570", "Name_A": "AAC2", "target_original": "835231", "Gene_B": "835231", "interaction": "Direct", "SUID": 22768793, "TYPE": "Direct", "Gene_A": "831193", "support": "{\"StringDB\": \"physical\", \"StringEvidence\": \"experiments:0.157,textmining:0.004,coexpression:0.003\", \"String_Score_Physical\": 192, \"String_Score_Combined\": 197}", "selected": false}, "selected": false}, {"data": {"id": "22768792", "source": "22767338", "target": "22767377", "SCORE": "522", "shared_interaction": "Direct", "source_original": "831193", "Name_B": "PHB3", "Name_A": "AAC2", "target_original": "834077", "Gene_B": "834077", "interaction": "Direct", "SUID": 22768792, "TYPE": "Direct", "Gene_A": "831193", "support": "{\"StringDB\": \"physical\", \"StringEvidence\": \"experiments:0.502,coexpression:0.122,textmining:0.074\", \"BioGrid\": \"physical\", \"BioGrid_PubMed\": \"32191846\", \"BioGrid_Type\": \"Co-fractionation\", \"BioGrid_Score\": \"0.549328942\", \"String_Score_Physical\": 522, \"String_Score_Combined\": 611}", "selected": false}, "selected": false}, {"data": {"id": "22768791", "source": "22767338", "target": "22767353", "SCORE": "379", "shared_interaction": "Direct", "source_original": "831193", "Name_B": "UBQ3", "Name_A": "AAC2", "target_original": "831899", "Gene_B": "831899", "interaction": "Direct", "SUID": 22768791, "TYPE": "Direct", "Gene_A": "831193", "support": "{\"StringDB\": \"physical\", \"StringEvidence\": \"experiments:0.352,coexpression:0.003\", \"BioGrid\": \"physical\", \"BioGrid_PubMed\": \"23667124\", \"BioGrid_Type\": \"Affinity Capture-MS\", \"String_Score_Physical\": 379, \"String_Score_Combined\": 380}", "selected": false}, "selected": false}, {"data": {"id": "22768790", "source": "22767338", "target": "22767350", "SCORE": "297", "shared_interaction": "Direct", "source_original": "831193", "Name_B": "AT5G03850", "Name_A": "AAC2", "target_original": "831692", "Gene_B": "831692", "interaction": "Direct", "SUID": 22768790, "TYPE": "Direct", "Gene_A": "831193", "support": "{\"StringDB\": \"physical\", \"StringEvidence\": \"experiments:0.267,coexpression:0.127\", \"String_Score_Physical\": 297, \"String_Score_Combined\": 386}", "selected": false}, "selected": false}, {"data": {"id": "22768789", "source": "22767336", "target": "22767490", "SCORE": "902", "shared_interaction": "Direct", "source_original": "831071", "Name_B": "AT1G62020", "Name_A": "AT5G11980", "target_original": "842497", "Gene_B": "842497", "interaction": "Direct", "SUID": 22768789, "TYPE": "Direct", "Gene_A": "831071", "support": "{\"StringDB\": \"physical\", \"StringEvidence\": \"database:0.896,coexpression:0.087,experiments:0.029\", \"String_Score_Physical\": 902, \"String_Score_Combined\": 911}", "selected": false}, "selected": false}, {"data": {"id": "22768788", "source": "22767335", "target": "22767532", "SCORE": "832", "shared_interaction": "Direct", "source_original": "830900", "Name_B": "rps4", "Name_A": "EMB3010", "target_original": "844765", "Gene_B": "844765", "interaction": "Direct", "SUID": 22768788, "TYPE": "Direct", "Gene_A": "830900", "support": "{\"StringDB\": \"physical\", \"StringEvidence\": \"coexpression:0.901,experiments:0.825,textmining:0.554\", \"String_Score_Physical\": 832, \"String_Score_Combined\": 992}", "selected": false}, "selected": false}, {"data": {"id": "22768787", "source": "22767335", "target": "22767527", "SCORE": "540", "shared_interaction": "Direct", "source_original": "830900", "Name_B": "rps18", "Name_A": "EMB3010", "target_original": "844736", "Gene_B": "844736", "interaction": "Direct", "SUID": 22768787, "TYPE": "Direct", "Gene_A": "830900", "support": "{\"StringDB\": \"physical\", \"StringEvidence\": \"database:0.520,textmining:0.114,coexpression:0.025\", \"String_Score_Physical\": 540, \"String_Score_Combined\": 602}", "selected": false}, "selected": false}, {"data": {"id": "22768786", "source": "22767335", "target": "22767524", "SCORE": "613", "shared_interaction": "Direct", "source_original": "830900", "Name_B": "rpl2", "Name_A": "EMB3010", "target_original": "844718", "Gene_B": "844718", "interaction": "Direct", "SUID": 22768786, "TYPE": "Direct", "Gene_A": "830900", "support": "{\"StringDB\": \"physical\", \"StringEvidence\": \"coexpression:0.737,experiments:0.596,textmining:0.308\", \"String_Score_Physical\": 613, \"String_Score_Combined\": 929}", "selected": false}, "selected": false}, {"data": {"id": "22768785", "source": "22767335", "target": "22767512", "SCORE": "900", "shared_interaction": "Direct", "source_original": "830900", "Name_B": "XRN3", "Name_A": "EMB3010", "target_original": "843900", "Gene_B": "843900", "interaction": "Direct", "SUID": 22768785, "TYPE": "Direct", "Gene_A": "830900", "support": "{\"StringDB\": \"physical\", \"StringEvidence\": \"database:0.896,textmining:0.051,coexpression:0.007\", \"String_Score_Physical\": 900, \"String_Score_Combined\": 905}", "selected": false}, "selected": false}, {"data": {"id": "22768784", "source": "22767335", "target": "22767506", "SCORE": "237", "shared_interaction": "Direct", "source_original": "830900", "Name_B": "AT1G73600", "Name_A": "EMB3010", "target_original": "843694", "Gene_B": "843694", "interaction": "Direct", "SUID": 22768784, "TYPE": "Direct", "Gene_A": "830900", "support": "{\"StringDB\": \"physical\", \"StringEvidence\": \"experiments:0.205,coexpression:0.007\", \"String_Score_Physical\": 237, \"String_Score_Combined\": 243}", "selected": false}, "selected": false}, {"data": {"id": "22768783", "source": "22767335", "target": "22767504", "SCORE": "982", "shared_interaction": "Direct", "source_original": "830900", "Name_B": "AT1G70600", "Name_A": "EMB3010", "target_original": "843397", "Gene_B": "843397", "interaction": "Direct", "SUID": 22768783, "TYPE": "Direct", "Gene_A": "830900", "support": "{\"StringDB\": \"physical\", \"StringEvidence\": \"coexpression:0.925,database:0.896,experiments:0.825,textmining:0.517\", \"String_Score_Physical\": 982, \"String_Score_Combined\": 999}", "selected": false}, "selected": false}, {"data": {"id": "22768782", "source": "22767335", "target": "22767500", "SCORE": "983", "shared_interaction": "Direct", "source_original": "830900", "Name_B": "AT1G67430", "Name_A": "EMB3010", "target_original": "843063", "Gene_B": "843063", "interaction": "Direct", "SUID": 22768782, "TYPE": "Direct", "Gene_A": "830900", "support": "{\"StringDB\": \"physical\", \"StringEvidence\": \"coexpression:0.982,database:0.896,experiments:0.830,textmining:0.344\", \"BioGrid\": \"physical\", \"BioGrid_PubMed\": \"32191846\", \"BioGrid_Type\": \"Co-fractionation\", \"BioGrid_Score\": \"0.623038302\", \"String_Score_Physical\": 983, \"String_Score_Combined\": 999}", "selected": false}, "selected": false}, {"data": {"id": "22768781", "source": "22767335", "target": "22767448", "SCORE": "950", "shared_interaction": "Direct", "source_original": "830900", "Name_B": "ATARCA", "Name_A": "EMB3010", "target_original": "838388", "Gene_B": "838388", "interaction": "Direct", "SUID": 22768781, "TYPE": "Direct", "Gene_A": "830900", "support": "{\"StringDB\": \"physical\", \"StringEvidence\": \"coexpression:0.982,experiments:0.825,database:0.708,textmining:0.340\", \"String_Score_Physical\": 950, \"String_Score_Combined\": 999}", "selected": false}, "selected": false}, {"data": {"id": "22768780", "source": "22767335", "target": "22767437", "SCORE": "948", "shared_interaction": "Direct", "source_original": "830900", "Name_B": "TIF3H1", "Name_A": "EMB3010", "target_original": "837627", "Gene_B": "837627", "interaction": "Direct", "SUID": 22768780, "TYPE": "Direct", "Gene_A": "830900", "support": "{\"StringDB\": \"physical\", \"StringEvidence\": \"coexpression:0.917,database:0.896,experiments:0.483,textmining:0.462\", \"String_Score_Physical\": 948, \"String_Score_Combined\": 997}", "selected": false}, "selected": false}, {"data": {"id": "22768779", "source": "22767335", "target": "22767433", "SCORE": "802", "shared_interaction": "Direct", "source_original": "830900", "Name_B": "AT1G07940", "Name_A": "EMB3010", "target_original": "837309", "Gene_B": "837309", "interaction": "Direct", "SUID": 22768779, "TYPE": "Direct", "Gene_A": "830900", "support": "{\"StringDB\": \"physical\", \"StringEvidence\": \"coexpression:0.885,experiments:0.794,textmining:0.151\", \"String_Score_Physical\": 802, \"String_Score_Combined\": 980}", "selected": false}, "selected": false}, {"data": {"id": "22768778", "source": "22767335", "target": "22767432", "SCORE": "802", "shared_interaction": "Direct", "source_original": "830900", "Name_B": "AT1G07920", "Name_A": "EMB3010", "target_original": "837307", "Gene_B": "837307", "interaction": "Direct", "SUID": 22768778, "TYPE": "Direct", "Gene_A": "830900", "support": "{\"StringDB\": \"physical\", \"StringEvidence\": \"coexpression:0.871,experiments:0.794,textmining:0.151\", \"String_Score_Physical\": 802, \"String_Score_Combined\": 978}", "selected": false}, "selected": false}, {"data": {"id": "22768777", "source": "22767335", "target": "22767386", "SCORE": "256", "shared_interaction": "Direct", "source_original": "830900", "Name_B": "AT5G46630", "Name_A": "EMB3010", "target_original": "834706", "Gene_B": "834706", "interaction": "Direct", "SUID": 22768777, "TYPE": "Direct", "Gene_A": "830900", "support": "{\"StringDB\": \"physical\", \"StringEvidence\": \"experiments:0.224\", \"BioGrid\": \"physical\", \"BioGrid_PubMed\": \"23975897\", \"BioGrid_Type\": \"Affinity Capture-MS\", \"String_Score_Physical\": 256, \"String_Score_Combined\": 256}", "selected": false}, "selected": false}, {"data": {"id": "22768776", "source": "22767335", "target": "22767376", "SCORE": "985", "shared_interaction": "Direct", "source_original": "830900", "Name_B": "AT5G39850", "Name_A": "EMB3010", "target_original": "833981", "Gene_B": "833981", "interaction": "Direct", "SUID": 22768776, "TYPE": "Direct", "Gene_A": "830900", "support": "{\"StringDB\": \"physical\", \"StringEvidence\": \"coexpression:0.901,database:0.896,experiments:0.851,textmining:0.554\", \"BioGrid\": \"physical\", \"BioGrid_PubMed\": \"32191846\", \"BioGrid_Type\": \"Co-fractionation\", \"BioGrid_Score\": \"0.865434621\", \"String_Score_Physical\": 985, \"String_Score_Combined\": 999}", "selected": false}, "selected": false}, {"data": {"id": "22768775", "source": "22767335", "target": "22767362", "SCORE": "545", "shared_interaction": "Direct", "source_original": "830900", "Name_B": "UBQ4", "Name_A": "EMB3010", "target_original": "832184", "Gene_B": "832184", "interaction": "Direct", "SUID": 22768775, "TYPE": "Direct", "Gene_A": "830900", "support": "{\"StringDB\": \"physical\", \"StringEvidence\": \"experiments:0.526,coexpression:0.162\", \"String_Score_Physical\": 545, \"String_Score_Combined\": 618}", "selected": false}, "selected": false}, {"data": {"id": "22768774", "source": "22767335", "target": "22767355", "SCORE": "900", "shared_interaction": "Direct", "source_original": "830900", "Name_B": "SMG7", "Name_A": "EMB3010", "target_original": "832060", "Gene_B": "832060", "interaction": "Direct", "SUID": 22768774, "TYPE": "Direct", "Gene_A": "830900", "support": "{\"StringDB\": \"physical\", \"StringEvidence\": \"database:0.896,textmining:0.013\", \"String_Score_Physical\": 900, \"String_Score_Combined\": 901}", "selected": false}, "selected": false}, {"data": {"id": "22768773", "source": "22767335", "target": "22767354", "SCORE": "254", "shared_interaction": "Direct", "source_original": "830900", "Name_B": "AT5G19350", "Name_A": "EMB3010", "target_original": "832055", "Gene_B": "832055", "interaction": "Direct", "SUID": 22768773, "TYPE": "Direct", "Gene_A": "830900", "support": "{\"StringDB\": \"physical\", \"StringEvidence\": \"experiments:0.223,textmining:0.071,coexpression:0.017\", \"String_Score_Physical\": 254, \"String_Score_Combined\": 319}", "selected": false}, "selected": false}, {"data": {"id": "22768772", "source": "22767335", "target": "22767353", "SCORE": "545", "shared_interaction": "Direct", "source_original": "830900", "Name_B": "UBQ3", "Name_A": "EMB3010", "target_original": "831899", "Gene_B": "831899", "interaction": "Direct", "SUID": 22768772, "TYPE": "Direct", "Gene_A": "830900", "support": "{\"StringDB\": \"physical\", \"StringEvidence\": \"experiments:0.526,coexpression:0.162\", \"String_Score_Physical\": 545, \"String_Score_Combined\": 618}", "selected": false}, "selected": false}, {"data": {"id": "22768771", "source": "22767335", "target": "22767352", "SCORE": "808", "shared_interaction": "Direct", "source_original": "830900", "Name_B": "AT5G02610", "Name_A": "EMB3010", "target_original": "831853", "Gene_B": "831853", "interaction": "Direct", "SUID": 22768771, "TYPE": "Direct", "Gene_A": "830900", "support": "{\"StringDB\": \"physical\", \"StringEvidence\": \"coexpression:0.936,experiments:0.800,textmining:0.014\", \"String_Score_Physical\": 808, \"String_Score_Combined\": 987}", "selected": false}, "selected": false}, {"data": {"id": "22768770", "source": "22767335", "target": "22767350", "SCORE": "982", "shared_interaction": "Direct", "source_original": "830900", "Name_B": "AT5G03850", "Name_A": "EMB3010", "target_original": "831692", "Gene_B": "831692", "interaction": "Direct", "SUID": 22768770, "TYPE": "Direct", "Gene_A": "830900", "support": "{\"StringDB\": \"physical\", \"StringEvidence\": \"coexpression:0.953,database:0.896,experiments:0.825,textmining:0.455,neighborhood:0.155\", \"String_Score_Physical\": 982, \"String_Score_Combined\": 999}", "selected": false}, "selected": false}, {"data": {"id": "22768769", "source": "22767333", "target": "22767411", "SCORE": "219", "shared_interaction": "Direct", "source_original": "830888", "Name_B": "AT5G60940", "Name_A": "ASN3", "target_original": "836215", "Gene_B": "836215", "interaction": "Direct", "SUID": 22768769, "TYPE": "Direct", "Gene_A": "830888", "support": "{\"StringDB\": \"physical\", \"StringEvidence\": \"experiments:0.186\", \"String_Score_Physical\": 219, \"String_Score_Combined\": 219}", "selected": false}, "selected": false}, {"data": {"id": "22768768", "source": "22767333", "target": "22767400", "SCORE": "590", "shared_interaction": "Direct", "source_original": "830888", "Name_B": "OVA6", "Name_A": "ASN3", "target_original": "835328", "Gene_B": "835328", "interaction": "Direct", "SUID": 22768768, "TYPE": "Direct", "Gene_A": "830888", "support": "{\"StringDB\": \"physical\", \"StringEvidence\": \"experiments:0.572,textmining:0.113,coexpression:0.096\", \"String_Score_Physical\": 590, \"String_Score_Combined\": 670}", "selected": false}, "selected": false}, {"data": {"id": "22768767", "source": "22767333", "target": "22767353", "SCORE": "384", "shared_interaction": "Direct", "source_original": "830888", "Name_B": "UBQ3", "Name_A": "ASN3", "target_original": "831899", "Gene_B": "831899", "interaction": "Direct", "SUID": 22768767, "TYPE": "Direct", "Gene_A": "830888", "support": "{\"StringDB\": \"physical\", \"StringEvidence\": \"experiments:0.358,coexpression:0.007\", \"BioGrid\": \"physical\", \"BioGrid_PubMed\": \"23667124\", \"BioGrid_Type\": \"Affinity Capture-MS\", \"String_Score_Physical\": 384, \"String_Score_Combined\": 388}", "selected": false}, "selected": false}, {"data": {"id": "22768766", "source": "22767332", "target": "22767507", "SCORE": "268", "shared_interaction": "Direct", "source_original": "830841", "Name_B": "AT1G73630", "Name_A": "ACT7", "target_original": "843697", "Gene_B": "843697", "interaction": "Direct", "SUID": 22768766, "TYPE": "Direct", "Gene_A": "830841", "support": "{\"StringDB\": \"physical\", \"StringEvidence\": \"experiments:0.237,textmining:0.041\", \"String_Score_Physical\": 268, \"String_Score_Combined\": 297}", "selected": false}, "selected": false}, {"data": {"id": "22768765", "source": "22767332", "target": "22767441", "SCORE": "268", "shared_interaction": "Direct", "source_original": "830841", "Name_B": "AT1G12310", "Name_A": "ACT7", "target_original": "837785", "Gene_B": "837785", "interaction": "Direct", "SUID": 22768765, "TYPE": "Direct", "Gene_A": "830841", "support": "{\"StringDB\": \"physical\", \"StringEvidence\": \"experiments:0.237,textmining:0.041,coexpression:0.005\", \"String_Score_Physical\": 268, \"String_Score_Combined\": 301}", "selected": false}, "selected": false}, {"data": {"id": "22768764", "source": "22767332", "target": "22767433", "SCORE": "212", "shared_interaction": "Direct", "source_original": "830841", "Name_B": "AT1G07940", "Name_A": "ACT7", "target_original": "837309", "Gene_B": "837309", "interaction": "Direct", "SUID": 22768764, "TYPE": "Direct", "Gene_A": "830841", "support": "{\"StringDB\": \"physical\", \"StringEvidence\": \"textmining:0.280,coexpression:0.183,experiments:0.178\", \"String_Score_Physical\": 212, \"String_Score_Combined\": 536}", "selected": false}, "selected": false}, {"data": {"id": "22768763", "source": "22767332", "target": "22767432", "SCORE": "212", "shared_interaction": "Direct", "source_original": "830841", "Name_B": "AT1G07920", "Name_A": "ACT7", "target_original": "837307", "Gene_B": "837307", "interaction": "Direct", "SUID": 22768763, "TYPE": "Direct", "Gene_A": "830841", "support": "{\"StringDB\": \"physical\", \"StringEvidence\": \"textmining:0.289,coexpression:0.218,experiments:0.178\", \"String_Score_Physical\": 212, \"String_Score_Combined\": 562}", "selected": false}, "selected": false}, {"data": {"id": "22768762", "source": "22767332", "target": "22767422", "SCORE": "268", "shared_interaction": "Direct", "source_original": "830841", "Name_B": "AT5G67630", "Name_A": "ACT7", "target_original": "836899", "Gene_B": "836899", "interaction": "Direct", "SUID": 22768762, "TYPE": "Direct", "Gene_A": "830841", "support": "{\"StringDB\": \"physical\", \"StringEvidence\": \"experiments:0.237,coexpression:0.055,textmining:0.040\", \"String_Score_Physical\": 268, \"String_Score_Combined\": 335}", "selected": false}, "selected": false}, {"data": {"id": "22768761", "source": "22767332", "target": "22767339", "SCORE": "193", "shared_interaction": "Direct", "source_original": "830841", "Name_B": "AT5G13810", "Name_A": "ACT7", "target_original": "831226", "Gene_B": "831226", "interaction": "Direct", "SUID": 22768761, "TYPE": "Direct", "Gene_A": "830841", "support": "{\"StringDB\": \"physical\", \"StringEvidence\": \"experiments:0.158,textmining:0.007\", \"String_Score_Physical\": 193, \"String_Score_Combined\": 198}", "selected": false}, "selected": false}, {"data": {"id": "22768760", "source": "22767331", "target": "22767438", "SCORE": "268", "shared_interaction": "Direct", "source_original": "830784", "Name_B": "AT1G10890", "Name_A": "KIWI", "target_original": "837632", "Gene_B": "837632", "interaction": "Direct", "SUID": 22768760, "TYPE": "Direct", "Gene_A": "830784", "support": "{\"StringDB\": \"physical\", \"StringEvidence\": \"experiments:0.237,coexpression:0.002\", \"String_Score_Physical\": 268, \"String_Score_Combined\": 269}", "selected": false}, "selected": false}, {"data": {"id": "22768759", "source": "22767330", "target": "22767415", "SCORE": "930", "shared_interaction": "Direct", "source_original": "830696", "Name_B": "AT5G63960", "Name_A": "RPA70B", "target_original": "836517", "Gene_B": "836517", "interaction": "Direct", "SUID": 22768759, "TYPE": "Direct", "Gene_A": "830696", "support": "{\"StringDB\": \"physical\", \"StringEvidence\": \"database:0.896,coexpression:0.754,experiments:0.303,textmining:0.237\", \"String_Score_Physical\": 930, \"String_Score_Combined\": 986}", "selected": false}, "selected": false}, {"data": {"id": "22768758", "source": "22767330", "target": "22767409", "SCORE": "916", "shared_interaction": "Direct", "source_original": "830696", "Name_B": "DDB2", "Name_A": "RPA70B", "target_original": "835990", "Gene_B": "835990", "interaction": "Direct", "SUID": 22768758, "TYPE": "Direct", "Gene_A": "830696", "support": "{\"StringDB\": \"physical\", \"StringEvidence\": \"database:0.896,textmining:0.287,experiments:0.167,coexpression:0.005\", \"String_Score_Physical\": 916, \"String_Score_Combined\": 940}", "selected": false}, "selected": false}, {"data": {"id": "22768757", "source": "22767330", "target": "22767381", "SCORE": "936", "shared_interaction": "Direct", "source_original": "830696", "Name_B": "MCM6", "Name_A": "RPA70B", "target_original": "834492", "Gene_B": "834492", "interaction": "Direct", "SUID": 22768757, "TYPE": "Direct", "Gene_A": "830696", "support": "{\"StringDB\": \"physical\", \"StringEvidence\": \"coexpression:0.934,database:0.896,experiments:0.365,textmining:0.239\", \"String_Score_Physical\": 936, \"String_Score_Combined\": 996}", "selected": false}, "selected": false}, {"data": {"id": "22768756", "source": "22767330", "target": "22767366", "SCORE": "910", "shared_interaction": "Direct", "source_original": "830696", "Name_B": "AT5G26680", "Name_A": "RPA70B", "target_original": "832721", "Gene_B": "832721", "interaction": "Direct", "SUID": 22768756, "TYPE": "Direct", "Gene_A": "830696", "support": "{\"StringDB\": \"physical\", \"StringEvidence\": \"database:0.896,coexpression:0.507,textmining:0.225,experiments:0.105\", \"String_Score_Physical\": 910, \"String_Score_Combined\": 965}", "selected": false}, "selected": false}, {"data": {"id": "22768755", "source": "22767330", "target": "22767364", "SCORE": "900", "shared_interaction": "Direct", "source_original": "830696", "Name_B": "AT5G25560", "Name_A": "RPA70B", "target_original": "832631", "Gene_B": "832631", "interaction": "Direct", "SUID": 22768755, "TYPE": "Direct", "Gene_A": "830696", "support": "{\"StringDB\": \"physical\", \"StringEvidence\": \"database:0.896\", \"String_Score_Physical\": 900, \"String_Score_Combined\": 900}", "selected": false}, "selected": false}, {"data": {"id": "22768754", "source": "22767329", "target": "22767478", "SCORE": "650", "shared_interaction": "Direct", "source_original": "830686", "Name_B": "PLDALPHA2", "Name_A": "DGK1", "target_original": "841689", "Gene_B": "841689", "interaction": "Direct", "SUID": 22768754, "TYPE": "Direct", "Gene_A": "830686", "support": "{\"StringDB\": \"physical\", \"StringEvidence\": \"database:0.635,textmining:0.592\", \"String_Score_Physical\": 650, \"String_Score_Combined\": 857}", "selected": false}, "selected": false}, {"data": {"id": "22768753", "source": "22767329", "target": "22767426", "SCORE": "650", "shared_interaction": "Direct", "source_original": "830686", "Name_B": "NPC1", "Name_A": "DGK1", "target_original": "837234", "Gene_B": "837234", "interaction": "Direct", "SUID": 22768753, "TYPE": "Direct", "Gene_A": "830686", "support": "{\"StringDB\": \"physical\", \"StringEvidence\": \"database:0.635\", \"String_Score_Physical\": 650, \"String_Score_Combined\": 650}", "selected": false}, "selected": false}, {"data": {"id": "22768752", "source": "22767328", "target": "22767516", "SCORE": "270", "shared_interaction": "Direct", "source_original": "830609", "Name_B": "SKIP", "Name_A": "ERL2", "target_original": "844055", "Gene_B": "844055", "interaction": "Direct", "SUID": 22768752, "TYPE": "Direct", "Gene_A": "830609", "support": "{\"StringDB\": \"physical\", \"StringEvidence\": \"experiments:0.239,textmining:0.005\", \"String_Score_Physical\": 270, \"String_Score_Combined\": 273}", "selected": false}, "selected": false}, {"data": {"id": "22768751", "source": "22767328", "target": "22767334", "SCORE": "208", "shared_interaction": "Direct", "source_original": "830609", "Name_B": "AT5G10290", "Name_A": "ERL2", "target_original": "830893", "Gene_B": "830893", "interaction": "Direct", "SUID": 22768751, "TYPE": "Direct", "Gene_A": "830609", "support": "{\"BioGrid\": \"physical\", \"BioGrid_PubMed\": \"29320478\", \"BioGrid_Type\": \"Reconstituted Complex\"}", "selected": false}, "selected": false}, {"data": {"id": "22768750", "source": "22767324", "target": "22767395", "SCORE": "655", "shared_interaction": "Direct", "source_original": "830399", "Name_B": "GH9A1", "Name_A": "CEV1", "target_original": "835035", "Gene_B": "835035", "interaction": "Direct", "SUID": 22768750, "TYPE": "Direct", "Gene_A": "830399", "support": "{\"StringDB\": \"physical\", \"StringEvidence\": \"experiments:0.640,textmining:0.628,coexpression:0.466\", \"BioGrid\": \"physical\", \"BioGrid_PubMed\": \"25383767,24963054\", \"BioGrid_Type\": \"FRET,Reconstituted Complex,Two-hybrid\", \"String_Score_Physical\": 655, \"String_Score_Combined\": 931}", "selected": false}, "selected": false}, {"data": {"id": "22768749", "source": "22767324", "target": "22767349", "SCORE": "566", "shared_interaction": "Direct", "source_original": "830399", "Name_B": "IRX3", "Name_A": "CEV1", "target_original": "831608", "Gene_B": "831608", "interaction": "Direct", "SUID": 22768749, "TYPE": "Direct", "Gene_A": "830399", "support": "{\"StringDB\": \"physical\", \"StringEvidence\": \"textmining:0.951,experiments:0.547,coexpression:0.161\", \"BioGrid\": \"physical\", \"BioGrid_PubMed\": \"22926318\", \"BioGrid_Type\": \"Two-hybrid,PCA\", \"String_Score_Physical\": 566, \"String_Score_Combined\": 645}", "selected": false}, "selected": false}, {"data": {"id": "22768748", "source": "22767323", "target": "22767353", "SCORE": "274", "shared_interaction": "Direct", "source_original": "830292", "Name_B": "UBQ3", "Name_A": "GLU1", "target_original": "831899", "Gene_B": "831899", "interaction": "Direct", "SUID": 22768748, "TYPE": "Direct", "Gene_A": "830292", "support": "{\"StringDB\": \"physical\", \"StringEvidence\": \"experiments:0.243\", \"BioGrid\": \"physical\", \"BioGrid_PubMed\": \"19429840\", \"BioGrid_Type\": \"Affinity Capture-MS\", \"String_Score_Physical\": 274, \"String_Score_Combined\": 274}", "selected": false}, "selected": false}, {"data": {"id": "22768747", "source": "22767322", "target": "22767506", "SCORE": "201", "shared_interaction": "Direct", "source_original": "830165", "Name_B": "AT1G73600", "Name_A": "AT4G40040", "target_original": "843694", "Gene_B": "843694", "interaction": "Direct", "SUID": 22768747, "TYPE": "Direct", "Gene_A": "830165", "support": "{\"StringDB\": \"physical\", \"StringEvidence\": \"experiments:0.167,textmining:0.005\", \"String_Score_Physical\": 201, \"String_Score_Combined\": 205}", "selected": false}, "selected": false}, {"data": {"id": "22768746", "source": "22767322", "target": "22767505", "SCORE": "256", "shared_interaction": "Direct", "source_original": "830165", "Name_B": "CKL2", "Name_A": "AT4G40040", "target_original": "843603", "Gene_B": "843603", "interaction": "Direct", "SUID": 22768746, "TYPE": "Direct", "Gene_A": "830165", "support": "{\"StringDB\": \"physical\", \"StringEvidence\": \"experiments:0.224,textmining:0.069\", \"String_Score_Physical\": 256, \"String_Score_Combined\": 307}", "selected": false}, "selected": false}, {"data": {"id": "22768745", "source": "22767322", "target": "22767494", "SCORE": "463", "shared_interaction": "Direct", "source_original": "830165", "Name_B": "AT1G63490", "Name_A": "AT4G40040", "target_original": "842655", "Gene_B": "842655", "interaction": "Direct", "SUID": 22768745, "TYPE": "Direct", "Gene_A": "830165", "support": "{\"StringDB\": \"physical\", \"StringEvidence\": \"experiments:0.440,textmining:0.179\", \"String_Score_Physical\": 463, \"String_Score_Combined\": 559}", "selected": false}, "selected": false}, {"data": {"id": "22768744", "source": "22767322", "target": "22767430", "SCORE": "502", "shared_interaction": "Direct", "source_original": "830165", "Name_B": "AT1G07820", "Name_A": "AT4G40040", "target_original": "837297", "Gene_B": "837297", "interaction": "Direct", "SUID": 22768744, "TYPE": "Direct", "Gene_A": "830165", "support": "{\"StringDB\": \"physical\", \"StringEvidence\": \"experiments:0.481,textmining:0.199\", \"BioGrid\": \"physical\", \"BioGrid_PubMed\": \"32191846\", \"BioGrid_Type\": \"Co-fractionation\", \"BioGrid_Score\": \"0.730364413\", \"String_Score_Physical\": 502, \"String_Score_Combined\": 601}", "selected": false}, "selected": false}, {"data": {"id": "22768743", "source": "22767322", "target": "22767427", "SCORE": "502", "shared_interaction": "Direct", "source_original": "830165", "Name_B": "AT1G07660", "Name_A": "AT4G40040", "target_original": "837279", "Gene_B": "837279", "interaction": "Direct", "SUID": 22768743, "TYPE": "Direct", "Gene_A": "830165", "support": "{\"StringDB\": \"physical\", \"StringEvidence\": \"experiments:0.481,textmining:0.199\", \"BioGrid\": \"physical\", \"BioGrid_PubMed\": \"32191846\", \"BioGrid_Type\": \"Co-fractionation\", \"BioGrid_Score\": \"0.730364413\", \"String_Score_Physical\": 502, \"String_Score_Combined\": 601}", "selected": false}, "selected": false}, {"data": {"id": "22768742", "source": "22767322", "target": "22767422", "SCORE": "698", "shared_interaction": "Direct", "source_original": "830165", "Name_B": "AT5G67630", "Name_A": "AT4G40040", "target_original": "836899", "Gene_B": "836899", "interaction": "Direct", "SUID": 22768742, "TYPE": "Direct", "Gene_A": "830165", "support": "{\"StringDB\": \"physical\", \"StringEvidence\": \"experiments:0.685,textmining:0.051\", \"String_Score_Physical\": 698, \"String_Score_Combined\": 713}", "selected": false}, "selected": false}, {"data": {"id": "22768741", "source": "22767322", "target": "22767410", "SCORE": "190", "shared_interaction": "Direct", "source_original": "830165", "Name_B": "UBC7", "Name_A": "AT4G40040", "target_original": "836048", "Gene_B": "836048", "interaction": "Direct", "SUID": 22768741, "TYPE": "Direct", "Gene_A": "830165", "support": "{\"StringDB\": \"physical\", \"StringEvidence\": \"experiments:0.155,textmining:0.007,coexpression:0.005\", \"String_Score_Physical\": 190, \"String_Score_Combined\": 200}", "selected": false}, "selected": false}, {"data": {"id": "22768740", "source": "22767322", "target": "22767396", "SCORE": "262", "shared_interaction": "Direct", "source_original": "830165", "Name_B": "AFB5", "Name_A": "AT4G40040", "target_original": "835062", "Gene_B": "835062", "interaction": "Direct", "SUID": 22768740, "TYPE": "Direct", "Gene_A": "830165", "support": "{\"StringDB\": \"physical\", \"StringEvidence\": \"experiments:0.230,coexpression:0.001\", \"String_Score_Physical\": 262, \"String_Score_Combined\": 262}", "selected": false}, "selected": false}, {"data": {"id": "22768739", "source": "22767322", "target": "22767381", "SCORE": "343", "shared_interaction": "Direct", "source_original": "830165", "Name_B": "MCM6", "Name_A": "AT4G40040", "target_original": "834492", "Gene_B": "834492", "interaction": "Direct", "SUID": 22768739, "TYPE": "Direct", "Gene_A": "830165", "support": "{\"StringDB\": \"physical\", \"StringEvidence\": \"experiments:0.316,textmining:0.113,coexpression:0.053\", \"String_Score_Physical\": 343, \"String_Score_Combined\": 448}", "selected": false}, "selected": false}, {"data": {"id": "22768738", "source": "22767322", "target": "22767362", "SCORE": "303", "shared_interaction": "Direct", "source_original": "830165", "Name_B": "UBQ4", "Name_A": "AT4G40040", "target_original": "832184", "Gene_B": "832184", "interaction": "Direct", "SUID": 22768738, "TYPE": "Direct", "Gene_A": "830165", "support": "{\"StringDB\": \"physical\", \"StringEvidence\": \"experiments:0.273,textmining:0.032,coexpression:0.020\", \"String_Score_Physical\": 303, \"String_Score_Combined\": 338}", "selected": false}, "selected": false}, {"data": {"id": "22768737", "source": "22767322", "target": "22767353", "SCORE": "303", "shared_interaction": "Direct", "source_original": "830165", "Name_B": "UBQ3", "Name_A": "AT4G40040", "target_original": "831899", "Gene_B": "831899", "interaction": "Direct", "SUID": 22768737, "TYPE": "Direct", "Gene_A": "830165", "support": "{\"StringDB\": \"physical\", \"StringEvidence\": \"experiments:0.273,textmining:0.032,coexpression:0.020\", \"String_Score_Physical\": 303, \"String_Score_Combined\": 338}", "selected": false}, "selected": false}, {"data": {"id": "22768736", "source": "22767321", "target": "22767506", "SCORE": "201", "shared_interaction": "Direct", "source_original": "830164", "Name_B": "AT1G73600", "Name_A": "AT4G40030", "target_original": "843694", "Gene_B": "843694", "interaction": "Direct", "SUID": 22768736, "TYPE": "Direct", "Gene_A": "830164", "support": "{\"StringDB\": \"physical\", \"StringEvidence\": \"experiments:0.167,textmining:0.005\", \"String_Score_Physical\": 201, \"String_Score_Combined\": 205}", "selected": false}, "selected": false}, {"data": {"id": "22768735", "source": "22767321", "target": "22767505", "SCORE": "256", "shared_interaction": "Direct", "source_original": "830164", "Name_B": "CKL2", "Name_A": "AT4G40030", "target_original": "843603", "Gene_B": "843603", "interaction": "Direct", "SUID": 22768735, "TYPE": "Direct", "Gene_A": "830164", "support": "{\"StringDB\": \"physical\", \"StringEvidence\": \"experiments:0.224,textmining:0.069\", \"String_Score_Physical\": 256, \"String_Score_Combined\": 307}", "selected": false}, "selected": false}, {"data": {"id": "22768734", "source": "22767321", "target": "22767494", "SCORE": "463", "shared_interaction": "Direct", "source_original": "830164", "Name_B": "AT1G63490", "Name_A": "AT4G40030", "target_original": "842655", "Gene_B": "842655", "interaction": "Direct", "SUID": 22768734, "TYPE": "Direct", "Gene_A": "830164", "support": "{\"StringDB\": \"physical\", \"StringEvidence\": \"experiments:0.440,textmining:0.179\", \"String_Score_Physical\": 463, \"String_Score_Combined\": 559}", "selected": false}, "selected": false}, {"data": {"id": "22768733", "source": "22767321", "target": "22767430", "SCORE": "502", "shared_interaction": "Direct", "source_original": "830164", "Name_B": "AT1G07820", "Name_A": "AT4G40030", "target_original": "837297", "Gene_B": "837297", "interaction": "Direct", "SUID": 22768733, "TYPE": "Direct", "Gene_A": "830164", "support": "{\"StringDB\": \"physical\", \"StringEvidence\": \"experiments:0.481,textmining:0.199,coexpression:0.009\", \"BioGrid\": \"physical\", \"BioGrid_PubMed\": \"32191846\", \"BioGrid_Type\": \"Co-fractionation\", \"BioGrid_Score\": \"0.730364413\", \"String_Score_Physical\": 502, \"String_Score_Combined\": 604}", "selected": false}, "selected": false}, {"data": {"id": "22768732", "source": "22767321", "target": "22767427", "SCORE": "502", "shared_interaction": "Direct", "source_original": "830164", "Name_B": "AT1G07660", "Name_A": "AT4G40030", "target_original": "837279", "Gene_B": "837279", "interaction": "Direct", "SUID": 22768732, "TYPE": "Direct", "Gene_A": "830164", "support": "{\"StringDB\": \"physical\", \"StringEvidence\": \"experiments:0.481,textmining:0.199\", \"BioGrid\": \"physical\", \"BioGrid_PubMed\": \"32191846\", \"BioGrid_Type\": \"Co-fractionation\", \"BioGrid_Score\": \"0.730364413\", \"String_Score_Physical\": 502, \"String_Score_Combined\": 601}", "selected": false}, "selected": false}, {"data": {"id": "22768731", "source": "22767321", "target": "22767422", "SCORE": "698", "shared_interaction": "Direct", "source_original": "830164", "Name_B": "AT5G67630", "Name_A": "AT4G40030", "target_original": "836899", "Gene_B": "836899", "interaction": "Direct", "SUID": 22768731, "TYPE": "Direct", "Gene_A": "830164", "support": "{\"StringDB\": \"physical\", \"StringEvidence\": \"experiments:0.685,textmining:0.051\", \"String_Score_Physical\": 698, \"String_Score_Combined\": 713}", "selected": false}, "selected": false}, {"data": {"id": "22768730", "source": "22767321", "target": "22767410", "SCORE": "190", "shared_interaction": "Direct", "source_original": "830164", "Name_B": "UBC7", "Name_A": "AT4G40030", "target_original": "836048", "Gene_B": "836048", "interaction": "Direct", "SUID": 22768730, "TYPE": "Direct", "Gene_A": "830164", "support": "{\"StringDB\": \"physical\", \"StringEvidence\": \"experiments:0.155,textmining:0.007,coexpression:0.005\", \"String_Score_Physical\": 190, \"String_Score_Combined\": 200}", "selected": false}, "selected": false}, {"data": {"id": "22768729", "source": "22767321", "target": "22767396", "SCORE": "262", "shared_interaction": "Direct", "source_original": "830164", "Name_B": "AFB5", "Name_A": "AT4G40030", "target_original": "835062", "Gene_B": "835062", "interaction": "Direct", "SUID": 22768729, "TYPE": "Direct", "Gene_A": "830164", "support": "{\"StringDB\": \"physical\", \"StringEvidence\": \"experiments:0.230,coexpression:0.001\", \"String_Score_Physical\": 262, \"String_Score_Combined\": 262}", "selected": false}, "selected": false}, {"data": {"id": "22768728", "source": "22767321", "target": "22767381", "SCORE": "343", "shared_interaction": "Direct", "source_original": "830164", "Name_B": "MCM6", "Name_A": "AT4G40030", "target_original": "834492", "Gene_B": "834492", "interaction": "Direct", "SUID": 22768728, "TYPE": "Direct", "Gene_A": "830164", "support": "{\"StringDB\": \"physical\", \"StringEvidence\": \"experiments:0.316,textmining:0.113,coexpression:0.053\", \"String_Score_Physical\": 343, \"String_Score_Combined\": 448}", "selected": false}, "selected": false}, {"data": {"id": "22768727", "source": "22767321", "target": "22767362", "SCORE": "303", "shared_interaction": "Direct", "source_original": "830164", "Name_B": "UBQ4", "Name_A": "AT4G40030", "target_original": "832184", "Gene_B": "832184", "interaction": "Direct", "SUID": 22768727, "TYPE": "Direct", "Gene_A": "830164", "support": "{\"StringDB\": \"physical\", \"StringEvidence\": \"experiments:0.273,coexpression:0.102,textmining:0.032\", \"String_Score_Physical\": 303, \"String_Score_Combined\": 394}", "selected": false}, "selected": false}, {"data": {"id": "22768726", "source": "22767321", "target": "22767353", "SCORE": "303", "shared_interaction": "Direct", "source_original": "830164", "Name_B": "UBQ3", "Name_A": "AT4G40030", "target_original": "831899", "Gene_B": "831899", "interaction": "Direct", "SUID": 22768726, "TYPE": "Direct", "Gene_A": "830164", "support": "{\"StringDB\": \"physical\", \"StringEvidence\": \"experiments:0.273,textmining:0.032,coexpression:0.020\", \"String_Score_Physical\": 303, \"String_Score_Combined\": 338}", "selected": false}, "selected": false}, {"data": {"id": "22768725", "source": "22767321", "target": "22767322", "SCORE": "800", "shared_interaction": "Direct", "source_original": "830164", "Name_B": "AT4G40040", "Name_A": "AT4G40030", "target_original": "830165", "Gene_B": "830165", "interaction": "Direct", "SUID": 22768725, "TYPE": "Direct", "Gene_A": "830164", "support": "{\"StringDB\": \"physical\", \"StringEvidence\": \"experiments:0.791,coexpression:0.039\", \"String_Score_Physical\": 800, \"String_Score_Combined\": 807}", "selected": false}, "selected": false}, {"data": {"id": "22768724", "source": "22767320", "target": "22767480", "SCORE": "691", "shared_interaction": "Direct", "source_original": "830120", "Name_B": "ALDH7B4", "Name_A": "AGT2", "target_original": "841849", "Gene_B": "841849", "interaction": "Direct", "SUID": 22768724, "TYPE": "Direct", "Gene_A": "830120", "support": "{\"StringDB\": \"physical\", \"StringEvidence\": \"database:0.635,textmining:0.287,experiments:0.118,coexpression:0.113,neighborhood:0.105\", \"String_Score_Physical\": 691, \"String_Score_Combined\": 825}", "selected": false}, "selected": false}, {"data": {"id": "22768723", "source": "22767320", "target": "22767467", "SCORE": "691", "shared_interaction": "Direct", "source_original": "830120", "Name_B": "ALDH3H1", "Name_A": "AGT2", "target_original": "841020", "Gene_B": "841020", "interaction": "Direct", "SUID": 22768723, "TYPE": "Direct", "Gene_A": "830120", "support": "{\"StringDB\": \"physical\", \"StringEvidence\": \"database:0.635,experiments:0.118,textmining:0.112,neighborhood:0.105,coexpression:0.097\", \"String_Score_Physical\": 691, \"String_Score_Combined\": 778}", "selected": false}, "selected": false}, {"data": {"id": "22768722", "source": "22767320", "target": "22767374", "SCORE": "800", "shared_interaction": "Direct", "source_original": "830120", "Name_B": "ACS", "Name_A": "AGT2", "target_original": "833655", "Gene_B": "833655", "interaction": "Direct", "SUID": 22768722, "TYPE": "Direct", "Gene_A": "830120", "support": "{\"StringDB\": \"physical\", \"StringEvidence\": \"database:0.791,textmining:0.178,coexpression:0.086\", \"String_Score_Physical\": 800, \"String_Score_Combined\": 849}", "selected": false}, "selected": false}, {"data": {"id": "22768721", "source": "22767320", "target": "22767353", "SCORE": "384", "shared_interaction": "Direct", "source_original": "830120", "Name_B": "UBQ3", "Name_A": "AGT2", "target_original": "831899", "Gene_B": "831899", "interaction": "Direct", "SUID": 22768721, "TYPE": "Direct", "Gene_A": "830120", "support": "{\"StringDB\": \"physical\", \"StringEvidence\": \"experiments:0.358\", \"BioGrid\": \"physical\", \"BioGrid_PubMed\": \"23667124\", \"BioGrid_Type\": \"Affinity Capture-MS\", \"String_Score_Physical\": 384, \"String_Score_Combined\": 384}", "selected": false}, "selected": false}, {"data": {"id": "22768720", "source": "22767319", "target": "22767523", "SCORE": "650", "shared_interaction": "Direct", "source_original": "830088", "Name_B": "CCR2", "Name_A": "CAD9", "target_original": "844421", "Gene_B": "844421", "interaction": "Direct", "SUID": 22768720, "TYPE": "Direct", "Gene_A": "830088", "support": "{\"StringDB\": \"physical\", \"StringEvidence\": \"database:0.635,textmining:0.447\", \"String_Score_Physical\": 650, \"String_Score_Combined\": 806}", "selected": false}, "selected": false}, {"data": {"id": "22768719", "source": "22767319", "target": "22767379", "SCORE": "650", "shared_interaction": "Direct", "source_original": "830088", "Name_B": "PER64", "Name_A": "CAD9", "target_original": "834223", "Gene_B": "834223", "interaction": "Direct", "SUID": 22768719, "TYPE": "Direct", "Gene_A": "830088", "support": "{\"StringDB\": \"physical\", \"StringEvidence\": \"database:0.635\", \"String_Score_Physical\": 650, \"String_Score_Combined\": 650}", "selected": false}, "selected": false}, {"data": {"id": "22768718", "source": "22767318", "target": "22767516", "SCORE": "304", "shared_interaction": "Direct", "source_original": "830018", "Name_B": "SKIP", "Name_A": "MYB4", "target_original": "844055", "Gene_B": "844055", "interaction": "Direct", "SUID": 22768718, "TYPE": "Direct", "Gene_A": "830018", "support": "{\"StringDB\": \"physical\", \"StringEvidence\": \"experiments:0.274,coexpression:0.060,textmining:0.032\", \"String_Score_Physical\": 304, \"String_Score_Combined\": 367}", "selected": false}, "selected": false}, {"data": {"id": "22768717", "source": "22767318", "target": "22767453", "SCORE": "196", "shared_interaction": "Direct", "source_original": "830018", "Name_B": "emb1507", "Name_A": "MYB4", "target_original": "838690", "Gene_B": "838690", "interaction": "Direct", "SUID": 22768717, "TYPE": "Direct", "Gene_A": "830018", "support": "{\"StringDB\": \"physical\", \"StringEvidence\": \"experiments:0.162,coexpression:0.006\", \"String_Score_Physical\": 196, \"String_Score_Combined\": 201}", "selected": false}, "selected": false}, {"data": {"id": "22768716", "source": "22767318", "target": "22767448", "SCORE": "208", "shared_interaction": "Direct", "source_original": "830018", "Name_B": "ATARCA", "Name_A": "MYB4", "target_original": "838388", "Gene_B": "838388", "interaction": "Direct", "SUID": 22768716, "TYPE": "Direct", "Gene_A": "830018", "support": "{\"BioGrid\": \"physical\", \"BioGrid_PubMed\": \"31606202\", \"BioGrid_Type\": \"Two-hybrid\"}", "selected": false}, "selected": false}, {"data": {"id": "22768715", "source": "22767317", "target": "22767497", "SCORE": "265", "shared_interaction": "Direct", "source_original": "829943", "Name_B": "AT1G64190", "Name_A": "PCK1", "target_original": "842724", "Gene_B": "842724", "interaction": "Direct", "SUID": 22768715, "TYPE": "Direct", "Gene_A": "829943", "support": "{\"StringDB\": \"physical\", \"StringEvidence\": \"textmining:0.239,experiments:0.234,coexpression:0.017\", \"String_Score_Physical\": 265, \"String_Score_Combined\": 449}", "selected": false}, "selected": false}, {"data": {"id": "22768714", "source": "22767317", "target": "22767479", "SCORE": "650", "shared_interaction": "Direct", "source_original": "829943", "Name_B": "mMDH1", "Name_A": "PCK1", "target_original": "841757", "Gene_B": "841757", "interaction": "Direct", "SUID": 22768714, "TYPE": "Direct", "Gene_A": "829943", "support": "{\"StringDB\": \"physical\", \"StringEvidence\": \"database:0.635,textmining:0.557,coexpression:0.123\", \"String_Score_Physical\": 650, \"String_Score_Combined\": 863}", "selected": false}, "selected": false}, {"data": {"id": "22768713", "source": "22767317", "target": "22767374", "SCORE": "800", "shared_interaction": "Direct", "source_original": "829943", "Name_B": "ACS", "Name_A": "PCK1", "target_original": "833655", "Gene_B": "833655", "interaction": "Direct", "SUID": 22768713, "TYPE": "Direct", "Gene_A": "829943", "support": "{\"StringDB\": \"physical\", \"StringEvidence\": \"database:0.791,textmining:0.639,coexpression:0.163\", \"String_Score_Physical\": 800, \"String_Score_Combined\": 939}", "selected": false}, "selected": false}, {"data": {"id": "22768712", "source": "22767317", "target": "22767353", "SCORE": "379", "shared_interaction": "Direct", "source_original": "829943", "Name_B": "UBQ3", "Name_A": "PCK1", "target_original": "831899", "Gene_B": "831899", "interaction": "Direct", "SUID": 22768712, "TYPE": "Direct", "Gene_A": "829943", "support": "{\"StringDB\": \"physical\", \"StringEvidence\": \"experiments:0.352,coexpression:0.009\", \"BioGrid\": \"physical\", \"BioGrid_PubMed\": \"23667124\", \"BioGrid_Type\": \"Affinity Capture-MS\", \"String_Score_Physical\": 379, \"String_Score_Combined\": 384}", "selected": false}, "selected": false}, {"data": {"id": "22768711", "source": "22767317", "target": "22767342", "SCORE": "800", "shared_interaction": "Direct", "source_original": "829943", "Name_B": "FDH", "Name_A": "PCK1", "target_original": "831330", "Gene_B": "831330", "interaction": "Direct", "SUID": 22768711, "TYPE": "Direct", "Gene_A": "829943", "support": "{\"StringDB\": \"physical\", \"StringEvidence\": \"database:0.791,textmining:0.199,coexpression:0.064\", \"String_Score_Physical\": 800, \"String_Score_Combined\": 850}", "selected": false}, "selected": false}, {"data": {"id": "22768710", "source": "22767316", "target": "22767372", "SCORE": "208", "shared_interaction": "Direct", "source_original": "829935", "Name_B": "MBD02", "Name_A": "HAT22", "target_original": "833487", "Gene_B": "833487", "interaction": "Direct", "SUID": 22768710, "TYPE": "Direct", "Gene_A": "829935", "support": "{\"BioGrid\": \"physical\", \"BioGrid_PubMed\": \"28650476\", \"BioGrid_Type\": \"Two-hybrid\"}", "selected": false}, "selected": false}, {"data": {"id": "22768709", "source": "22767315", "target": "22767353", "SCORE": "266", "shared_interaction": "Direct", "source_original": "829924", "Name_B": "UBQ3", "Name_A": "AT4G37690", "target_original": "831899", "Gene_B": "831899", "interaction": "Direct", "SUID": 22768709, "TYPE": "Direct", "Gene_A": "829924", "support": "{\"StringDB\": \"physical\", \"StringEvidence\": \"experiments:0.235\", \"BioGrid\": \"physical\", \"BioGrid_PubMed\": \"18535787\", \"BioGrid_Type\": \"Affinity Capture-MS\", \"String_Score_Physical\": 266, \"String_Score_Combined\": 266}", "selected": false}, "selected": false}, {"data": {"id": "22768708", "source": "22767314", "target": "22767516", "SCORE": "270", "shared_interaction": "Direct", "source_original": "829775", "Name_B": "SKIP", "Name_A": "AT4G36180", "target_original": "844055", "Gene_B": "844055", "interaction": "Direct", "SUID": 22768708, "TYPE": "Direct", "Gene_A": "829775", "support": "{\"StringDB\": \"physical\", \"StringEvidence\": \"experiments:0.239,textmining:0.005\", \"String_Score_Physical\": 270, \"String_Score_Combined\": 273}", "selected": false}, "selected": false}, {"data": {"id": "22768707", "source": "22767313", "target": "22767408", "SCORE": "213", "shared_interaction": "Direct", "source_original": "829750", "Name_B": "EXO70B1", "Name_A": "RAC6", "target_original": "835956", "Gene_B": "835956", "interaction": "Direct", "SUID": 22768707, "TYPE": "Direct", "Gene_A": "829750", "support": "{\"StringDB\": \"physical\", \"StringEvidence\": \"experiments:0.179,textmining:0.070\", \"String_Score_Physical\": 213, \"String_Score_Combined\": 267}", "selected": false}, "selected": false}, {"data": {"id": "22768706", "source": "22767313", "target": "22767382", "SCORE": "900", "shared_interaction": "Direct", "source_original": "829750", "Name_B": "RAC2", "Name_A": "RAC6", "target_original": "834637", "Gene_B": "834637", "interaction": "Direct", "SUID": 22768706, "TYPE": "Direct", "Gene_A": "829750", "support": "{\"StringDB\": \"physical\", \"StringEvidence\": \"database:0.896,textmining:0.608,cooccurrence:0.425\", \"String_Score_Physical\": 900, \"String_Score_Combined\": 902}", "selected": false}, "selected": false}, {"data": {"id": "22768705", "source": "22767311", "target": "22767522", "SCORE": "267", "shared_interaction": "Direct", "source_original": "829557", "Name_B": "RAE1", "Name_A": "PAB2", "target_original": "844406", "Gene_B": "844406", "interaction": "Direct", "SUID": 22768705, "TYPE": "Direct", "Gene_A": "829557", "support": "{\"StringDB\": \"physical\", \"StringEvidence\": \"experiments:0.236,textmining:0.032\", \"String_Score_Physical\": 267, \"String_Score_Combined\": 290}", "selected": false}, "selected": false}, {"data": {"id": "22768704", "source": "22767311", "target": "22767506", "SCORE": "247", "shared_interaction": "Direct", "source_original": "829557", "Name_B": "AT1G73600", "Name_A": "PAB2", "target_original": "843694", "Gene_B": "843694", "interaction": "Direct", "SUID": 22768704, "TYPE": "Direct", "Gene_A": "829557", "support": "{\"StringDB\": \"physical\", \"StringEvidence\": \"experiments:0.216\", \"String_Score_Physical\": 247, \"String_Score_Combined\": 248}", "selected": false}, "selected": false}, {"data": {"id": "22768703", "source": "22767311", "target": "22767504", "SCORE": "904", "shared_interaction": "Direct", "source_original": "829557", "Name_B": "AT1G70600", "Name_A": "PAB2", "target_original": "843397", "Gene_B": "843397", "interaction": "Direct", "SUID": 22768703, "TYPE": "Direct", "Gene_A": "829557", "support": "{\"StringDB\": \"physical\", \"StringEvidence\": \"database:0.896,experiments:0.043,textmining:0.032,coexpression:0.014\", \"String_Score_Physical\": 904, \"String_Score_Combined\": 908}", "selected": false}, "selected": false}, {"data": {"id": "22768702", "source": "22767311", "target": "22767500", "SCORE": "903", "shared_interaction": "Direct", "source_original": "829557", "Name_B": "AT1G67430", "Name_A": "PAB2", "target_original": "843063", "Gene_B": "843063", "interaction": "Direct", "SUID": 22768702, "TYPE": "Direct", "Gene_A": "829557", "support": "{\"StringDB\": \"physical\", \"StringEvidence\": \"database:0.896,coexpression:0.098,experiments:0.040\", \"String_Score_Physical\": 903, \"String_Score_Combined\": 913}", "selected": false}, "selected": false}, {"data": {"id": "22768701", "source": "22767311", "target": "22767437", "SCORE": "900", "shared_interaction": "Direct", "source_original": "829557", "Name_B": "TIF3H1", "Name_A": "PAB2", "target_original": "837627", "Gene_B": "837627", "interaction": "Direct", "SUID": 22768701, "TYPE": "Direct", "Gene_A": "829557", "support": "{\"StringDB\": \"physical\", \"StringEvidence\": \"database:0.896,textmining:0.511,coexpression:0.096\", \"String_Score_Physical\": 900, \"String_Score_Combined\": 955}", "selected": false}, "selected": false}, {"data": {"id": "22768700", "source": "22767311", "target": "22767433", "SCORE": "315", "shared_interaction": "Direct", "source_original": "829557", "Name_B": "AT1G07940", "Name_A": "PAB2", "target_original": "837309", "Gene_B": "837309", "interaction": "Direct", "SUID": 22768700, "TYPE": "Direct", "Gene_A": "829557", "support": "{\"StringDB\": \"physical\", \"StringEvidence\": \"experiments:0.287,textmining:0.223,coexpression:0.195\", \"String_Score_Physical\": 315, \"String_Score_Combined\": 572}", "selected": false}, "selected": false}, {"data": {"id": "22768699", "source": "22767311", "target": "22767432", "SCORE": "315", "shared_interaction": "Direct", "source_original": "829557", "Name_B": "AT1G07920", "Name_A": "PAB2", "target_original": "837307", "Gene_B": "837307", "interaction": "Direct", "SUID": 22768699, "TYPE": "Direct", "Gene_A": "829557", "support": "{\"StringDB\": \"physical\", \"StringEvidence\": \"experiments:0.287,textmining:0.223,coexpression:0.188\", \"String_Score_Physical\": 315, \"String_Score_Combined\": 568}", "selected": false}, "selected": false}, {"data": {"id": "22768698", "source": "22767311", "target": "22767376", "SCORE": "904", "shared_interaction": "Direct", "source_original": "829557", "Name_B": "AT5G39850", "Name_A": "PAB2", "target_original": "833981", "Gene_B": "833981", "interaction": "Direct", "SUID": 22768698, "TYPE": "Direct", "Gene_A": "829557", "support": "{\"StringDB\": \"physical\", \"StringEvidence\": \"database:0.896,coexpression:0.050,experiments:0.043\", \"String_Score_Physical\": 904, \"String_Score_Combined\": 909}", "selected": false}, "selected": false}, {"data": {"id": "22768697", "source": "22767311", "target": "22767355", "SCORE": "902", "shared_interaction": "Direct", "source_original": "829557", "Name_B": "SMG7", "Name_A": "PAB2", "target_original": "832060", "Gene_B": "832060", "interaction": "Direct", "SUID": 22768697, "TYPE": "Direct", "Gene_A": "829557", "support": "{\"StringDB\": \"physical\", \"StringEvidence\": \"database:0.896,textmining:0.038,experiments:0.029\", \"String_Score_Physical\": 902, \"String_Score_Combined\": 906}", "selected": false}, "selected": false}, {"data": {"id": "22768696", "source": "22767311", "target": "22767350", "SCORE": "900", "shared_interaction": "Direct", "source_original": "829557", "Name_B": "AT5G03850", "Name_A": "PAB2", "target_original": "831692", "Gene_B": "831692", "interaction": "Direct", "SUID": 22768696, "TYPE": "Direct", "Gene_A": "829557", "support": "{\"StringDB\": \"physical\", \"StringEvidence\": \"database:0.896,coexpression:0.097,experiments:0.007,textmining:0.007\", \"String_Score_Physical\": 900, \"String_Score_Combined\": 911}", "selected": false}, "selected": false}, {"data": {"id": "22768695", "source": "22767311", "target": "22767335", "SCORE": "904", "shared_interaction": "Direct", "source_original": "829557", "Name_B": "EMB3010", "Name_A": "PAB2", "target_original": "830900", "Gene_B": "830900", "interaction": "Direct", "SUID": 22768695, "TYPE": "Direct", "Gene_A": "829557", "support": "{\"StringDB\": \"physical\", \"StringEvidence\": \"database:0.896,textmining:0.239,coexpression:0.177,experiments:0.046\", \"String_Score_Physical\": 904, \"String_Score_Combined\": 940}", "selected": false}, "selected": false}, {"data": {"id": "22768694", "source": "22767310", "target": "22767523", "SCORE": "900", "shared_interaction": "Direct", "source_original": "829551", "Name_B": "CCR2", "Name_A": "CCoAOMT1", "target_original": "844421", "Gene_B": "844421", "interaction": "Direct", "SUID": 22768694, "TYPE": "Direct", "Gene_A": "829551", "support": "{\"StringDB\": \"physical\", \"StringEvidence\": \"database:0.896,textmining:0.623,coexpression:0.023,neighborhood:0.019,experiments:0.003\", \"String_Score_Physical\": 900, \"String_Score_Combined\": 963}", "selected": false}, "selected": false}, {"data": {"id": "22768693", "source": "22767310", "target": "22767508", "SCORE": "254", "shared_interaction": "Direct", "source_original": "829551", "Name_B": "TAF2", "Name_A": "CCoAOMT1", "target_original": "843733", "Gene_B": "843733", "interaction": "Direct", "SUID": 22768693, "TYPE": "Direct", "Gene_A": "829551", "support": "{\"StringDB\": \"physical\", \"StringEvidence\": \"experiments:0.223,coexpression:0.004\", \"String_Score_Physical\": 254, \"String_Score_Combined\": 258}", "selected": false}, "selected": false}, {"data": {"id": "22768692", "source": "22767310", "target": "22767340", "SCORE": "900", "shared_interaction": "Direct", "source_original": "829551", "Name_B": "TT4", "Name_A": "CCoAOMT1", "target_original": "831241", "Gene_B": "831241", "interaction": "Direct", "SUID": 22768692, "TYPE": "Direct", "Gene_A": "829551", "support": "{\"StringDB\": \"physical\", \"StringEvidence\": \"database:0.896,textmining:0.154,coexpression:0.009\", \"String_Score_Physical\": 900, \"String_Score_Combined\": 916}", "selected": false}, "selected": false}, {"data": {"id": "22768691", "source": "22767309", "target": "22767496", "SCORE": "655", "shared_interaction": "Direct", "source_original": "829541", "Name_B": "RBOH F", "Name_A": "OST1", "target_original": "842710", "Gene_B": "842710", "interaction": "Direct", "SUID": 22768691, "TYPE": "Direct", "Gene_A": "829541", "support": "{\"StringDB\": \"physical\", \"StringEvidence\": \"textmining:0.947,experiments:0.640\", \"BioGrid\": \"physical\", \"BioGrid_PubMed\": \"19716822\", \"BioGrid_Type\": \"Biochemical Activity,PCA\", \"String_Score_Physical\": 655, \"String_Score_Combined\": 982}", "selected": false}, "selected": false}, {"data": {"id": "22768690", "source": "22767309", "target": "22767472", "SCORE": "600", "shared_interaction": "Direct", "source_original": "829541", "Name_B": "ABF1", "Name_A": "OST1", "target_original": "841395", "Gene_B": "841395", "interaction": "Direct", "SUID": 22768690, "TYPE": "Direct", "Gene_A": "829541", "support": "{\"StringDB\": \"physical\", \"StringEvidence\": \"textmining:0.691,database:0.583\", \"String_Score_Physical\": 600, \"String_Score_Combined\": 876}", "selected": false}, "selected": false}, {"data": {"id": "22768689", "source": "22767309", "target": "22767375", "SCORE": "208", "shared_interaction": "Direct", "source_original": "829541", "Name_B": "EDL2", "Name_A": "OST1", "target_original": "833932", "Gene_B": "833932", "interaction": "Direct", "SUID": 22768689, "TYPE": "Direct", "Gene_A": "829541", "support": "{\"BioGrid\": \"physical\", \"BioGrid_PubMed\": \"32612234\", \"BioGrid_Type\": \"Two-hybrid\"}", "selected": false}, "selected": false}, {"data": {"id": "22768688", "source": "22767309", "target": "22767353", "SCORE": "404", "shared_interaction": "Direct", "source_original": "829541", "Name_B": "UBQ3", "Name_A": "OST1", "target_original": "831899", "Gene_B": "831899", "interaction": "Direct", "SUID": 22768688, "TYPE": "Direct", "Gene_A": "829541", "support": "{\"StringDB\": \"physical\", \"StringEvidence\": \"experiments:0.379\", \"BioGrid\": \"physical\", \"BioGrid_PubMed\": \"23667124\", \"BioGrid_Type\": \"Affinity Capture-MS\", \"String_Score_Physical\": 404, \"String_Score_Combined\": 404}", "selected": false}, "selected": false}, {"data": {"id": "22768687", "source": "22767308", "target": "22767516", "SCORE": "270", "shared_interaction": "Direct", "source_original": "829466", "Name_B": "SKIP", "Name_A": "ADR1-L1", "target_original": "844055", "Gene_B": "844055", "interaction": "Direct", "SUID": 22768687, "TYPE": "Direct", "Gene_A": "829466", "support": "{\"StringDB\": \"physical\", \"StringEvidence\": \"experiments:0.239,textmining:0.005\", \"String_Score_Physical\": 270, \"String_Score_Combined\": 273}", "selected": false}, "selected": false}, {"data": {"id": "22768686", "source": "22767307", "target": "22767508", "SCORE": "422", "shared_interaction": "Direct", "source_original": "829462", "Name_B": "TAF2", "Name_A": "CDC20.2", "target_original": "843733", "Gene_B": "843733", "interaction": "Direct", "SUID": 22768686, "TYPE": "Direct", "Gene_A": "829462", "support": "{\"StringDB\": \"physical\", \"StringEvidence\": \"experiments:0.398,textmining:0.165,coexpression:0.004\", \"String_Score_Physical\": 422, \"String_Score_Combined\": 520}", "selected": false}, "selected": false}, {"data": {"id": "22768685", "source": "22767307", "target": "22767442", "SCORE": "900", "shared_interaction": "Direct", "source_original": "829462", "Name_B": "PBE1", "Name_A": "CDC20.2", "target_original": "837863", "Gene_B": "837863", "interaction": "Direct", "SUID": 22768685, "TYPE": "Direct", "Gene_A": "829462", "support": "{\"StringDB\": \"physical\", \"StringEvidence\": \"database:0.896\", \"String_Score_Physical\": 900, \"String_Score_Combined\": 900}", "selected": false}, "selected": false}, {"data": {"id": "22768684", "source": "22767307", "target": "22767402", "SCORE": "392", "shared_interaction": "Direct", "source_original": "829462", "Name_B": "ORG1", "Name_A": "CDC20.2", "target_original": "835426", "Gene_B": "835426", "interaction": "Direct", "SUID": 22768684, "TYPE": "Direct", "Gene_A": "829462", "support": "{\"StringDB\": \"physical\", \"StringEvidence\": \"experiments:0.366,textmining:0.259,coexpression:0.142\", \"String_Score_Physical\": 392, \"String_Score_Combined\": 613}", "selected": false}, "selected": false}, {"data": {"id": "22768683", "source": "22767307", "target": "22767362", "SCORE": "239", "shared_interaction": "Direct", "source_original": "829462", "Name_B": "UBQ4", "Name_A": "CDC20.2", "target_original": "832184", "Gene_B": "832184", "interaction": "Direct", "SUID": 22768683, "TYPE": "Direct", "Gene_A": "829462", "support": "{\"StringDB\": \"physical\", \"StringEvidence\": \"experiments:0.208,textmining:0.031\", \"String_Score_Physical\": 239, \"String_Score_Combined\": 263}", "selected": false}, "selected": false}, {"data": {"id": "22768682", "source": "22767307", "target": "22767353", "SCORE": "239", "shared_interaction": "Direct", "source_original": "829462", "Name_B": "UBQ3", "Name_A": "CDC20.2", "target_original": "831899", "Gene_B": "831899", "interaction": "Direct", "SUID": 22768682, "TYPE": "Direct", "Gene_A": "829462", "support": "{\"StringDB\": \"physical\", \"StringEvidence\": \"experiments:0.208,textmining:0.031\", \"String_Score_Physical\": 239, \"String_Score_Combined\": 263}", "selected": false}, "selected": false}, {"data": {"id": "22768681", "source": "22767306", "target": "22767406", "SCORE": "225", "shared_interaction": "Direct", "source_original": "829460", "Name_B": "CSN6A", "Name_A": "FAB1A", "target_original": "835727", "Gene_B": "835727", "interaction": "Direct", "SUID": 22768681, "TYPE": "Direct", "Gene_A": "829460", "support": "{\"StringDB\": \"physical\", \"StringEvidence\": \"experiments:0.193\", \"String_Score_Physical\": 225, \"String_Score_Combined\": 225}", "selected": false}, "selected": false}, {"data": {"id": "22768680", "source": "22767304", "target": "22767477", "SCORE": "208", "shared_interaction": "Direct", "source_original": "829392", "Name_B": "MKK4", "Name_A": "TIFY8", "target_original": "841591", "Gene_B": "841591", "interaction": "Direct", "SUID": 22768680, "TYPE": "Direct", "Gene_A": "829392", "support": "{\"BioGrid\": \"physical\", \"BioGrid_PubMed\": \"32612234\", \"BioGrid_Type\": \"Two-hybrid\"}", "selected": false}, "selected": false}, {"data": {"id": "22768679", "source": "22767304", "target": "22767392", "SCORE": "208", "shared_interaction": "Direct", "source_original": "829392", "Name_B": "AT5G48385", "Name_A": "TIFY8", "target_original": "834893", "Gene_B": "834893", "interaction": "Direct", "SUID": 22768679, "TYPE": "Direct", "Gene_A": "829392", "support": "{\"BioGrid\": \"physical\", \"BioGrid_PubMed\": \"21798944\", \"BioGrid_Type\": \"Two-hybrid\"}", "selected": false}, "selected": false}, {"data": {"id": "22768678", "source": "22767303", "target": "22767510", "SCORE": "225", "shared_interaction": "Direct", "source_original": "829390", "Name_B": "HSP101", "Name_A": "LUG", "target_original": "843771", "Gene_B": "843771", "interaction": "Direct", "SUID": 22768678, "TYPE": "Direct", "Gene_A": "829390", "support": "{\"StringDB\": \"physical\", \"StringEvidence\": \"experiments:0.193\", \"String_Score_Physical\": 225, \"String_Score_Combined\": 225}", "selected": false}, "selected": false}, {"data": {"id": "22768677", "source": "22767303", "target": "22767434", "SCORE": "239", "shared_interaction": "Direct", "source_original": "829390", "Name_B": "BIP3", "Name_A": "LUG", "target_original": "837429", "Gene_B": "837429", "interaction": "Direct", "SUID": 22768677, "TYPE": "Direct", "Gene_A": "829390", "support": "{\"StringDB\": \"physical\", \"StringEvidence\": \"experiments:0.208\", \"String_Score_Physical\": 239, \"String_Score_Combined\": 239}", "selected": false}, "selected": false}, {"data": {"id": "22768676", "source": "22767303", "target": "22767397", "SCORE": "225", "shared_interaction": "Direct", "source_original": "829390", "Name_B": "CLPC1", "Name_A": "LUG", "target_original": "835165", "Gene_B": "835165", "interaction": "Direct", "SUID": 22768676, "TYPE": "Direct", "Gene_A": "829390", "support": "{\"StringDB\": \"physical\", \"StringEvidence\": \"experiments:0.193\", \"String_Score_Physical\": 225, \"String_Score_Combined\": 225}", "selected": false}, "selected": false}, {"data": {"id": "22768675", "source": "22767303", "target": "22767378", "SCORE": "239", "shared_interaction": "Direct", "source_original": "829390", "Name_B": "BIP2", "Name_A": "LUG", "target_original": "834207", "Gene_B": "834207", "interaction": "Direct", "SUID": 22768675, "TYPE": "Direct", "Gene_A": "829390", "support": "{\"StringDB\": \"physical\", \"StringEvidence\": \"experiments:0.208\", \"String_Score_Physical\": 239, \"String_Score_Combined\": 239}", "selected": false}, "selected": false}, {"data": {"id": "22768674", "source": "22767303", "target": "22767368", "SCORE": "239", "shared_interaction": "Direct", "source_original": "829390", "Name_B": "BIP1", "Name_A": "LUG", "target_original": "832950", "Gene_B": "832950", "interaction": "Direct", "SUID": 22768674, "TYPE": "Direct", "Gene_A": "829390", "support": "{\"StringDB\": \"physical\", \"StringEvidence\": \"experiments:0.208\", \"String_Score_Physical\": 239, \"String_Score_Combined\": 239}", "selected": false}, "selected": false}, {"data": {"id": "22768673", "source": "22767303", "target": "22767343", "SCORE": "225", "shared_interaction": "Direct", "source_original": "829390", "Name_B": "CLPB3", "Name_A": "LUG", "target_original": "831398", "Gene_B": "831398", "interaction": "Direct", "SUID": 22768673, "TYPE": "Direct", "Gene_A": "829390", "support": "{\"StringDB\": \"physical\", \"StringEvidence\": \"experiments:0.193\", \"String_Score_Physical\": 225, \"String_Score_Combined\": 225}", "selected": false}, "selected": false}, {"data": {"id": "22768672", "source": "22767303", "target": "22767325", "SCORE": "309", "shared_interaction": "Direct", "source_original": "829390", "Name_B": "AL1", "Name_A": "LUG", "target_original": "830444", "Gene_B": "830444", "interaction": "Direct", "SUID": 22768672, "TYPE": "Direct", "Gene_A": "829390", "support": "{\"StringDB\": \"physical\", \"StringEvidence\": \"experiments:0.279,textmining:0.160,coexpression:0.001\", \"String_Score_Physical\": 309, \"String_Score_Combined\": 419}", "selected": false}, "selected": false}, {"data": {"id": "22768671", "source": "22767302", "target": "22767495", "SCORE": "805", "shared_interaction": "Direct", "source_original": "829387", "Name_B": "AT1G63770", "Name_A": "SHM3", "target_original": "842681", "Gene_B": "842681", "interaction": "Direct", "SUID": 22768671, "TYPE": "Direct", "Gene_A": "829387", "support": "{\"StringDB\": \"physical\", \"StringEvidence\": \"database:0.791,textmining:0.199,coexpression:0.044,experiments:0.028\", \"String_Score_Physical\": 805, \"String_Score_Combined\": 851}", "selected": false}, "selected": false}, {"data": {"id": "22768670", "source": "22767302", "target": "22767385", "SCORE": "270", "shared_interaction": "Direct", "source_original": "829387", "Name_B": "KASI", "Name_A": "SHM3", "target_original": "834671", "Gene_B": "834671", "interaction": "Direct", "SUID": 22768670, "TYPE": "Direct", "Gene_A": "829387", "support": "{\"StringDB\": \"physical\", \"StringEvidence\": \"experiments:0.239,textmining:0.218,neighborhood:0.149,coexpression:0.047\", \"String_Score_Physical\": 270, \"String_Score_Combined\": 537}", "selected": false}, "selected": false}, {"data": {"id": "22768669", "source": "22767302", "target": "22767353", "SCORE": "379", "shared_interaction": "Direct", "source_original": "829387", "Name_B": "UBQ3", "Name_A": "SHM3", "target_original": "831899", "Gene_B": "831899", "interaction": "Direct", "SUID": 22768669, "TYPE": "Direct", "Gene_A": "829387", "support": "{\"StringDB\": \"physical\", \"StringEvidence\": \"experiments:0.352,coexpression:0.003\", \"BioGrid\": \"physical\", \"BioGrid_PubMed\": \"23667124\", \"BioGrid_Type\": \"Affinity Capture-MS\", \"String_Score_Physical\": 379, \"String_Score_Combined\": 380}", "selected": false}, "selected": false}, {"data": {"id": "22768668", "source": "22767302", "target": "22767320", "SCORE": "650", "shared_interaction": "Direct", "source_original": "829387", "Name_B": "AGT2", "Name_A": "SHM3", "target_original": "830120", "Gene_B": "830120", "interaction": "Direct", "SUID": 22768668, "TYPE": "Direct", "Gene_A": "829387", "support": "{\"StringDB\": \"physical\", \"StringEvidence\": \"database:0.635,textmining:0.226,neighborhood:0.018\", \"String_Score_Physical\": 650, \"String_Score_Combined\": 733}", "selected": false}, "selected": false}, {"data": {"id": "22768667", "source": "22767301", "target": "22767395", "SCORE": "765", "shared_interaction": "Direct", "source_original": "829376", "Name_B": "GH9A1", "Name_A": "CESA1", "target_original": "835035", "Gene_B": "835035", "interaction": "Direct", "SUID": 22768667, "TYPE": "Direct", "Gene_A": "829376", "support": "{\"StringDB\": \"physical\", \"StringEvidence\": \"textmining:0.833,experiments:0.755,coexpression:0.349\", \"BioGrid\": \"physical\", \"BioGrid_PubMed\": \"25383767,24963054,24948829\", \"BioGrid_Type\": \"Co-fractionation,FRET,Reconstituted Complex,Two-hybrid\", \"String_Score_Physical\": 765, \"String_Score_Combined\": 974}", "selected": false}, "selected": false}, {"data": {"id": "22768666", "source": "22767301", "target": "22767349", "SCORE": "566", "shared_interaction": "Direct", "source_original": "829376", "Name_B": "IRX3", "Name_A": "CESA1", "target_original": "831608", "Gene_B": "831608", "interaction": "Direct", "SUID": 22768666, "TYPE": "Direct", "Gene_A": "829376", "support": "{\"StringDB\": \"physical\", \"StringEvidence\": \"textmining:0.966,experiments:0.547,coexpression:0.054\", \"BioGrid\": \"physical\", \"BioGrid_PubMed\": \"22926318\", \"BioGrid_Type\": \"Two-hybrid,PCA\", \"String_Score_Physical\": 566, \"String_Score_Combined\": 600}", "selected": false}, "selected": false}, {"data": {"id": "22768665", "source": "22767301", "target": "22767324", "SCORE": "715", "shared_interaction": "Direct", "source_original": "829376", "Name_B": "CEV1", "Name_A": "CESA1", "target_original": "830399", "Gene_B": "830399", "interaction": "Direct", "SUID": 22768665, "TYPE": "Direct", "Gene_A": "829376", "support": "{\"StringDB\": \"physical\", \"StringEvidence\": \"coexpression:0.982,textmining:0.969,experiments:0.703\", \"BioGrid\": \"physical\", \"BioGrid_PubMed\": \"25352273,22926318,17878303\", \"BioGrid_Type\": \"Two-hybrid,PCA,Affinity Capture-MS\", \"String_Score_Physical\": 715, \"String_Score_Combined\": 995}", "selected": false}, "selected": false}, {"data": {"id": "22768664", "source": "22767300", "target": "22767353", "SCORE": "397", "shared_interaction": "Direct", "source_original": "829365", "Name_B": "UBQ3", "Name_A": "SD2-5", "target_original": "831899", "Gene_B": "831899", "interaction": "Direct", "SUID": 22768664, "TYPE": "Direct", "Gene_A": "829365", "support": "{\"StringDB\": \"physical\", \"StringEvidence\": \"experiments:0.372,textmining:0.033\", \"BioGrid\": \"physical\", \"BioGrid_PubMed\": \"23667124\", \"BioGrid_Type\": \"Affinity Capture-MS\", \"String_Score_Physical\": 397, \"String_Score_Combined\": 417}", "selected": false}, "selected": false}, {"data": {"id": "22768663", "source": "22767299", "target": "22767537", "SCORE": "270", "shared_interaction": "Direct", "source_original": "829213", "Name_B": "rpoC2", "Name_A": "UBP24", "target_original": "844785", "Gene_B": "844785", "interaction": "Direct", "SUID": 22768663, "TYPE": "Direct", "Gene_A": "829213", "support": "{\"StringDB\": \"physical\", \"StringEvidence\": \"experiments:0.239,textmining:0.173,coexpression:0.097\", \"String_Score_Physical\": 270, \"String_Score_Combined\": 454}", "selected": false}, "selected": false}, {"data": {"id": "22768662", "source": "22767299", "target": "22767498", "SCORE": "254", "shared_interaction": "Direct", "source_original": "829213", "Name_B": "cICDH", "Name_A": "UBP24", "target_original": "842905", "Gene_B": "842905", "interaction": "Direct", "SUID": 22768662, "TYPE": "Direct", "Gene_A": "829213", "support": "{\"StringDB\": \"physical\", \"StringEvidence\": \"experiments:0.223\", \"String_Score_Physical\": 254, \"String_Score_Combined\": 254}", "selected": false}, "selected": false}, {"data": {"id": "22768661", "source": "22767299", "target": "22767471", "SCORE": "262", "shared_interaction": "Direct", "source_original": "829213", "Name_B": "EMB3105", "Name_A": "UBP24", "target_original": "841255", "Gene_B": "841255", "interaction": "Direct", "SUID": 22768661, "TYPE": "Direct", "Gene_A": "829213", "support": "{\"StringDB\": \"physical\", \"StringEvidence\": \"textmining:0.531,experiments:0.230,coexpression:0.009\", \"String_Score_Physical\": 262, \"String_Score_Combined\": 656}", "selected": false}, "selected": false}, {"data": {"id": "22768660", "source": "22767299", "target": "22767412", "SCORE": "811", "shared_interaction": "Direct", "source_original": "829213", "Name_B": "AT5G60980", "Name_A": "UBP24", "target_original": "836219", "Gene_B": "836219", "interaction": "Direct", "SUID": 22768660, "TYPE": "Direct", "Gene_A": "829213", "support": "{\"StringDB\": \"physical\", \"StringEvidence\": \"experiments:0.803,textmining:0.564,coexpression:0.137\", \"String_Score_Physical\": 811, \"String_Score_Combined\": 928}", "selected": false}, "selected": false}, {"data": {"id": "22768659", "source": "22767299", "target": "22767370", "SCORE": "208", "shared_interaction": "Direct", "source_original": "829213", "Name_B": "AT5G33406", "Name_A": "UBP24", "target_original": "833333", "Gene_B": "833333", "interaction": "Direct", "SUID": 22768659, "TYPE": "Direct", "Gene_A": "829213", "support": "{\"StringDB\": \"physical\", \"StringEvidence\": \"experiments:0.174,coexpression:0.052\", \"String_Score_Physical\": 208, \"String_Score_Combined\": 249}", "selected": false}, "selected": false}, {"data": {"id": "22768658", "source": "22767299", "target": "22767330", "SCORE": "900", "shared_interaction": "Direct", "source_original": "829213", "Name_B": "RPA70B", "Name_A": "UBP24", "target_original": "830696", "Gene_B": "830696", "interaction": "Direct", "SUID": 22768658, "TYPE": "Direct", "Gene_A": "829213", "support": "{\"StringDB\": \"physical\", \"StringEvidence\": \"database:0.896,coexpression:0.005\", \"String_Score_Physical\": 900, \"String_Score_Combined\": 900}", "selected": false}, "selected": false}, {"data": {"id": "22768657", "source": "22767298", "target": "22767497", "SCORE": "208", "shared_interaction": "Direct", "source_original": "829106", "Name_B": "AT1G64190", "Name_A": "MTO2", "target_original": "842724", "Gene_B": "842724", "interaction": "Direct", "SUID": 22768657, "TYPE": "Direct", "Gene_A": "829106", "support": "{\"StringDB\": \"functional\", \"StringEvidence\": \"textmining:0.238,neighborhood:0.155,coexpression:0.009\", \"BioGrid\": \"physical\", \"BioGrid_PubMed\": \"32191846\", \"BioGrid_Type\": \"Co-fractionation\", \"BioGrid_Score\": \"0.623954927\", \"String_Score_Combined\": 388, \"String_Score_Physical\": 208}", "selected": false}, "selected": false}, {"data": {"id": "22768656", "source": "22767298", "target": "22767369", "SCORE": "208", "shared_interaction": "Direct", "source_original": "829106", "Name_B": "GME", "Name_A": "MTO2", "target_original": "833002", "Gene_B": "833002", "interaction": "Direct", "SUID": 22768656, "TYPE": "Direct", "Gene_A": "829106", "support": "{\"BioGrid\": \"physical\", \"BioGrid_PubMed\": \"32191846\", \"BioGrid_Type\": \"Co-fractionation\", \"BioGrid_Score\": \"0.535731366\"}", "selected": false}, "selected": false}, {"data": {"id": "22768655", "source": "22767298", "target": "22767353", "SCORE": "379", "shared_interaction": "Direct", "source_original": "829106", "Name_B": "UBQ3", "Name_A": "MTO2", "target_original": "831899", "Gene_B": "831899", "interaction": "Direct", "SUID": 22768655, "TYPE": "Direct", "Gene_A": "829106", "support": "{\"StringDB\": \"physical\", \"StringEvidence\": \"experiments:0.352,textmining:0.032\", \"BioGrid\": \"physical\", \"BioGrid_PubMed\": \"23667124\", \"BioGrid_Type\": \"Affinity Capture-MS\", \"String_Score_Physical\": 379, \"String_Score_Combined\": 399}", "selected": false}, "selected": false}, {"data": {"id": "22768654", "source": "22767296", "target": "22767532", "SCORE": "200", "shared_interaction": "Direct", "source_original": "829022", "Name_B": "rps4", "Name_A": "AIM1", "target_original": "844765", "Gene_B": "844765", "interaction": "Direct", "SUID": 22768654, "TYPE": "Direct", "Gene_A": "829022", "support": "{\"StringDB\": \"physical\", \"StringEvidence\": \"experiments:0.166\", \"String_Score_Physical\": 200, \"String_Score_Combined\": 200}", "selected": false}, "selected": false}, {"data": {"id": "22768653", "source": "22767296", "target": "22767527", "SCORE": "220", "shared_interaction": "Direct", "source_original": "829022", "Name_B": "rps18", "Name_A": "AIM1", "target_original": "844736", "Gene_B": "844736", "interaction": "Direct", "SUID": 22768653, "TYPE": "Direct", "Gene_A": "829022", "support": "{\"StringDB\": \"physical\", \"StringEvidence\": \"experiments:0.187,coexpression:0.003\", \"String_Score_Physical\": 220, \"String_Score_Combined\": 222}", "selected": false}, "selected": false}, {"data": {"id": "22768652", "source": "22767296", "target": "22767391", "SCORE": "931", "shared_interaction": "Direct", "source_original": "829022", "Name_B": "ACAT2", "Name_A": "AIM1", "target_original": "834876", "Gene_B": "834876", "interaction": "Direct", "SUID": 22768652, "TYPE": "Direct", "Gene_A": "829022", "support": "{\"StringDB\": \"physical\", \"StringEvidence\": \"database:0.896,textmining:0.617,experiments:0.318,cooccurrence:0.178,coexpression:0.123,neighborhood:0.095\", \"String_Score_Physical\": 931, \"String_Score_Combined\": 982}", "selected": false}, "selected": false}, {"data": {"id": "22768651", "source": "22767296", "target": "22767384", "SCORE": "254", "shared_interaction": "Direct", "source_original": "829022", "Name_B": "AT5G46070", "Name_A": "AIM1", "target_original": "834648", "Gene_B": "834648", "interaction": "Direct", "SUID": 22768651, "TYPE": "Direct", "Gene_A": "829022", "support": "{\"StringDB\": \"physical\", \"StringEvidence\": \"experiments:0.223\", \"String_Score_Physical\": 254, \"String_Score_Combined\": 254}", "selected": false}, "selected": false}, {"data": {"id": "22768650", "source": "22767296", "target": "22767376", "SCORE": "200", "shared_interaction": "Direct", "source_original": "829022", "Name_B": "AT5G39850", "Name_A": "AIM1", "target_original": "833981", "Gene_B": "833981", "interaction": "Direct", "SUID": 22768650, "TYPE": "Direct", "Gene_A": "829022", "support": "{\"StringDB\": \"physical\", \"StringEvidence\": \"experiments:0.166\", \"String_Score_Physical\": 200, \"String_Score_Combined\": 200}", "selected": false}, "selected": false}, {"data": {"id": "22768649", "source": "22767296", "target": "22767370", "SCORE": "230", "shared_interaction": "Direct", "source_original": "829022", "Name_B": "AT5G33406", "Name_A": "AIM1", "target_original": "833333", "Gene_B": "833333", "interaction": "Direct", "SUID": 22768649, "TYPE": "Direct", "Gene_A": "829022", "support": "{\"StringDB\": \"physical\", \"StringEvidence\": \"experiments:0.198\", \"String_Score_Physical\": 230, \"String_Score_Combined\": 230}", "selected": false}, "selected": false}, {"data": {"id": "22768648", "source": "22767296", "target": "22767353", "SCORE": "383", "shared_interaction": "Direct", "source_original": "829022", "Name_B": "UBQ3", "Name_A": "AIM1", "target_original": "831899", "Gene_B": "831899", "interaction": "Direct", "SUID": 22768648, "TYPE": "Direct", "Gene_A": "829022", "support": "{\"StringDB\": \"physical\", \"StringEvidence\": \"experiments:0.357\", \"BioGrid\": \"physical\", \"BioGrid_PubMed\": \"23667124\", \"BioGrid_Type\": \"Affinity Capture-MS\", \"String_Score_Physical\": 383, \"String_Score_Combined\": 383}", "selected": false}, "selected": false}, {"data": {"id": "22768647", "source": "22767295", "target": "22767477", "SCORE": "195", "shared_interaction": "Direct", "source_original": "829019", "Name_B": "MKK4", "Name_A": "CAK1AT", "target_original": "841591", "Gene_B": "841591", "interaction": "Direct", "SUID": 22768647, "TYPE": "Direct", "Gene_A": "829019", "support": "{\"StringDB\": \"physical\", \"StringEvidence\": \"textmining:0.187,experiments:0.161,coexpression:0.013\", \"String_Score_Physical\": 195, \"String_Score_Combined\": 263}", "selected": false}, "selected": false}, {"data": {"id": "22768646", "source": "22767295", "target": "22767415", "SCORE": "201", "shared_interaction": "Direct", "source_original": "829019", "Name_B": "AT5G63960", "Name_A": "CAK1AT", "target_original": "836517", "Gene_B": "836517", "interaction": "Direct", "SUID": 22768646, "TYPE": "Direct", "Gene_A": "829019", "support": "{\"StringDB\": \"physical\", \"StringEvidence\": \"textmining:0.216,experiments:0.167,coexpression:0.097\", \"String_Score_Physical\": 201, \"String_Score_Combined\": 434}", "selected": false}, "selected": false}, {"data": {"id": "22768645", "source": "22767295", "target": "22767399", "SCORE": "307", "shared_interaction": "Direct", "source_original": "829019", "Name_B": "AT5G51980", "Name_A": "CAK1AT", "target_original": "835273", "Gene_B": "835273", "interaction": "Direct", "SUID": 22768645, "TYPE": "Direct", "Gene_A": "829019", "support": "{\"StringDB\": \"physical\", \"StringEvidence\": \"experiments:0.277,textmining:0.200\", \"String_Score_Physical\": 307, \"String_Score_Combined\": 445}", "selected": false}, "selected": false}, {"data": {"id": "22768644", "source": "22767295", "target": "22767381", "SCORE": "236", "shared_interaction": "Direct", "source_original": "829019", "Name_B": "MCM6", "Name_A": "CAK1AT", "target_original": "834492", "Gene_B": "834492", "interaction": "Direct", "SUID": 22768644, "TYPE": "Direct", "Gene_A": "829019", "support": "{\"StringDB\": \"physical\", \"StringEvidence\": \"textmining:0.342,experiments:0.203,coexpression:0.135\", \"String_Score_Physical\": 236, \"String_Score_Combined\": 564}", "selected": false}, "selected": false}, {"data": {"id": "22768643", "source": "22767295", "target": "22767307", "SCORE": "392", "shared_interaction": "Direct", "source_original": "829019", "Name_B": "CDC20.2", "Name_A": "CAK1AT", "target_original": "829462", "Gene_B": "829462", "interaction": "Direct", "SUID": 22768643, "TYPE": "Direct", "Gene_A": "829019", "support": "{\"StringDB\": \"physical\", \"StringEvidence\": \"experiments:0.366,textmining:0.262,coexpression:0.142\", \"String_Score_Physical\": 392, \"String_Score_Combined\": 614}", "selected": false}, "selected": false}, {"data": {"id": "22768642", "source": "22767294", "target": "22767506", "SCORE": "252", "shared_interaction": "Direct", "source_original": "828831", "Name_B": "AT1G73600", "Name_A": "HTA2", "target_original": "843694", "Gene_B": "843694", "interaction": "Direct", "SUID": 22768642, "TYPE": "Direct", "Gene_A": "828831", "support": "{\"StringDB\": \"physical\", \"StringEvidence\": \"experiments:0.221,textmining:0.006,coexpression:0.004\", \"String_Score_Physical\": 252, \"String_Score_Combined\": 260}", "selected": false}, "selected": false}, {"data": {"id": "22768641", "source": "22767294", "target": "22767494", "SCORE": "376", "shared_interaction": "Direct", "source_original": "828831", "Name_B": "AT1G63490", "Name_A": "HTA2", "target_original": "842655", "Gene_B": "842655", "interaction": "Direct", "SUID": 22768641, "TYPE": "Direct", "Gene_A": "828831", "support": "{\"StringDB\": \"physical\", \"StringEvidence\": \"experiments:0.349,textmining:0.032\", \"String_Score_Physical\": 376, \"String_Score_Combined\": 396}", "selected": false}, "selected": false}, {"data": {"id": "22768640", "source": "22767294", "target": "22767430", "SCORE": "560", "shared_interaction": "Direct", "source_original": "828831", "Name_B": "AT1G07820", "Name_A": "HTA2", "target_original": "837297", "Gene_B": "837297", "interaction": "Direct", "SUID": 22768640, "TYPE": "Direct", "Gene_A": "828831", "support": "{\"StringDB\": \"physical\", \"StringEvidence\": \"experiments:0.541,textmining:0.247,coexpression:0.239\", \"String_Score_Physical\": 560, \"String_Score_Combined\": 747}", "selected": false}, "selected": false}, {"data": {"id": "22768639", "source": "22767294", "target": "22767427", "SCORE": "560", "shared_interaction": "Direct", "source_original": "828831", "Name_B": "AT1G07660", "Name_A": "HTA2", "target_original": "837279", "Gene_B": "837279", "interaction": "Direct", "SUID": 22768639, "TYPE": "Direct", "Gene_A": "828831", "support": "{\"StringDB\": \"physical\", \"StringEvidence\": \"experiments:0.541,textmining:0.247,coexpression:0.096\", \"String_Score_Physical\": 560, \"String_Score_Combined\": 700}", "selected": false}, "selected": false}, {"data": {"id": "22768638", "source": "22767294", "target": "22767422", "SCORE": "707", "shared_interaction": "Direct", "source_original": "828831", "Name_B": "AT5G67630", "Name_A": "HTA2", "target_original": "836899", "Gene_B": "836899", "interaction": "Direct", "SUID": 22768638, "TYPE": "Direct", "Gene_A": "828831", "support": "{\"StringDB\": \"physical\", \"StringEvidence\": \"experiments:0.694,textmining:0.144,coexpression:0.006\", \"String_Score_Physical\": 707, \"String_Score_Combined\": 750}", "selected": false}, "selected": false}, {"data": {"id": "22768637", "source": "22767294", "target": "22767410", "SCORE": "227", "shared_interaction": "Direct", "source_original": "828831", "Name_B": "UBC7", "Name_A": "HTA2", "target_original": "836048", "Gene_B": "836048", "interaction": "Direct", "SUID": 22768637, "TYPE": "Direct", "Gene_A": "828831", "support": "{\"StringDB\": \"physical\", \"StringEvidence\": \"experiments:0.195,textmining:0.004\", \"String_Score_Physical\": 227, \"String_Score_Combined\": 231}", "selected": false}, "selected": false}, {"data": {"id": "22768636", "source": "22767294", "target": "22767396", "SCORE": "223", "shared_interaction": "Direct", "source_original": "828831", "Name_B": "AFB5", "Name_A": "HTA2", "target_original": "835062", "Gene_B": "835062", "interaction": "Direct", "SUID": 22768636, "TYPE": "Direct", "Gene_A": "828831", "support": "{\"StringDB\": \"physical\", \"StringEvidence\": \"experiments:0.190,textmining:0.006\", \"String_Score_Physical\": 223, \"String_Score_Combined\": 227}", "selected": false}, "selected": false}, {"data": {"id": "22768635", "source": "22767294", "target": "22767362", "SCORE": "325", "shared_interaction": "Direct", "source_original": "828831", "Name_B": "UBQ4", "Name_A": "HTA2", "target_original": "832184", "Gene_B": "832184", "interaction": "Direct", "SUID": 22768635, "TYPE": "Direct", "Gene_A": "828831", "support": "{\"StringDB\": \"physical\", \"StringEvidence\": \"experiments:0.297\", \"String_Score_Physical\": 325, \"String_Score_Combined\": 325}", "selected": false}, "selected": false}, {"data": {"id": "22768634", "source": "22767294", "target": "22767353", "SCORE": "325", "shared_interaction": "Direct", "source_original": "828831", "Name_B": "UBQ3", "Name_A": "HTA2", "target_original": "831899", "Gene_B": "831899", "interaction": "Direct", "SUID": 22768634, "TYPE": "Direct", "Gene_A": "828831", "support": "{\"StringDB\": \"physical\", \"StringEvidence\": \"experiments:0.297\", \"String_Score_Physical\": 325, \"String_Score_Combined\": 325}", "selected": false}, "selected": false}, {"data": {"id": "22768633", "source": "22767294", "target": "22767322", "SCORE": "479", "shared_interaction": "Direct", "source_original": "828831", "Name_B": "AT4G40040", "Name_A": "HTA2", "target_original": "830165", "Gene_B": "830165", "interaction": "Direct", "SUID": 22768633, "TYPE": "Direct", "Gene_A": "828831", "support": "{\"StringDB\": \"physical\", \"StringEvidence\": \"experiments:0.457,textmining:0.342,coexpression:0.162\", \"String_Score_Physical\": 479, \"String_Score_Combined\": 712}", "selected": false}, "selected": false}, {"data": {"id": "22768632", "source": "22767294", "target": "22767321", "SCORE": "479", "shared_interaction": "Direct", "source_original": "828831", "Name_B": "AT4G40030", "Name_A": "HTA2", "target_original": "830164", "Gene_B": "830164", "interaction": "Direct", "SUID": 22768632, "TYPE": "Direct", "Gene_A": "828831", "support": "{\"StringDB\": \"physical\", \"StringEvidence\": \"experiments:0.457,textmining:0.342,coexpression:0.211\", \"String_Score_Physical\": 479, \"String_Score_Combined\": 729}", "selected": false}, "selected": false}, {"data": {"id": "22768631", "source": "22767293", "target": "22767327", "SCORE": "579", "shared_interaction": "Direct", "source_original": "828764", "Name_B": "CIPK2", "Name_A": "CBL3", "target_original": "830598", "Gene_B": "830598", "interaction": "Direct", "SUID": 22768631, "TYPE": "Direct", "Gene_A": "828764", "support": "{\"StringDB\": \"physical\", \"StringEvidence\": \"textmining:0.615,experiments:0.561\", \"BioGrid\": \"physical\", \"BioGrid_PubMed\": \"11115898\", \"BioGrid_Type\": \"Two-hybrid\", \"String_Score_Physical\": 579, \"String_Score_Combined\": 838}", "selected": false}, "selected": false}, {"data": {"id": "22768630", "source": "22767292", "target": "22767507", "SCORE": "912", "shared_interaction": "Direct", "source_original": "828733", "Name_B": "AT1G73630", "Name_A": "PFK3", "target_original": "843697", "Gene_B": "843697", "interaction": "Direct", "SUID": 22768630, "TYPE": "Direct", "Gene_A": "828733", "support": "{\"StringDB\": \"physical\", \"StringEvidence\": \"database:0.896,experiments:0.122\", \"String_Score_Physical\": 912, \"String_Score_Combined\": 912}", "selected": false}, "selected": false}, {"data": {"id": "22768629", "source": "22767292", "target": "22767501", "SCORE": "900", "shared_interaction": "Direct", "source_original": "828733", "Name_B": "LOX6", "Name_A": "PFK3", "target_original": "843077", "Gene_B": "843077", "interaction": "Direct", "SUID": 22768629, "TYPE": "Direct", "Gene_A": "828733", "support": "{\"StringDB\": \"physical\", \"StringEvidence\": \"database:0.896\", \"String_Score_Physical\": 900, \"String_Score_Combined\": 900}", "selected": false}, "selected": false}, {"data": {"id": "22768628", "source": "22767292", "target": "22767498", "SCORE": "900", "shared_interaction": "Direct", "source_original": "828733", "Name_B": "cICDH", "Name_A": "PFK3", "target_original": "842905", "Gene_B": "842905", "interaction": "Direct", "SUID": 22768628, "TYPE": "Direct", "Gene_A": "828733", "support": "{\"StringDB\": \"physical\", \"StringEvidence\": \"database:0.896,textmining:0.193,neighborhood:0.103,coexpression:0.001\", \"String_Score_Physical\": 900, \"String_Score_Combined\": 927}", "selected": false}, "selected": false}, {"data": {"id": "22768627", "source": "22767292", "target": "22767484", "SCORE": "900", "shared_interaction": "Direct", "source_original": "828733", "Name_B": "UPL1", "Name_A": "PFK3", "target_original": "842036", "Gene_B": "842036", "interaction": "Direct", "SUID": 22768627, "TYPE": "Direct", "Gene_A": "828733", "support": "{\"StringDB\": \"physical\", \"StringEvidence\": \"database:0.896,coexpression:0.006\", \"String_Score_Physical\": 900, \"String_Score_Combined\": 900}", "selected": false}, "selected": false}, {"data": {"id": "22768626", "source": "22767292", "target": "22767482", "SCORE": "900", "shared_interaction": "Direct", "source_original": "828733", "Name_B": "LOX1", "Name_A": "PFK3", "target_original": "841944", "Gene_B": "841944", "interaction": "Direct", "SUID": 22768626, "TYPE": "Direct", "Gene_A": "828733", "support": "{\"StringDB\": \"physical\", \"StringEvidence\": \"database:0.896\", \"String_Score_Physical\": 900, \"String_Score_Combined\": 900}", "selected": false}, "selected": false}, {"data": {"id": "22768625", "source": "22767292", "target": "22767439", "SCORE": "900", "shared_interaction": "Direct", "source_original": "828733", "Name_B": "APA1", "Name_A": "PFK3", "target_original": "837740", "Gene_B": "837740", "interaction": "Direct", "SUID": 22768625, "TYPE": "Direct", "Gene_A": "828733", "support": "{\"StringDB\": \"physical\", \"StringEvidence\": \"database:0.896,coexpression:0.004\", \"String_Score_Physical\": 900, \"String_Score_Combined\": 900}", "selected": false}, "selected": false}, {"data": {"id": "22768624", "source": "22767292", "target": "22767407", "SCORE": "900", "shared_interaction": "Direct", "source_original": "828733", "Name_B": "AT5G57170", "Name_A": "PFK3", "target_original": "835823", "Gene_B": "835823", "interaction": "Direct", "SUID": 22768624, "TYPE": "Direct", "Gene_A": "828733", "support": "{\"StringDB\": \"physical\", \"StringEvidence\": \"database:0.896,coexpression:0.007\", \"String_Score_Physical\": 900, \"String_Score_Combined\": 900}", "selected": false}, "selected": false}, {"data": {"id": "22768623", "source": "22767292", "target": "22767389", "SCORE": "900", "shared_interaction": "Direct", "source_original": "828733", "Name_B": "PFK2", "Name_A": "PFK3", "target_original": "834832", "Gene_B": "834832", "interaction": "Direct", "SUID": 22768623, "TYPE": "Direct", "Gene_A": "828733", "support": "{\"StringDB\": \"physical\", \"StringEvidence\": \"database:0.896,cooccurrence:0.424,textmining:0.279\", \"String_Score_Physical\": 900, \"String_Score_Combined\": 903}", "selected": false}, "selected": false}, {"data": {"id": "22768622", "source": "22767292", "target": "22767383", "SCORE": "900", "shared_interaction": "Direct", "source_original": "828733", "Name_B": "AT5G46020", "Name_A": "PFK3", "target_original": "834642", "Gene_B": "834642", "interaction": "Direct", "SUID": 22768622, "TYPE": "Direct", "Gene_A": "828733", "support": "{\"StringDB\": \"physical\", \"StringEvidence\": \"database:0.896\", \"String_Score_Physical\": 900, \"String_Score_Combined\": 900}", "selected": false}, "selected": false}, {"data": {"id": "22768621", "source": "22767291", "target": "22767539", "SCORE": "210", "shared_interaction": "Direct", "source_original": "828689", "Name_B": "atpA", "Name_A": "AT4G25835", "target_original": "844790", "Gene_B": "844790", "interaction": "Direct", "SUID": 22768621, "TYPE": "Direct", "Gene_A": "828689", "support": "{\"StringDB\": \"physical\", \"StringEvidence\": \"experiments:0.176,textmining:0.051,coexpression:0.007\", \"String_Score_Physical\": 210, \"String_Score_Combined\": 255}", "selected": false}, "selected": false}, {"data": {"id": "22768620", "source": "22767290", "target": "22767516", "SCORE": "900", "shared_interaction": "Direct", "source_original": "828660", "Name_B": "SKIP", "Name_A": "AT4G25550", "target_original": "844055", "Gene_B": "844055", "interaction": "Direct", "SUID": 22768620, "TYPE": "Direct", "Gene_A": "828660", "support": "{\"StringDB\": \"physical\", \"StringEvidence\": \"database:0.896,coexpression:0.008\", \"String_Score_Physical\": 900, \"String_Score_Combined\": 900}", "selected": false}, "selected": false}, {"data": {"id": "22768619", "source": "22767290", "target": "22767511", "SCORE": "900", "shared_interaction": "Direct", "source_original": "828660", "Name_B": "AT1G75510", "Name_A": "AT4G25550", "target_original": "843887", "Gene_B": "843887", "interaction": "Direct", "SUID": 22768619, "TYPE": "Direct", "Gene_A": "828660", "support": "{\"StringDB\": \"physical\", \"StringEvidence\": \"database:0.896,coexpression:0.054\", \"String_Score_Physical\": 900, \"String_Score_Combined\": 905}", "selected": false}, "selected": false}, {"data": {"id": "22768618", "source": "22767290", "target": "22767483", "SCORE": "900", "shared_interaction": "Direct", "source_original": "828660", "Name_B": "RH20", "Name_A": "AT4G25550", "target_original": "841958", "Gene_B": "841958", "interaction": "Direct", "SUID": 22768618, "TYPE": "Direct", "Gene_A": "828660", "support": "{\"StringDB\": \"physical\", \"StringEvidence\": \"database:0.896,coexpression:0.007\", \"String_Score_Physical\": 900, \"String_Score_Combined\": 900}", "selected": false}, "selected": false}, {"data": {"id": "22768617", "source": "22767290", "target": "22767453", "SCORE": "900", "shared_interaction": "Direct", "source_original": "828660", "Name_B": "emb1507", "Name_A": "AT4G25550", "target_original": "838690", "Gene_B": "838690", "interaction": "Direct", "SUID": 22768617, "TYPE": "Direct", "Gene_A": "828660", "support": "{\"StringDB\": \"physical\", \"StringEvidence\": \"database:0.896,coexpression:0.038\", \"String_Score_Physical\": 900, \"String_Score_Combined\": 903}", "selected": false}, "selected": false}, {"data": {"id": "22768616", "source": "22767290", "target": "22767445", "SCORE": "900", "shared_interaction": "Direct", "source_original": "828660", "Name_B": "AT1G14650", "Name_A": "AT4G25550", "target_original": "838027", "Gene_B": "838027", "interaction": "Direct", "SUID": 22768616, "TYPE": "Direct", "Gene_A": "828660", "support": "{\"StringDB\": \"physical\", \"StringEvidence\": \"database:0.896,coexpression:0.045\", \"String_Score_Physical\": 900, \"String_Score_Combined\": 904}", "selected": false}, "selected": false}, {"data": {"id": "22768615", "source": "22767290", "target": "22767411", "SCORE": "900", "shared_interaction": "Direct", "source_original": "828660", "Name_B": "AT5G60940", "Name_A": "AT4G25550", "target_original": "836215", "Gene_B": "836215", "interaction": "Direct", "SUID": 22768615, "TYPE": "Direct", "Gene_A": "828660", "support": "{\"StringDB\": \"physical\", \"StringEvidence\": \"database:0.896,textmining:0.603,coexpression:0.053\", \"String_Score_Physical\": 900, \"String_Score_Combined\": 962}", "selected": false}, "selected": false}, {"data": {"id": "22768614", "source": "22767290", "target": "22767362", "SCORE": "256", "shared_interaction": "Direct", "source_original": "828660", "Name_B": "UBQ4", "Name_A": "AT4G25550", "target_original": "832184", "Gene_B": "832184", "interaction": "Direct", "SUID": 22768614, "TYPE": "Direct", "Gene_A": "828660", "support": "{\"StringDB\": \"physical\", \"StringEvidence\": \"experiments:0.225,coexpression:0.008\", \"String_Score_Physical\": 256, \"String_Score_Combined\": 263}", "selected": false}, "selected": false}, {"data": {"id": "22768613", "source": "22767290", "target": "22767353", "SCORE": "256", "shared_interaction": "Direct", "source_original": "828660", "Name_B": "UBQ3", "Name_A": "AT4G25550", "target_original": "831899", "Gene_B": "831899", "interaction": "Direct", "SUID": 22768613, "TYPE": "Direct", "Gene_A": "828660", "support": "{\"StringDB\": \"physical\", \"StringEvidence\": \"experiments:0.225,coexpression:0.008\", \"String_Score_Physical\": 256, \"String_Score_Combined\": 263}", "selected": false}, "selected": false}, {"data": {"id": "22768612", "source": "22767289", "target": "22767353", "SCORE": "379", "shared_interaction": "Direct", "source_original": "828523", "Name_B": "UBQ3", "Name_A": "VEP1", "target_original": "831899", "Gene_B": "831899", "interaction": "Direct", "SUID": 22768612, "TYPE": "Direct", "Gene_A": "828523", "support": "{\"StringDB\": \"physical\", \"StringEvidence\": \"experiments:0.352,coexpression:0.106\", \"BioGrid\": \"physical\", \"BioGrid_PubMed\": \"23667124\", \"BioGrid_Type\": \"Affinity Capture-MS\", \"String_Score_Physical\": 379, \"String_Score_Combined\": 445}", "selected": false}, "selected": false}, {"data": {"id": "22768611", "source": "22767288", "target": "22767539", "SCORE": "315", "shared_interaction": "Direct", "source_original": "828520", "Name_B": "atpA", "Name_A": "SHD", "target_original": "844790", "Gene_B": "844790", "interaction": "Direct", "SUID": 22768611, "TYPE": "Direct", "Gene_A": "828520", "support": "{\"StringDB\": \"physical\", \"StringEvidence\": \"textmining:0.493,experiments:0.287,coexpression:0.047\", \"String_Score_Physical\": 315, \"String_Score_Combined\": 669}", "selected": false}, "selected": false}, {"data": {"id": "22768610", "source": "22767288", "target": "22767494", "SCORE": "188", "shared_interaction": "Direct", "source_original": "828520", "Name_B": "AT1G63490", "Name_A": "SHD", "target_original": "842655", "Gene_B": "842655", "interaction": "Direct", "SUID": 22768610, "TYPE": "Direct", "Gene_A": "828520", "support": "{\"StringDB\": \"physical\", \"StringEvidence\": \"experiments:0.153,textmining:0.064\", \"String_Score_Physical\": 188, \"String_Score_Combined\": 239}", "selected": false}, "selected": false}, {"data": {"id": "22768609", "source": "22767288", "target": "22767468", "SCORE": "213", "shared_interaction": "Direct", "source_original": "828520", "Name_B": "HSFB4", "Name_A": "SHD", "target_original": "841110", "Gene_B": "841110", "interaction": "Direct", "SUID": 22768609, "TYPE": "Direct", "Gene_A": "828520", "support": "{\"StringDB\": \"physical\", \"StringEvidence\": \"textmining:0.357,experiments:0.179\", \"String_Score_Physical\": 213, \"String_Score_Combined\": 494}", "selected": false}, "selected": false}, {"data": {"id": "22768608", "source": "22767288", "target": "22767436", "SCORE": "286", "shared_interaction": "Direct", "source_original": "828520", "Name_B": "IMPA-4", "Name_A": "SHD", "target_original": "837448", "Gene_B": "837448", "interaction": "Direct", "SUID": 22768608, "TYPE": "Direct", "Gene_A": "828520", "support": "{\"StringDB\": \"physical\", \"StringEvidence\": \"experiments:0.255,coexpression:0.004\", \"String_Score_Physical\": 286, \"String_Score_Combined\": 288}", "selected": false}, "selected": false}, {"data": {"id": "22768607", "source": "22767288", "target": "22767435", "SCORE": "808", "shared_interaction": "Direct", "source_original": "828520", "Name_B": "CRT1b", "Name_A": "SHD", "target_original": "837441", "Gene_B": "837441", "interaction": "Direct", "SUID": 22768607, "TYPE": "Direct", "Gene_A": "828520", "support": "{\"StringDB\": \"physical\", \"StringEvidence\": \"coexpression:0.986,experiments:0.800,textmining:0.629\", \"String_Score_Physical\": 808, \"String_Score_Combined\": 998}", "selected": false}, "selected": false}, {"data": {"id": "22768606", "source": "22767288", "target": "22767434", "SCORE": "540", "shared_interaction": "Direct", "source_original": "828520", "Name_B": "BIP3", "Name_A": "SHD", "target_original": "837429", "Gene_B": "837429", "interaction": "Direct", "SUID": 22768606, "TYPE": "Direct", "Gene_A": "828520", "support": "{\"StringDB\": \"physical\", \"StringEvidence\": \"coexpression:0.904,textmining:0.684,experiments:0.520\", \"String_Score_Physical\": 540, \"String_Score_Combined\": 986}", "selected": false}, "selected": false}, {"data": {"id": "22768605", "source": "22767288", "target": "22767402", "SCORE": "327", "shared_interaction": "Direct", "source_original": "828520", "Name_B": "ORG1", "Name_A": "SHD", "target_original": "835426", "Gene_B": "835426", "interaction": "Direct", "SUID": 22768605, "TYPE": "Direct", "Gene_A": "828520", "support": "{\"StringDB\": \"physical\", \"StringEvidence\": \"experiments:0.298,textmining:0.070\", \"String_Score_Physical\": 327, \"String_Score_Combined\": 374}", "selected": false}, "selected": false}, {"data": {"id": "22768604", "source": "22767288", "target": "22767378", "SCORE": "540", "shared_interaction": "Direct", "source_original": "828520", "Name_B": "BIP2", "Name_A": "SHD", "target_original": "834207", "Gene_B": "834207", "interaction": "Direct", "SUID": 22768604, "TYPE": "Direct", "Gene_A": "828520", "support": "{\"StringDB\": \"physical\", \"StringEvidence\": \"coexpression:0.945,textmining:0.641,experiments:0.520\", \"String_Score_Physical\": 540, \"String_Score_Combined\": 990}", "selected": false}, "selected": false}, {"data": {"id": "22768603", "source": "22767288", "target": "22767368", "SCORE": "540", "shared_interaction": "Direct", "source_original": "828520", "Name_B": "BIP1", "Name_A": "SHD", "target_original": "832950", "Gene_B": "832950", "interaction": "Direct", "SUID": 22768603, "TYPE": "Direct", "Gene_A": "828520", "support": "{\"StringDB\": \"physical\", \"StringEvidence\": \"coexpression:0.945,textmining:0.641,experiments:0.520\", \"String_Score_Physical\": 540, \"String_Score_Combined\": 990}", "selected": false}, "selected": false}, {"data": {"id": "22768602", "source": "22767288", "target": "22767303", "SCORE": "276", "shared_interaction": "Direct", "source_original": "828520", "Name_B": "LUG", "Name_A": "SHD", "target_original": "829390", "Gene_B": "829390", "interaction": "Direct", "SUID": 22768602, "TYPE": "Direct", "Gene_A": "828520", "support": "{\"StringDB\": \"physical\", \"StringEvidence\": \"experiments:0.245,coexpression:0.003\", \"String_Score_Physical\": 276, \"String_Score_Combined\": 278}", "selected": false}, "selected": false}, {"data": {"id": "22768601", "source": "22767288", "target": "22767295", "SCORE": "327", "shared_interaction": "Direct", "source_original": "828520", "Name_B": "CAK1AT", "Name_A": "SHD", "target_original": "829019", "Gene_B": "829019", "interaction": "Direct", "SUID": 22768601, "TYPE": "Direct", "Gene_A": "828520", "support": "{\"StringDB\": \"physical\", \"StringEvidence\": \"experiments:0.298,textmining:0.070\", \"String_Score_Physical\": 327, \"String_Score_Combined\": 374}", "selected": false}, "selected": false}, {"data": {"id": "22768600", "source": "22767287", "target": "22767517", "SCORE": "240", "shared_interaction": "Direct", "source_original": "828439", "Name_B": "AAP3", "Name_A": "PIP1;5", "target_original": "844074", "Gene_B": "844074", "interaction": "Direct", "SUID": 22768600, "TYPE": "Direct", "Gene_A": "828439", "support": "{\"StringDB\": \"physical\", \"StringEvidence\": \"experiments:0.209\", \"BioGrid\": \"physical\", \"BioGrid_PubMed\": \"24833385\", \"BioGrid_Type\": \"PCA\", \"String_Score_Physical\": 240, \"String_Score_Combined\": 240}", "selected": false}, "selected": false}, {"data": {"id": "22768599", "source": "22767287", "target": "22767470", "SCORE": "223", "shared_interaction": "Direct", "source_original": "828439", "Name_B": "AT1G47670", "Name_A": "PIP1;5", "target_original": "841177", "Gene_B": "841177", "interaction": "Direct", "SUID": 22768599, "TYPE": "Direct", "Gene_A": "828439", "support": "{\"StringDB\": \"physical\", \"StringEvidence\": \"experiments:0.190\", \"BioGrid\": \"physical\", \"BioGrid_PubMed\": \"24833385\", \"BioGrid_Type\": \"PCA\", \"String_Score_Physical\": 223, \"String_Score_Combined\": 223}", "selected": false}, "selected": false}, {"data": {"id": "22768598", "source": "22767287", "target": "22767390", "SCORE": "244", "shared_interaction": "Direct", "source_original": "828439", "Name_B": "RBOHD", "Name_A": "PIP1;5", "target_original": "834842", "Gene_B": "834842", "interaction": "Direct", "SUID": 22768598, "TYPE": "Direct", "Gene_A": "828439", "support": "{\"StringDB\": \"physical\", \"StringEvidence\": \"experiments:0.213\", \"BioGrid\": \"physical\", \"BioGrid_PubMed\": \"24833385\", \"BioGrid_Type\": \"PCA\", \"String_Score_Physical\": 244, \"String_Score_Combined\": 244}", "selected": false}, "selected": false}, {"data": {"id": "22768597", "source": "22767287", "target": "22767324", "SCORE": "234", "shared_interaction": "Direct", "source_original": "828439", "Name_B": "CEV1", "Name_A": "PIP1;5", "target_original": "830399", "Gene_B": "830399", "interaction": "Direct", "SUID": 22768597, "TYPE": "Direct", "Gene_A": "828439", "support": "{\"StringDB\": \"physical\", \"StringEvidence\": \"experiments:0.201,coexpression:0.068\", \"BioGrid\": \"physical\", \"BioGrid_PubMed\": \"24833385\", \"BioGrid_Type\": \"PCA\", \"String_Score_Physical\": 234, \"String_Score_Combined\": 286}", "selected": false}, "selected": false}, {"data": {"id": "22768596", "source": "22767286", "target": "22767532", "SCORE": "193", "shared_interaction": "Direct", "source_original": "828348", "Name_B": "rps4", "Name_A": "AT4G22530", "target_original": "844765", "Gene_B": "844765", "interaction": "Direct", "SUID": 22768596, "TYPE": "Direct", "Gene_A": "828348", "support": "{\"StringDB\": \"physical\", \"StringEvidence\": \"experiments:0.158,coexpression:0.045\", \"String_Score_Physical\": 193, \"String_Score_Combined\": 229}", "selected": false}, "selected": false}, {"data": {"id": "22768595", "source": "22767286", "target": "22767430", "SCORE": "201", "shared_interaction": "Direct", "source_original": "828348", "Name_B": "AT1G07820", "Name_A": "AT4G22530", "target_original": "837297", "Gene_B": "837297", "interaction": "Direct", "SUID": 22768595, "TYPE": "Direct", "Gene_A": "828348", "support": "{\"StringDB\": \"physical\", \"StringEvidence\": \"experiments:0.167,textmining:0.005\", \"String_Score_Physical\": 201, \"String_Score_Combined\": 205}", "selected": false}, "selected": false}, {"data": {"id": "22768594", "source": "22767286", "target": "22767427", "SCORE": "201", "shared_interaction": "Direct", "source_original": "828348", "Name_B": "AT1G07660", "Name_A": "AT4G22530", "target_original": "837279", "Gene_B": "837279", "interaction": "Direct", "SUID": 22768594, "TYPE": "Direct", "Gene_A": "828348", "support": "{\"StringDB\": \"physical\", \"StringEvidence\": \"experiments:0.167,textmining:0.005\", \"String_Score_Physical\": 201, \"String_Score_Combined\": 205}", "selected": false}, "selected": false}, {"data": {"id": "22768593", "source": "22767286", "target": "22767376", "SCORE": "193", "shared_interaction": "Direct", "source_original": "828348", "Name_B": "AT5G39850", "Name_A": "AT4G22530", "target_original": "833981", "Gene_B": "833981", "interaction": "Direct", "SUID": 22768593, "TYPE": "Direct", "Gene_A": "828348", "support": "{\"StringDB\": \"physical\", \"StringEvidence\": \"experiments:0.158,coexpression:0.045\", \"String_Score_Physical\": 193, \"String_Score_Combined\": 229}", "selected": false}, "selected": false}, {"data": {"id": "22768592", "source": "22767286", "target": "22767350", "SCORE": "232", "shared_interaction": "Direct", "source_original": "828348", "Name_B": "AT5G03850", "Name_A": "AT4G22530", "target_original": "831692", "Gene_B": "831692", "interaction": "Direct", "SUID": 22768592, "TYPE": "Direct", "Gene_A": "828348", "support": "{\"StringDB\": \"physical\", \"StringEvidence\": \"experiments:0.200\", \"String_Score_Physical\": 232, \"String_Score_Combined\": 232}", "selected": false}, "selected": false}, {"data": {"id": "22768591", "source": "22767286", "target": "22767335", "SCORE": "237", "shared_interaction": "Direct", "source_original": "828348", "Name_B": "EMB3010", "Name_A": "AT4G22530", "target_original": "830900", "Gene_B": "830900", "interaction": "Direct", "SUID": 22768591, "TYPE": "Direct", "Gene_A": "828348", "support": "{\"StringDB\": \"physical\", \"StringEvidence\": \"experiments:0.205,coexpression:0.007\", \"String_Score_Physical\": 237, \"String_Score_Combined\": 243}", "selected": false}, "selected": false}, {"data": {"id": "22768590", "source": "22767286", "target": "22767322", "SCORE": "201", "shared_interaction": "Direct", "source_original": "828348", "Name_B": "AT4G40040", "Name_A": "AT4G22530", "target_original": "830165", "Gene_B": "830165", "interaction": "Direct", "SUID": 22768590, "TYPE": "Direct", "Gene_A": "828348", "support": "{\"StringDB\": \"physical\", \"StringEvidence\": \"experiments:0.167,textmining:0.005\", \"String_Score_Physical\": 201, \"String_Score_Combined\": 205}", "selected": false}, "selected": false}, {"data": {"id": "22768589", "source": "22767286", "target": "22767321", "SCORE": "201", "shared_interaction": "Direct", "source_original": "828348", "Name_B": "AT4G40030", "Name_A": "AT4G22530", "target_original": "830164", "Gene_B": "830164", "interaction": "Direct", "SUID": 22768589, "TYPE": "Direct", "Gene_A": "828348", "support": "{\"StringDB\": \"physical\", \"StringEvidence\": \"experiments:0.167,textmining:0.005\", \"String_Score_Physical\": 201, \"String_Score_Combined\": 205}", "selected": false}, "selected": false}, {"data": {"id": "22768588", "source": "22767286", "target": "22767311", "SCORE": "247", "shared_interaction": "Direct", "source_original": "828348", "Name_B": "PAB2", "Name_A": "AT4G22530", "target_original": "829557", "Gene_B": "829557", "interaction": "Direct", "SUID": 22768588, "TYPE": "Direct", "Gene_A": "828348", "support": "{\"StringDB\": \"physical\", \"StringEvidence\": \"experiments:0.216\", \"String_Score_Physical\": 247, \"String_Score_Combined\": 248}", "selected": false}, "selected": false}, {"data": {"id": "22768587", "source": "22767286", "target": "22767294", "SCORE": "252", "shared_interaction": "Direct", "source_original": "828348", "Name_B": "HTA2", "Name_A": "AT4G22530", "target_original": "828831", "Gene_B": "828831", "interaction": "Direct", "SUID": 22768587, "TYPE": "Direct", "Gene_A": "828348", "support": "{\"StringDB\": \"physical\", \"StringEvidence\": \"experiments:0.221,textmining:0.006\", \"String_Score_Physical\": 252, \"String_Score_Combined\": 257}", "selected": false}, "selected": false}, {"data": {"id": "22768586", "source": "22767285", "target": "22767532", "SCORE": "736", "shared_interaction": "Direct", "source_original": "828333", "Name_B": "rps4", "Name_A": "AT4G22380", "target_original": "844765", "Gene_B": "844765", "interaction": "Direct", "SUID": 22768586, "TYPE": "Direct", "Gene_A": "828333", "support": "{\"StringDB\": \"physical\", \"StringEvidence\": \"experiments:0.725,coexpression:0.325,neighborhood:0.139,textmining:0.104\", \"String_Score_Physical\": 736, \"String_Score_Combined\": 862}", "selected": false}, "selected": false}, {"data": {"id": "22768585", "source": "22767285", "target": "22767524", "SCORE": "336", "shared_interaction": "Direct", "source_original": "828333", "Name_B": "rpl2", "Name_A": "AT4G22380", "target_original": "844718", "Gene_B": "844718", "interaction": "Direct", "SUID": 22768585, "TYPE": "Direct", "Gene_A": "828333", "support": "{\"StringDB\": \"physical\", \"StringEvidence\": \"experiments:0.308,coexpression:0.263,textmining:0.076,neighborhood:0.066\", \"String_Score_Physical\": 336, \"String_Score_Combined\": 577}", "selected": false}, "selected": false}, {"data": {"id": "22768584", "source": "22767285", "target": "22767516", "SCORE": "947", "shared_interaction": "Direct", "source_original": "828333", "Name_B": "SKIP", "Name_A": "AT4G22380", "target_original": "844055", "Gene_B": "844055", "interaction": "Direct", "SUID": 22768584, "TYPE": "Direct", "Gene_A": "828333", "support": "{\"StringDB\": \"physical\", \"StringEvidence\": \"database:0.896,experiments:0.471,textmining:0.298,coexpression:0.042\", \"String_Score_Physical\": 947, \"String_Score_Combined\": 964}", "selected": false}, "selected": false}, {"data": {"id": "22768583", "source": "22767285", "target": "22767513", "SCORE": "304", "shared_interaction": "Direct", "source_original": "828333", "Name_B": "AT1G76010", "Name_A": "AT4G22380", "target_original": "843932", "Gene_B": "843932", "interaction": "Direct", "SUID": 22768583, "TYPE": "Direct", "Gene_A": "828333", "support": "{\"StringDB\": \"physical\", \"StringEvidence\": \"textmining:0.344,experiments:0.274,coexpression:0.150\", \"String_Score_Physical\": 304, \"String_Score_Combined\": 612}", "selected": false}, "selected": false}, {"data": {"id": "22768582", "source": "22767285", "target": "22767512", "SCORE": "903", "shared_interaction": "Direct", "source_original": "828333", "Name_B": "XRN3", "Name_A": "AT4G22380", "target_original": "843900", "Gene_B": "843900", "interaction": "Direct", "SUID": 22768582, "TYPE": "Direct", "Gene_A": "828333", "support": "{\"StringDB\": \"physical\", \"StringEvidence\": \"database:0.896,textmining:0.032,experiments:0.030,coexpression:0.003\", \"String_Score_Physical\": 903, \"String_Score_Combined\": 906}", "selected": false}, "selected": false}, {"data": {"id": "22768581", "source": "22767285", "target": "22767511", "SCORE": "900", "shared_interaction": "Direct", "source_original": "828333", "Name_B": "AT1G75510", "Name_A": "AT4G22380", "target_original": "843887", "Gene_B": "843887", "interaction": "Direct", "SUID": 22768581, "TYPE": "Direct", "Gene_A": "828333", "support": "{\"StringDB\": \"physical\", \"StringEvidence\": \"database:0.896,coexpression:0.018\", \"String_Score_Physical\": 900, \"String_Score_Combined\": 901}", "selected": false}, "selected": false}, {"data": {"id": "22768580", "source": "22767285", "target": "22767504", "SCORE": "472", "shared_interaction": "Direct", "source_original": "828333", "Name_B": "AT1G70600", "Name_A": "AT4G22380", "target_original": "843397", "Gene_B": "843397", "interaction": "Direct", "SUID": 22768580, "TYPE": "Direct", "Gene_A": "828333", "support": "{\"StringDB\": \"physical\", \"StringEvidence\": \"experiments:0.449,coexpression:0.306,textmining:0.076,neighborhood:0.025\", \"String_Score_Physical\": 472, \"String_Score_Combined\": 669}", "selected": false}, "selected": false}, {"data": {"id": "22768579", "source": "22767285", "target": "22767500", "SCORE": "472", "shared_interaction": "Direct", "source_original": "828333", "Name_B": "AT1G67430", "Name_A": "AT4G22380", "target_original": "843063", "Gene_B": "843063", "interaction": "Direct", "SUID": 22768579, "TYPE": "Direct", "Gene_A": "828333", "support": "{\"StringDB\": \"physical\", \"StringEvidence\": \"experiments:0.449,coexpression:0.389,cooccurrence:0.295,neighborhood:0.119,textmining:0.006\", \"String_Score_Physical\": 472, \"String_Score_Combined\": 800}", "selected": false}, "selected": false}, {"data": {"id": "22768578", "source": "22767285", "target": "22767493", "SCORE": "242", "shared_interaction": "Direct", "source_original": "828333", "Name_B": "AT1G63250", "Name_A": "AT4G22380", "target_original": "842631", "Gene_B": "842631", "interaction": "Direct", "SUID": 22768578, "TYPE": "Direct", "Gene_A": "828333", "support": "{\"StringDB\": \"physical\", \"StringEvidence\": \"experiments:0.211,coexpression:0.163,textmining:0.138\", \"String_Score_Physical\": 242, \"String_Score_Combined\": 453}", "selected": false}, "selected": false}, {"data": {"id": "22768577", "source": "22767285", "target": "22767483", "SCORE": "921", "shared_interaction": "Direct", "source_original": "828333", "Name_B": "RH20", "Name_A": "AT4G22380", "target_original": "841958", "Gene_B": "841958", "interaction": "Direct", "SUID": 22768577, "TYPE": "Direct", "Gene_A": "828333", "support": "{\"StringDB\": \"physical\", \"StringEvidence\": \"database:0.896,experiments:0.211,coexpression:0.054,textmining:0.013\", \"String_Score_Physical\": 921, \"String_Score_Combined\": 926}", "selected": false}, "selected": false}, {"data": {"id": "22768576", "source": "22767285", "target": "22767453", "SCORE": "972", "shared_interaction": "Direct", "source_original": "828333", "Name_B": "emb1507", "Name_A": "AT4G22380", "target_original": "838690", "Gene_B": "838690", "interaction": "Direct", "SUID": 22768576, "TYPE": "Direct", "Gene_A": "828333", "support": "{\"StringDB\": \"physical\", \"StringEvidence\": \"database:0.896,experiments:0.727,textmining:0.393,coexpression:0.008\", \"String_Score_Physical\": 972, \"String_Score_Combined\": 983}", "selected": false}, "selected": false}, {"data": {"id": "22768575", "source": "22767285", "target": "22767448", "SCORE": "545", "shared_interaction": "Direct", "source_original": "828333", "Name_B": "ATARCA", "Name_A": "AT4G22380", "target_original": "838388", "Gene_B": "838388", "interaction": "Direct", "SUID": 22768575, "TYPE": "Direct", "Gene_A": "828333", "support": "{\"StringDB\": \"physical\", \"StringEvidence\": \"coexpression:0.609,experiments:0.526,textmining:0.034\", \"String_Score_Physical\": 545, \"String_Score_Combined\": 828}", "selected": false}, "selected": false}, {"data": {"id": "22768574", "source": "22767285", "target": "22767445", "SCORE": "927", "shared_interaction": "Direct", "source_original": "828333", "Name_B": "AT1G14650", "Name_A": "AT4G22380", "target_original": "838027", "Gene_B": "838027", "interaction": "Direct", "SUID": 22768574, "TYPE": "Direct", "Gene_A": "828333", "support": "{\"StringDB\": \"physical\", \"StringEvidence\": \"database:0.896,experiments:0.279,textmining:0.034\", \"String_Score_Physical\": 927, \"String_Score_Combined\": 930}", "selected": false}, "selected": false}, {"data": {"id": "22768573", "source": "22767285", "target": "22767437", "SCORE": "506", "shared_interaction": "Direct", "source_original": "828333", "Name_B": "TIF3H1", "Name_A": "AT4G22380", "target_original": "837627", "Gene_B": "837627", "interaction": "Direct", "SUID": 22768573, "TYPE": "Direct", "Gene_A": "828333", "support": "{\"StringDB\": \"physical\", \"StringEvidence\": \"experiments:0.485,coexpression:0.179\", \"String_Score_Physical\": 506, \"String_Score_Combined\": 594}", "selected": false}, "selected": false}, {"data": {"id": "22768572", "source": "22767285", "target": "22767433", "SCORE": "406", "shared_interaction": "Direct", "source_original": "828333", "Name_B": "AT1G07940", "Name_A": "AT4G22380", "target_original": "837309", "Gene_B": "837309", "interaction": "Direct", "SUID": 22768572, "TYPE": "Direct", "Gene_A": "828333", "support": "{\"StringDB\": \"physical\", \"StringEvidence\": \"experiments:0.381,coexpression:0.084,textmining:0.052\", \"String_Score_Physical\": 406, \"String_Score_Combined\": 484}", "selected": false}, "selected": false}, {"data": {"id": "22768571", "source": "22767285", "target": "22767432", "SCORE": "406", "shared_interaction": "Direct", "source_original": "828333", "Name_B": "AT1G07920", "Name_A": "AT4G22380", "target_original": "837307", "Gene_B": "837307", "interaction": "Direct", "SUID": 22768571, "TYPE": "Direct", "Gene_A": "828333", "support": "{\"StringDB\": \"physical\", \"StringEvidence\": \"experiments:0.381,coexpression:0.084,textmining:0.052\", \"String_Score_Physical\": 406, \"String_Score_Combined\": 484}", "selected": false}, "selected": false}, {"data": {"id": "22768570", "source": "22767285", "target": "22767411", "SCORE": "900", "shared_interaction": "Direct", "source_original": "828333", "Name_B": "AT5G60940", "Name_A": "AT4G22380", "target_original": "836215", "Gene_B": "836215", "interaction": "Direct", "SUID": 22768570, "TYPE": "Direct", "Gene_A": "828333", "support": "{\"StringDB\": \"physical\", \"StringEvidence\": \"database:0.896,coexpression:0.078\", \"String_Score_Physical\": 900, \"String_Score_Combined\": 907}", "selected": false}, "selected": false}, {"data": {"id": "22768569", "source": "22767285", "target": "22767376", "SCORE": "972", "shared_interaction": "Direct", "source_original": "828333", "Name_B": "AT5G39850", "Name_A": "AT4G22380", "target_original": "833981", "Gene_B": "833981", "interaction": "Direct", "SUID": 22768569, "TYPE": "Direct", "Gene_A": "828333", "support": "{\"StringDB\": \"physical\", \"StringEvidence\": \"database:0.896,experiments:0.725,coexpression:0.439,neighborhood:0.139,textmining:0.104\", \"String_Score_Physical\": 972, \"String_Score_Combined\": 988}", "selected": false}, "selected": false}, {"data": {"id": "22768568", "source": "22767285", "target": "22767362", "SCORE": "254", "shared_interaction": "Direct", "source_original": "828333", "Name_B": "UBQ4", "Name_A": "AT4G22380", "target_original": "832184", "Gene_B": "832184", "interaction": "Direct", "SUID": 22768568, "TYPE": "Direct", "Gene_A": "828333", "support": "{\"StringDB\": \"physical\", \"StringEvidence\": \"experiments:0.223,coexpression:0.068\", \"String_Score_Physical\": 254, \"String_Score_Combined\": 305}", "selected": false}, "selected": false}, {"data": {"id": "22768567", "source": "22767285", "target": "22767361", "SCORE": "260", "shared_interaction": "Direct", "source_original": "828333", "Name_B": "AT5G20600", "Name_A": "AT4G22380", "target_original": "832182", "Gene_B": "832182", "interaction": "Direct", "SUID": 22768567, "TYPE": "Direct", "Gene_A": "828333", "support": "{\"StringDB\": \"physical\", \"StringEvidence\": \"coexpression:0.853,experiments:0.229\", \"String_Score_Physical\": 260, \"String_Score_Combined\": 891}", "selected": false}, "selected": false}, {"data": {"id": "22768566", "source": "22767285", "target": "22767353", "SCORE": "254", "shared_interaction": "Direct", "source_original": "828333", "Name_B": "UBQ3", "Name_A": "AT4G22380", "target_original": "831899", "Gene_B": "831899", "interaction": "Direct", "SUID": 22768566, "TYPE": "Direct", "Gene_A": "828333", "support": "{\"StringDB\": \"physical\", \"StringEvidence\": \"experiments:0.223,coexpression:0.068\", \"String_Score_Physical\": 254, \"String_Score_Combined\": 305}", "selected": false}, "selected": false}, {"data": {"id": "22768565", "source": "22767285", "target": "22767352", "SCORE": "472", "shared_interaction": "Direct", "source_original": "828333", "Name_B": "AT5G02610", "Name_A": "AT4G22380", "target_original": "831853", "Gene_B": "831853", "interaction": "Direct", "SUID": 22768565, "TYPE": "Direct", "Gene_A": "828333", "support": "{\"StringDB\": \"physical\", \"StringEvidence\": \"coexpression:0.519,experiments:0.449,neighborhood:0.115,textmining:0.067\", \"String_Score_Physical\": 472, \"String_Score_Combined\": 790}", "selected": false}, "selected": false}, {"data": {"id": "22768564", "source": "22767285", "target": "22767350", "SCORE": "736", "shared_interaction": "Direct", "source_original": "828333", "Name_B": "AT5G03850", "Name_A": "AT4G22380", "target_original": "831692", "Gene_B": "831692", "interaction": "Direct", "SUID": 22768564, "TYPE": "Direct", "Gene_A": "828333", "support": "{\"StringDB\": \"physical\", \"StringEvidence\": \"experiments:0.725,coexpression:0.635,textmining:0.190,neighborhood:0.145\", \"String_Score_Physical\": 736, \"String_Score_Combined\": 933}", "selected": false}, "selected": false}, {"data": {"id": "22768563", "source": "22767285", "target": "22767335", "SCORE": "978", "shared_interaction": "Direct", "source_original": "828333", "Name_B": "EMB3010", "Name_A": "AT4G22380", "target_original": "830900", "Gene_B": "830900", "interaction": "Direct", "SUID": 22768563, "TYPE": "Direct", "Gene_A": "828333", "support": "{\"StringDB\": \"physical\", \"StringEvidence\": \"database:0.896,experiments:0.789,coexpression:0.749,textmining:0.237,neighborhood:0.151\", \"String_Score_Physical\": 978, \"String_Score_Combined\": 996}", "selected": false}, "selected": false}, {"data": {"id": "22768562", "source": "22767285", "target": "22767290", "SCORE": "900", "shared_interaction": "Direct", "source_original": "828333", "Name_B": "AT4G25550", "Name_A": "AT4G22380", "target_original": "828660", "Gene_B": "828660", "interaction": "Direct", "SUID": 22768562, "TYPE": "Direct", "Gene_A": "828333", "support": "{\"StringDB\": \"physical\", \"StringEvidence\": \"database:0.896,coexpression:0.322\", \"String_Score_Physical\": 900, \"String_Score_Combined\": 932}", "selected": false}, "selected": false}, {"data": {"id": "22768561", "source": "22767284", "target": "22767484", "SCORE": "241", "shared_interaction": "Direct", "source_original": "828222", "Name_B": "UPL1", "Name_A": "NAD-ME2", "target_original": "842036", "Gene_B": "842036", "interaction": "Direct", "SUID": 22768561, "TYPE": "Direct", "Gene_A": "828222", "support": "{\"StringDB\": \"physical\", \"StringEvidence\": \"experiments:0.210\", \"String_Score_Physical\": 241, \"String_Score_Combined\": 241}", "selected": false}, "selected": false}, {"data": {"id": "22768560", "source": "22767284", "target": "22767479", "SCORE": "681", "shared_interaction": "Direct", "source_original": "828222", "Name_B": "mMDH1", "Name_A": "NAD-ME2", "target_original": "841757", "Gene_B": "841757", "interaction": "Direct", "SUID": 22768560, "TYPE": "Direct", "Gene_A": "828222", "support": "{\"StringDB\": \"physical\", \"StringEvidence\": \"database:0.635,textmining:0.577,coexpression:0.106,neighborhood:0.093,experiments:0.090\", \"String_Score_Physical\": 681, \"String_Score_Combined\": 890}", "selected": false}, "selected": false}, {"data": {"id": "22768559", "source": "22767284", "target": "22767342", "SCORE": "800", "shared_interaction": "Direct", "source_original": "828222", "Name_B": "FDH", "Name_A": "NAD-ME2", "target_original": "831330", "Gene_B": "831330", "interaction": "Direct", "SUID": 22768559, "TYPE": "Direct", "Gene_A": "828222", "support": "{\"StringDB\": \"physical\", \"StringEvidence\": \"database:0.791,textmining:0.131,neighborhood:0.063\", \"String_Score_Physical\": 800, \"String_Score_Combined\": 837}", "selected": false}, "selected": false}, {"data": {"id": "22768558", "source": "22767283", "target": "22767424", "SCORE": "254", "shared_interaction": "Direct", "source_original": "828210", "Name_B": "RABA5E", "Name_A": "AT4G02660", "target_original": "837091", "Gene_B": "837091", "interaction": "Direct", "SUID": 22768558, "TYPE": "Direct", "Gene_A": "828210", "support": "{\"StringDB\": \"physical\", \"StringEvidence\": \"textmining:0.267,experiments:0.223\", \"String_Score_Physical\": 254, \"String_Score_Combined\": 454}", "selected": false}, "selected": false}, {"data": {"id": "22768557", "source": "22767283", "target": "22767387", "SCORE": "254", "shared_interaction": "Direct", "source_original": "828210", "Name_B": "RABA5a", "Name_A": "AT4G02660", "target_original": "834802", "Gene_B": "834802", "interaction": "Direct", "SUID": 22768557, "TYPE": "Direct", "Gene_A": "828210", "support": "{\"StringDB\": \"physical\", \"StringEvidence\": \"experiments:0.223,textmining:0.038\", \"String_Score_Physical\": 254, \"String_Score_Combined\": 282}", "selected": false}, "selected": false}, {"data": {"id": "22768556", "source": "22767282", "target": "22767516", "SCORE": "275", "shared_interaction": "Direct", "source_original": "828154", "Name_B": "SKIP", "Name_A": "STP7", "target_original": "844055", "Gene_B": "844055", "interaction": "Direct", "SUID": 22768556, "TYPE": "Direct", "Gene_A": "828154", "support": "{\"StringDB\": \"physical\", \"StringEvidence\": \"experiments:0.244,coexpression:0.006\", \"String_Score_Physical\": 275, \"String_Score_Combined\": 279}", "selected": false}, "selected": false}, {"data": {"id": "22768555", "source": "22767282", "target": "22767417", "SCORE": "252", "shared_interaction": "Direct", "source_original": "828154", "Name_B": "AT5G64730", "Name_A": "STP7", "target_original": "836594", "Gene_B": "836594", "interaction": "Direct", "SUID": 22768555, "TYPE": "Direct", "Gene_A": "828154", "support": "{\"StringDB\": \"physical\", \"StringEvidence\": \"experiments:0.220\", \"String_Score_Physical\": 252, \"String_Score_Combined\": 252}", "selected": false}, "selected": false}, {"data": {"id": "22768554", "source": "22767282", "target": "22767385", "SCORE": "263", "shared_interaction": "Direct", "source_original": "828154", "Name_B": "KASI", "Name_A": "STP7", "target_original": "834671", "Gene_B": "834671", "interaction": "Direct", "SUID": 22768554, "TYPE": "Direct", "Gene_A": "828154", "support": "{\"StringDB\": \"physical\", \"StringEvidence\": \"experiments:0.231\", \"String_Score_Physical\": 263, \"String_Score_Combined\": 263}", "selected": false}, "selected": false}, {"data": {"id": "22768553", "source": "22767281", "target": "22767496", "SCORE": "900", "shared_interaction": "Direct", "source_original": "828143", "Name_B": "RBOH F", "Name_A": "AT4G02900", "target_original": "842710", "Gene_B": "842710", "interaction": "Direct", "SUID": 22768553, "TYPE": "Direct", "Gene_A": "828143", "support": "{\"StringDB\": \"physical\", \"StringEvidence\": \"database:0.896\", \"String_Score_Physical\": 900, \"String_Score_Combined\": 900}", "selected": false}, "selected": false}, {"data": {"id": "22768552", "source": "22767281", "target": "22767467", "SCORE": "900", "shared_interaction": "Direct", "source_original": "828143", "Name_B": "ALDH3H1", "Name_A": "AT4G02900", "target_original": "841020", "Gene_B": "841020", "interaction": "Direct", "SUID": 22768552, "TYPE": "Direct", "Gene_A": "828143", "support": "{\"StringDB\": \"physical\", \"StringEvidence\": \"database:0.896,coexpression:0.014\", \"String_Score_Physical\": 900, \"String_Score_Combined\": 901}", "selected": false}, "selected": false}, {"data": {"id": "22768551", "source": "22767281", "target": "22767466", "SCORE": "900", "shared_interaction": "Direct", "source_original": "828143", "Name_B": "NRT1.5", "Name_A": "AT4G02900", "target_original": "840139", "Gene_B": "840139", "interaction": "Direct", "SUID": 22768551, "TYPE": "Direct", "Gene_A": "828143", "support": "{\"StringDB\": \"physical\", \"StringEvidence\": \"database:0.896\", \"String_Score_Physical\": 900, \"String_Score_Combined\": 900}", "selected": false}, "selected": false}, {"data": {"id": "22768550", "source": "22767281", "target": "22767450", "SCORE": "900", "shared_interaction": "Direct", "source_original": "828143", "Name_B": "AVA-P2", "Name_A": "AT4G02900", "target_original": "838579", "Gene_B": "838579", "interaction": "Direct", "SUID": 22768550, "TYPE": "Direct", "Gene_A": "828143", "support": "{\"StringDB\": \"physical\", \"StringEvidence\": \"database:0.896\", \"String_Score_Physical\": 900, \"String_Score_Combined\": 900}", "selected": false}, "selected": false}, {"data": {"id": "22768549", "source": "22767281", "target": "22767390", "SCORE": "900", "shared_interaction": "Direct", "source_original": "828143", "Name_B": "RBOHD", "Name_A": "AT4G02900", "target_original": "834842", "Gene_B": "834842", "interaction": "Direct", "SUID": 22768549, "TYPE": "Direct", "Gene_A": "828143", "support": "{\"StringDB\": \"physical\", \"StringEvidence\": \"database:0.896\", \"String_Score_Physical\": 900, \"String_Score_Combined\": 900}", "selected": false}, "selected": false}, {"data": {"id": "22768548", "source": "22767281", "target": "22767357", "SCORE": "900", "shared_interaction": "Direct", "source_original": "828143", "Name_B": "AT5G19640", "Name_A": "AT4G02900", "target_original": "832084", "Gene_B": "832084", "interaction": "Direct", "SUID": 22768548, "TYPE": "Direct", "Gene_A": "828143", "support": "{\"StringDB\": \"physical\", \"StringEvidence\": \"database:0.896\", \"String_Score_Physical\": 900, \"String_Score_Combined\": 900}", "selected": false}, "selected": false}, {"data": {"id": "22768547", "source": "22767280", "target": "22767519", "SCORE": "652", "shared_interaction": "Direct", "source_original": "828081", "Name_B": "TPS1", "Name_A": "SUS3", "target_original": "844194", "Gene_B": "844194", "interaction": "Direct", "SUID": 22768547, "TYPE": "Direct", "Gene_A": "828081", "support": "{\"StringDB\": \"physical\", \"StringEvidence\": \"database:0.635,textmining:0.337,coexpression:0.025,experiments:0.007,neighborhood:0.003\", \"String_Score_Physical\": 652, \"String_Score_Combined\": 776}", "selected": false}, "selected": false}, {"data": {"id": "22768546", "source": "22767280", "target": "22767491", "SCORE": "650", "shared_interaction": "Direct", "source_original": "828081", "Name_B": "AT1G62660", "Name_A": "SUS3", "target_original": "842563", "Gene_B": "842563", "interaction": "Direct", "SUID": 22768546, "TYPE": "Direct", "Gene_A": "828081", "support": "{\"StringDB\": \"physical\", \"StringEvidence\": \"textmining:0.782,database:0.635,coexpression:0.079\", \"String_Score_Physical\": 650, \"String_Score_Combined\": 929}", "selected": false}, "selected": false}, {"data": {"id": "22768545", "source": "22767280", "target": "22767487", "SCORE": "241", "shared_interaction": "Direct", "source_original": "828081", "Name_B": "GolS4", "Name_A": "SUS3", "target_original": "842342", "Gene_B": "842342", "interaction": "Direct", "SUID": 22768545, "TYPE": "Direct", "Gene_A": "828081", "support": "{\"StringDB\": \"physical\", \"StringEvidence\": \"experiments:0.210,textmining:0.013,coexpression:0.004\", \"String_Score_Physical\": 241, \"String_Score_Combined\": 254}", "selected": false}, "selected": false}, {"data": {"id": "22768544", "source": "22767280", "target": "22767461", "SCORE": "635", "shared_interaction": "Direct", "source_original": "828081", "Name_B": "APL2", "Name_A": "SUS3", "target_original": "839660", "Gene_B": "839660", "interaction": "Direct", "SUID": 22768544, "TYPE": "Direct", "Gene_A": "828081", "support": "{\"StringDB\": \"physical\", \"StringEvidence\": \"textmining:0.790,database:0.583,experiments:0.088,neighborhood:0.019,coexpression:0.017\", \"String_Score_Physical\": 635, \"String_Score_Combined\": 926}", "selected": false}, "selected": false}, {"data": {"id": "22768543", "source": "22767280", "target": "22767348", "SCORE": "650", "shared_interaction": "Direct", "source_original": "828081", "Name_B": "UGP2", "Name_A": "SUS3", "target_original": "831596", "Gene_B": "831596", "interaction": "Direct", "SUID": 22768543, "TYPE": "Direct", "Gene_A": "828081", "support": "{\"StringDB\": \"physical\", \"StringEvidence\": \"textmining:0.674,database:0.635,coexpression:0.042\", \"String_Score_Physical\": 650, \"String_Score_Combined\": 890}", "selected": false}, "selected": false}, {"data": {"id": "22768542", "source": "22767279", "target": "22767543", "SCORE": "732", "shared_interaction": "Direct", "source_original": "827996", "Name_B": "ndhH", "Name_A": "PETC", "target_original": "844805", "Gene_B": "844805", "interaction": "Direct", "SUID": 22768542, "TYPE": "Direct", "Gene_A": "827996", "support": "{\"StringDB\": \"physical\", \"StringEvidence\": \"coexpression:0.901,experiments:0.721,textmining:0.665\", \"String_Score_Physical\": 732, \"String_Score_Combined\": 991}", "selected": false}, "selected": false}, {"data": {"id": "22768541", "source": "22767279", "target": "22767536", "SCORE": "800", "shared_interaction": "Direct", "source_original": "827996", "Name_B": "petN", "Name_A": "PETC", "target_original": "844779", "Gene_B": "844779", "interaction": "Direct", "SUID": 22768541, "TYPE": "Direct", "Gene_A": "827996", "support": "{\"StringDB\": \"physical\", \"StringEvidence\": \"database:0.791,textmining:0.479\", \"String_Score_Physical\": 800, \"String_Score_Combined\": 895}", "selected": false}, "selected": false}, {"data": {"id": "22768540", "source": "22767279", "target": "22767534", "SCORE": "696", "shared_interaction": "Direct", "source_original": "827996", "Name_B": "psaB", "Name_A": "PETC", "target_original": "844770", "Gene_B": "844770", "interaction": "Direct", "SUID": 22768540, "TYPE": "Direct", "Gene_A": "827996", "support": "{\"StringDB\": \"physical\", \"StringEvidence\": \"textmining:0.855,experiments:0.683,cooccurrence:0.167,coexpression:0.029\", \"String_Score_Physical\": 696, \"String_Score_Combined\": 964}", "selected": false}, "selected": false}, {"data": {"id": "22768539", "source": "22767279", "target": "22767533", "SCORE": "845", "shared_interaction": "Direct", "source_original": "827996", "Name_B": "psaA", "Name_A": "PETC", "target_original": "844768", "Gene_B": "844768", "interaction": "Direct", "SUID": 22768539, "TYPE": "Direct", "Gene_A": "827996", "support": "{\"StringDB\": \"physical\", \"StringEvidence\": \"experiments:0.838,textmining:0.654\", \"String_Score_Physical\": 845, \"String_Score_Combined\": 946}", "selected": false}, "selected": false}, {"data": {"id": "22768538", "source": "22767279", "target": "22767531", "SCORE": "728", "shared_interaction": "Direct", "source_original": "827996", "Name_B": "ndhK", "Name_A": "PETC", "target_original": "844761", "Gene_B": "844761", "interaction": "Direct", "SUID": 22768538, "TYPE": "Direct", "Gene_A": "827996", "support": "{\"StringDB\": \"physical\", \"StringEvidence\": \"coexpression:0.898,experiments:0.716,textmining:0.375,neighborhood:0.001\", \"String_Score_Physical\": 728, \"String_Score_Combined\": 982}", "selected": false}, "selected": false}, {"data": {"id": "22768537", "source": "22767279", "target": "22767529", "SCORE": "996", "shared_interaction": "Direct", "source_original": "827996", "Name_B": "petA", "Name_A": "PETC", "target_original": "844748", "Gene_B": "844748", "interaction": "Direct", "SUID": 22768537, "TYPE": "Direct", "Gene_A": "827996", "support": "{\"StringDB\": \"physical\", \"StringEvidence\": \"experiments:0.964,database:0.896,textmining:0.870\", \"String_Score_Physical\": 996, \"String_Score_Combined\": 999}", "selected": false}, "selected": false}, {"data": {"id": "22768536", "source": "22767279", "target": "22767525", "SCORE": "964", "shared_interaction": "Direct", "source_original": "827996", "Name_B": "petB", "Name_A": "PETC", "target_original": "844729", "Gene_B": "844729", "interaction": "Direct", "SUID": 22768536, "TYPE": "Direct", "Gene_A": "827996", "support": "{\"StringDB\": \"physical\", \"StringEvidence\": \"textmining:0.947,experiments:0.822,database:0.791,coexpression:0.356,neighborhood:0.155\", \"String_Score_Physical\": 964, \"String_Score_Combined\": 998}", "selected": false}, "selected": false}, {"data": {"id": "22768535", "source": "22767277", "target": "22767351", "SCORE": "900", "shared_interaction": "Direct", "source_original": "827959", "Name_B": "SBE2.2", "Name_A": "BAM2", "target_original": "831769", "Gene_B": "831769", "interaction": "Direct", "SUID": 22768535, "TYPE": "Direct", "Gene_A": "827959", "support": "{\"StringDB\": \"physical\", \"StringEvidence\": \"database:0.896,textmining:0.369,coexpression:0.151\", \"String_Score_Physical\": 900, \"String_Score_Combined\": 946}", "selected": false}, "selected": false}, {"data": {"id": "22768534", "source": "22767276", "target": "22767511", "SCORE": "900", "shared_interaction": "Direct", "source_original": "827702", "Name_B": "AT1G75510", "Name_A": "CYCT1;4", "target_original": "843887", "Gene_B": "843887", "interaction": "Direct", "SUID": 22768534, "TYPE": "Direct", "Gene_A": "827702", "support": "{\"StringDB\": \"physical\", \"StringEvidence\": \"database:0.896,textmining:0.065\", \"String_Score_Physical\": 900, \"String_Score_Combined\": 906}", "selected": false}, "selected": false}, {"data": {"id": "22768533", "source": "22767276", "target": "22767402", "SCORE": "265", "shared_interaction": "Direct", "source_original": "827702", "Name_B": "ORG1", "Name_A": "CYCT1;4", "target_original": "835426", "Gene_B": "835426", "interaction": "Direct", "SUID": 22768533, "TYPE": "Direct", "Gene_A": "827702", "support": "{\"StringDB\": \"physical\", \"StringEvidence\": \"experiments:0.234,textmining:0.219\", \"String_Score_Physical\": 265, \"String_Score_Combined\": 425}", "selected": false}, "selected": false}, {"data": {"id": "22768532", "source": "22767276", "target": "22767354", "SCORE": "209", "shared_interaction": "Direct", "source_original": "827702", "Name_B": "AT5G19350", "Name_A": "CYCT1;4", "target_original": "832055", "Gene_B": "832055", "interaction": "Direct", "SUID": 22768532, "TYPE": "Direct", "Gene_A": "827702", "support": "{\"StringDB\": \"physical\", \"StringEvidence\": \"experiments:0.175,textmining:0.005\", \"String_Score_Physical\": 209, \"String_Score_Combined\": 213}", "selected": false}, "selected": false}, {"data": {"id": "22768531", "source": "22767276", "target": "22767295", "SCORE": "265", "shared_interaction": "Direct", "source_original": "827702", "Name_B": "CAK1AT", "Name_A": "CYCT1;4", "target_original": "829019", "Gene_B": "829019", "interaction": "Direct", "SUID": 22768531, "TYPE": "Direct", "Gene_A": "827702", "support": "{\"StringDB\": \"physical\", \"StringEvidence\": \"experiments:0.234,textmining:0.219\", \"String_Score_Physical\": 265, \"String_Score_Combined\": 425}", "selected": false}, "selected": false}, {"data": {"id": "22768530", "source": "22767275", "target": "22767353", "SCORE": "408", "shared_interaction": "Direct", "source_original": "827614", "Name_B": "UBQ3", "Name_A": "RABA1d", "target_original": "831899", "Gene_B": "831899", "interaction": "Direct", "SUID": 22768530, "TYPE": "Direct", "Gene_A": "827614", "support": "{\"StringDB\": \"physical\", \"StringEvidence\": \"experiments:0.384\", \"BioGrid\": \"physical\", \"BioGrid_PubMed\": \"23667124\", \"BioGrid_Type\": \"Affinity Capture-MS\", \"String_Score_Physical\": 408, \"String_Score_Combined\": 408}", "selected": false}, "selected": false}, {"data": {"id": "22768529", "source": "22767275", "target": "22767283", "SCORE": "254", "shared_interaction": "Direct", "source_original": "827614", "Name_B": "AT4G02660", "Name_A": "RABA1d", "target_original": "828210", "Gene_B": "828210", "interaction": "Direct", "SUID": 22768529, "TYPE": "Direct", "Gene_A": "827614", "support": "{\"StringDB\": \"physical\", \"StringEvidence\": \"experiments:0.223,textmining:0.038\", \"String_Score_Physical\": 254, \"String_Score_Combined\": 282}", "selected": false}, "selected": false}, {"data": {"id": "22768528", "source": "22767274", "target": "22767532", "SCORE": "832", "shared_interaction": "Direct", "source_original": "827451", "Name_B": "rps4", "Name_A": "AT4G17390", "target_original": "844765", "Gene_B": "844765", "interaction": "Direct", "SUID": 22768528, "TYPE": "Direct", "Gene_A": "827451", "support": "{\"StringDB\": \"physical\", \"StringEvidence\": \"coexpression:0.901,experiments:0.825,textmining:0.345\", \"String_Score_Physical\": 832, \"String_Score_Combined\": 989}", "selected": false}, "selected": false}, {"data": {"id": "22768527", "source": "22767274", "target": "22767524", "SCORE": "814", "shared_interaction": "Direct", "source_original": "827451", "Name_B": "rpl2", "Name_A": "AT4G17390", "target_original": "844718", "Gene_B": "844718", "interaction": "Direct", "SUID": 22768527, "TYPE": "Direct", "Gene_A": "827451", "support": "{\"StringDB\": \"physical\", \"StringEvidence\": \"coexpression:0.737,experiments:0.596,database:0.520,textmining:0.076\", \"String_Score_Physical\": 814, \"String_Score_Combined\": 954}", "selected": false}, "selected": false}, {"data": {"id": "22768526", "source": "22767274", "target": "22767504", "SCORE": "982", "shared_interaction": "Direct", "source_original": "827451", "Name_B": "AT1G70600", "Name_A": "AT4G17390", "target_original": "843397", "Gene_B": "843397", "interaction": "Direct", "SUID": 22768526, "TYPE": "Direct", "Gene_A": "827451", "support": "{\"StringDB\": \"physical\", \"StringEvidence\": \"coexpression:0.943,database:0.896,experiments:0.825,textmining:0.344\", \"String_Score_Physical\": 982, \"String_Score_Combined\": 999}", "selected": false}, "selected": false}, {"data": {"id": "22768525", "source": "22767274", "target": "22767500", "SCORE": "983", "shared_interaction": "Direct", "source_original": "827451", "Name_B": "AT1G67430", "Name_A": "AT4G17390", "target_original": "843063", "Gene_B": "843063", "interaction": "Direct", "SUID": 22768525, "TYPE": "Direct", "Gene_A": "827451", "support": "{\"StringDB\": \"physical\", \"StringEvidence\": \"coexpression:0.985,database:0.896,experiments:0.831,cooccurrence:0.385,textmining:0.238\", \"BioGrid\": \"physical\", \"BioGrid_PubMed\": \"32191846\", \"BioGrid_Type\": \"Co-fractionation\", \"BioGrid_Score\": \"0.816727911\", \"String_Score_Physical\": 983, \"String_Score_Combined\": 999}", "selected": false}, "selected": false}, {"data": {"id": "22768524", "source": "22767274", "target": "22767493", "SCORE": "275", "shared_interaction": "Direct", "source_original": "827451", "Name_B": "AT1G63250", "Name_A": "AT4G17390", "target_original": "842631", "Gene_B": "842631", "interaction": "Direct", "SUID": 22768524, "TYPE": "Direct", "Gene_A": "827451", "support": "{\"StringDB\": \"physical\", \"StringEvidence\": \"experiments:0.244,coexpression:0.042\", \"String_Score_Physical\": 275, \"String_Score_Combined\": 305}", "selected": false}, "selected": false}, {"data": {"id": "22768523", "source": "22767274", "target": "22767448", "SCORE": "832", "shared_interaction": "Direct", "source_original": "827451", "Name_B": "ATARCA", "Name_A": "AT4G17390", "target_original": "838388", "Gene_B": "838388", "interaction": "Direct", "SUID": 22768523, "TYPE": "Direct", "Gene_A": "827451", "support": "{\"StringDB\": \"physical\", \"StringEvidence\": \"coexpression:0.986,experiments:0.825\", \"String_Score_Physical\": 832, \"String_Score_Combined\": 997}", "selected": false}, "selected": false}, {"data": {"id": "22768522", "source": "22767274", "target": "22767437", "SCORE": "900", "shared_interaction": "Direct", "source_original": "827451", "Name_B": "TIF3H1", "Name_A": "AT4G17390", "target_original": "837627", "Gene_B": "837627", "interaction": "Direct", "SUID": 22768522, "TYPE": "Direct", "Gene_A": "827451", "support": "{\"StringDB\": \"physical\", \"StringEvidence\": \"coexpression:0.911,database:0.896,textmining:0.017\", \"String_Score_Physical\": 900, \"String_Score_Combined\": 991}", "selected": false}, "selected": false}, {"data": {"id": "22768521", "source": "22767274", "target": "22767433", "SCORE": "808", "shared_interaction": "Direct", "source_original": "827451", "Name_B": "AT1G07940", "Name_A": "AT4G17390", "target_original": "837309", "Gene_B": "837309", "interaction": "Direct", "SUID": 22768521, "TYPE": "Direct", "Gene_A": "827451", "support": "{\"StringDB\": \"physical\", \"StringEvidence\": \"coexpression:0.905,experiments:0.800,cooccurrence:0.211,textmining:0.033\", \"String_Score_Physical\": 808, \"String_Score_Combined\": 986}", "selected": false}, "selected": false}, {"data": {"id": "22768520", "source": "22767274", "target": "22767432", "SCORE": "808", "shared_interaction": "Direct", "source_original": "827451", "Name_B": "AT1G07920", "Name_A": "AT4G17390", "target_original": "837307", "Gene_B": "837307", "interaction": "Direct", "SUID": 22768520, "TYPE": "Direct", "Gene_A": "827451", "support": "{\"StringDB\": \"physical\", \"StringEvidence\": \"coexpression:0.904,experiments:0.800,cooccurrence:0.211,textmining:0.033\", \"String_Score_Physical\": 808, \"String_Score_Combined\": 986}", "selected": false}, "selected": false}, {"data": {"id": "22768519", "source": "22767274", "target": "22767427", "SCORE": "208", "shared_interaction": "Direct", "source_original": "827451", "Name_B": "AT1G07660", "Name_A": "AT4G17390", "target_original": "837279", "Gene_B": "837279", "interaction": "Direct", "SUID": 22768519, "TYPE": "Direct", "Gene_A": "827451", "support": "{\"BioGrid\": \"physical\", \"BioGrid_PubMed\": \"32191846\", \"BioGrid_Type\": \"Co-fractionation\", \"BioGrid_Score\": \"0.584322893\"}", "selected": false}, "selected": false}, {"data": {"id": "22768518", "source": "22767274", "target": "22767422", "SCORE": "208", "shared_interaction": "Direct", "source_original": "827451", "Name_B": "AT5G67630", "Name_A": "AT4G17390", "target_original": "836899", "Gene_B": "836899", "interaction": "Direct", "SUID": 22768518, "TYPE": "Direct", "Gene_A": "827451", "support": "{\"StringDB\": \"functional\", \"StringEvidence\": \"coexpression:0.125\", \"BioGrid\": \"physical\", \"BioGrid_PubMed\": \"32191846\", \"BioGrid_Type\": \"Co-fractionation\", \"BioGrid_Score\": \"0.644053752\", \"String_Score_Combined\": 161, \"String_Score_Physical\": 208}", "selected": false}, "selected": false}, {"data": {"id": "22768517", "source": "22767274", "target": "22767376", "SCORE": "982", "shared_interaction": "Direct", "source_original": "827451", "Name_B": "AT5G39850", "Name_A": "AT4G17390", "target_original": "833981", "Gene_B": "833981", "interaction": "Direct", "SUID": 22768517, "TYPE": "Direct", "Gene_A": "827451", "support": "{\"StringDB\": \"physical\", \"StringEvidence\": \"coexpression:0.901,database:0.896,experiments:0.828,textmining:0.345\", \"BioGrid\": \"physical\", \"BioGrid_PubMed\": \"32191846\", \"BioGrid_Type\": \"Co-fractionation\", \"BioGrid_Score\": \"0.780511926\", \"String_Score_Physical\": 982, \"String_Score_Combined\": 998}", "selected": false}, "selected": false}, {"data": {"id": "22768516", "source": "22767274", "target": "22767362", "SCORE": "585", "shared_interaction": "Direct", "source_original": "827451", "Name_B": "UBQ4", "Name_A": "AT4G17390", "target_original": "832184", "Gene_B": "832184", "interaction": "Direct", "SUID": 22768516, "TYPE": "Direct", "Gene_A": "827451", "support": "{\"StringDB\": \"physical\", \"StringEvidence\": \"experiments:0.567,coexpression:0.162,textmining:0.011\", \"String_Score_Physical\": 585, \"String_Score_Combined\": 656}", "selected": false}, "selected": false}, {"data": {"id": "22768515", "source": "22767274", "target": "22767361", "SCORE": "730", "shared_interaction": "Direct", "source_original": "827451", "Name_B": "AT5G20600", "Name_A": "AT4G17390", "target_original": "832182", "Gene_B": "832182", "interaction": "Direct", "SUID": 22768515, "TYPE": "Direct", "Gene_A": "827451", "support": "{\"StringDB\": \"physical\", \"StringEvidence\": \"experiments:0.718,coexpression:0.112,textmining:0.005\", \"String_Score_Physical\": 730, \"String_Score_Combined\": 761}", "selected": false}, "selected": false}, {"data": {"id": "22768514", "source": "22767274", "target": "22767355", "SCORE": "900", "shared_interaction": "Direct", "source_original": "827451", "Name_B": "SMG7", "Name_A": "AT4G17390", "target_original": "832060", "Gene_B": "832060", "interaction": "Direct", "SUID": 22768514, "TYPE": "Direct", "Gene_A": "827451", "support": "{\"StringDB\": \"physical\", \"StringEvidence\": \"database:0.896\", \"String_Score_Physical\": 900, \"String_Score_Combined\": 900}", "selected": false}, "selected": false}, {"data": {"id": "22768513", "source": "22767274", "target": "22767353", "SCORE": "585", "shared_interaction": "Direct", "source_original": "827451", "Name_B": "UBQ3", "Name_A": "AT4G17390", "target_original": "831899", "Gene_B": "831899", "interaction": "Direct", "SUID": 22768513, "TYPE": "Direct", "Gene_A": "827451", "support": "{\"StringDB\": \"physical\", \"StringEvidence\": \"experiments:0.567,coexpression:0.162,textmining:0.011\", \"String_Score_Physical\": 585, \"String_Score_Combined\": 656}", "selected": false}, "selected": false}, {"data": {"id": "22768512", "source": "22767274", "target": "22767352", "SCORE": "907", "shared_interaction": "Direct", "source_original": "827451", "Name_B": "AT5G02610", "Name_A": "AT4G17390", "target_original": "831853", "Gene_B": "831853", "interaction": "Direct", "SUID": 22768512, "TYPE": "Direct", "Gene_A": "827451", "support": "{\"StringDB\": \"physical\", \"StringEvidence\": \"coexpression:0.946,experiments:0.800,database:0.520,textmining:0.337\", \"BioGrid\": \"physical\", \"BioGrid_PubMed\": \"32191846\", \"BioGrid_Type\": \"Co-fractionation\", \"BioGrid_Score\": \"0.714118597\", \"String_Score_Physical\": 907, \"String_Score_Combined\": 996}", "selected": false}, "selected": false}, {"data": {"id": "22768511", "source": "22767274", "target": "22767350", "SCORE": "982", "shared_interaction": "Direct", "source_original": "827451", "Name_B": "AT5G03850", "Name_A": "AT4G17390", "target_original": "831692", "Gene_B": "831692", "interaction": "Direct", "SUID": 22768511, "TYPE": "Direct", "Gene_A": "827451", "support": "{\"StringDB\": \"physical\", \"StringEvidence\": \"coexpression:0.982,database:0.896,experiments:0.825,textmining:0.421\", \"String_Score_Physical\": 982, \"String_Score_Combined\": 999}", "selected": false}, "selected": false}, {"data": {"id": "22768510", "source": "22767274", "target": "22767338", "SCORE": "327", "shared_interaction": "Direct", "source_original": "827451", "Name_B": "AAC2", "Name_A": "AT4G17390", "target_original": "831193", "Gene_B": "831193", "interaction": "Direct", "SUID": 22768510, "TYPE": "Direct", "Gene_A": "827451", "support": "{\"StringDB\": \"physical\", \"StringEvidence\": \"experiments:0.298,coexpression:0.298\", \"String_Score_Physical\": 327, \"String_Score_Combined\": 527}", "selected": false}, "selected": false}, {"data": {"id": "22768509", "source": "22767274", "target": "22767335", "SCORE": "983", "shared_interaction": "Direct", "source_original": "827451", "Name_B": "EMB3010", "Name_A": "AT4G17390", "target_original": "830900", "Gene_B": "830900", "interaction": "Direct", "SUID": 22768509, "TYPE": "Direct", "Gene_A": "827451", "support": "{\"StringDB\": \"physical\", \"StringEvidence\": \"coexpression:0.984,database:0.896,experiments:0.831,textmining:0.612,cooccurrence:0.177\", \"BioGrid\": \"physical\", \"BioGrid_PubMed\": \"32191846\", \"BioGrid_Type\": \"Co-fractionation\", \"BioGrid_Score\": \"0.626397873\", \"String_Score_Physical\": 983, \"String_Score_Combined\": 999}", "selected": false}, "selected": false}, {"data": {"id": "22768508", "source": "22767274", "target": "22767311", "SCORE": "904", "shared_interaction": "Direct", "source_original": "827451", "Name_B": "PAB2", "Name_A": "AT4G17390", "target_original": "829557", "Gene_B": "829557", "interaction": "Direct", "SUID": 22768508, "TYPE": "Direct", "Gene_A": "827451", "support": "{\"StringDB\": \"physical\", \"StringEvidence\": \"database:0.896,coexpression:0.136,experiments:0.046\", \"String_Score_Physical\": 904, \"String_Score_Combined\": 917}", "selected": false}, "selected": false}, {"data": {"id": "22768507", "source": "22767274", "target": "22767285", "SCORE": "613", "shared_interaction": "Direct", "source_original": "827451", "Name_B": "AT4G22380", "Name_A": "AT4G17390", "target_original": "828333", "Gene_B": "828333", "interaction": "Direct", "SUID": 22768507, "TYPE": "Direct", "Gene_A": "827451", "support": "{\"StringDB\": \"physical\", \"StringEvidence\": \"coexpression:0.752,experiments:0.596,textmining:0.237,cooccurrence:0.190\", \"String_Score_Physical\": 613, \"String_Score_Combined\": 940}", "selected": false}, "selected": false}, {"data": {"id": "22768506", "source": "22767273", "target": "22767488", "SCORE": "693", "shared_interaction": "Direct", "source_original": "827445", "Name_B": "VIP5", "Name_A": "G2484-1", "target_original": "842395", "Gene_B": "842395", "interaction": "Direct", "SUID": 22768506, "TYPE": "Direct", "Gene_A": "827445", "support": "{\"StringDB\": \"physical\", \"StringEvidence\": \"experiments:0.680,textmining:0.562,coexpression:0.013\", \"String_Score_Physical\": 693, \"String_Score_Combined\": 867}", "selected": false}, "selected": false}, {"data": {"id": "22768505", "source": "22767273", "target": "22767421", "SCORE": "212", "shared_interaction": "Direct", "source_original": "827445", "Name_B": "CKA1", "Name_A": "G2484-1", "target_original": "836873", "Gene_B": "836873", "interaction": "Direct", "SUID": 22768505, "TYPE": "Direct", "Gene_A": "827445", "support": "{\"StringDB\": \"physical\", \"StringEvidence\": \"experiments:0.178\", \"String_Score_Physical\": 212, \"String_Score_Combined\": 212}", "selected": false}, "selected": false}, {"data": {"id": "22768504", "source": "22767273", "target": "22767347", "SCORE": "270", "shared_interaction": "Direct", "source_original": "827445", "Name_B": "ARFB1B", "Name_A": "G2484-1", "target_original": "831569", "Gene_B": "831569", "interaction": "Direct", "SUID": 22768504, "TYPE": "Direct", "Gene_A": "827445", "support": "{\"StringDB\": \"physical\", \"StringEvidence\": \"experiments:0.239,textmining:0.086\", \"String_Score_Physical\": 270, \"String_Score_Combined\": 332}", "selected": false}, "selected": false}, {"data": {"id": "22768503", "source": "22767272", "target": "22767351", "SCORE": "900", "shared_interaction": "Direct", "source_original": "827419", "Name_B": "SBE2.2", "Name_A": "CT-BMY", "target_original": "831769", "Gene_B": "831769", "interaction": "Direct", "SUID": 22768503, "TYPE": "Direct", "Gene_A": "827419", "support": "{\"StringDB\": \"physical\", \"StringEvidence\": \"database:0.896,textmining:0.483,coexpression:0.048\", \"String_Score_Physical\": 900, \"String_Score_Combined\": 950}", "selected": false}, "selected": false}, {"data": {"id": "22768502", "source": "22767272", "target": "22767277", "SCORE": "800", "shared_interaction": "Direct", "source_original": "827419", "Name_B": "BAM2", "Name_A": "CT-BMY", "target_original": "827959", "Gene_B": "827959", "interaction": "Direct", "SUID": 22768502, "TYPE": "Direct", "Gene_A": "827419", "support": "{\"StringDB\": \"physical\", \"StringEvidence\": \"database:0.791,textmining:0.700,cooccurrence:0.418,coexpression:0.072\", \"String_Score_Physical\": 800, \"String_Score_Combined\": 832}", "selected": false}, "selected": false}, {"data": {"id": "22768501", "source": "22767271", "target": "22767353", "SCORE": "379", "shared_interaction": "Direct", "source_original": "827368", "Name_B": "UBQ3", "Name_A": "SAR2", "target_original": "831899", "Gene_B": "831899", "interaction": "Direct", "SUID": 22768501, "TYPE": "Direct", "Gene_A": "827368", "support": "{\"StringDB\": \"physical\", \"StringEvidence\": \"experiments:0.352\", \"BioGrid\": \"physical\", \"BioGrid_PubMed\": \"23667124\", \"BioGrid_Type\": \"Affinity Capture-MS\", \"String_Score_Physical\": 379, \"String_Score_Combined\": 379}", "selected": false}, "selected": false}, {"data": {"id": "22768500", "source": "22767271", "target": "22767322", "SCORE": "323", "shared_interaction": "Direct", "source_original": "827368", "Name_B": "AT4G40040", "Name_A": "SAR2", "target_original": "830165", "Gene_B": "830165", "interaction": "Direct", "SUID": 22768500, "TYPE": "Direct", "Gene_A": "827368", "support": "{\"StringDB\": \"physical\", \"StringEvidence\": \"experiments:0.295\", \"String_Score_Physical\": 323, \"String_Score_Combined\": 323}", "selected": false}, "selected": false}, {"data": {"id": "22768499", "source": "22767271", "target": "22767321", "SCORE": "323", "shared_interaction": "Direct", "source_original": "827368", "Name_B": "AT4G40030", "Name_A": "SAR2", "target_original": "830164", "Gene_B": "830164", "interaction": "Direct", "SUID": 22768499, "TYPE": "Direct", "Gene_A": "827368", "support": "{\"StringDB\": \"physical\", \"StringEvidence\": \"experiments:0.295,coexpression:0.062\", \"String_Score_Physical\": 323, \"String_Score_Combined\": 365}", "selected": false}, "selected": false}, {"data": {"id": "22768498", "source": "22767270", "target": "22767404", "SCORE": "650", "shared_interaction": "Direct", "source_original": "827124", "Name_B": "TAT7", "Name_A": "ARD1", "target_original": "835480", "Gene_B": "835480", "interaction": "Direct", "SUID": 22768498, "TYPE": "Direct", "Gene_A": "827124", "support": "{\"StringDB\": \"physical\", \"StringEvidence\": \"database:0.635,textmining:0.051,neighborhood:0.031\", \"String_Score_Physical\": 650, \"String_Score_Combined\": 678}", "selected": false}, "selected": false}, {"data": {"id": "22768497", "source": "22767269", "target": "22767534", "SCORE": "540", "shared_interaction": "Direct", "source_original": "827119", "Name_B": "psaB", "Name_A": "ELIP2", "target_original": "844770", "Gene_B": "844770", "interaction": "Direct", "SUID": 22768497, "TYPE": "Direct", "Gene_A": "827119", "support": "{\"StringDB\": \"physical\", \"StringEvidence\": \"database:0.520,textmining:0.010\", \"String_Score_Physical\": 540, \"String_Score_Combined\": 544}", "selected": false}, "selected": false}, {"data": {"id": "22768496", "source": "22767269", "target": "22767533", "SCORE": "540", "shared_interaction": "Direct", "source_original": "827119", "Name_B": "psaA", "Name_A": "ELIP2", "target_original": "844768", "Gene_B": "844768", "interaction": "Direct", "SUID": 22768496, "TYPE": "Direct", "Gene_A": "827119", "support": "{\"StringDB\": \"physical\", \"StringEvidence\": \"database:0.520,textmining:0.072\", \"String_Score_Physical\": 540, \"String_Score_Combined\": 572}", "selected": false}, "selected": false}, {"data": {"id": "22768495", "source": "22767268", "target": "22767353", "SCORE": "336", "shared_interaction": "Direct", "source_original": "827028", "Name_B": "UBQ3", "Name_A": "HOG1", "target_original": "831899", "Gene_B": "831899", "interaction": "Direct", "SUID": 22768495, "TYPE": "Direct", "Gene_A": "827028", "support": "{\"StringDB\": \"physical\", \"StringEvidence\": \"experiments:0.308\", \"BioGrid\": \"physical\", \"BioGrid_PubMed\": \"19429840\", \"BioGrid_Type\": \"Affinity Capture-MS\", \"String_Score_Physical\": 336, \"String_Score_Combined\": 336}", "selected": false}, "selected": false}, {"data": {"id": "22768494", "source": "22767267", "target": "22767433", "SCORE": "315", "shared_interaction": "Direct", "source_original": "827012", "Name_B": "AT1G07940", "Name_A": "AT4G13780", "target_original": "837309", "Gene_B": "837309", "interaction": "Direct", "SUID": 22768494, "TYPE": "Direct", "Gene_A": "827012", "support": "{\"StringDB\": \"physical\", \"StringEvidence\": \"textmining:0.334,experiments:0.286,coexpression:0.181\", \"String_Score_Physical\": 315, \"String_Score_Combined\": 626}", "selected": false}, "selected": false}, {"data": {"id": "22768493", "source": "22767267", "target": "22767432", "SCORE": "315", "shared_interaction": "Direct", "source_original": "827012", "Name_B": "AT1G07920", "Name_A": "AT4G13780", "target_original": "837307", "Gene_B": "837307", "interaction": "Direct", "SUID": 22768493, "TYPE": "Direct", "Gene_A": "827012", "support": "{\"StringDB\": \"physical\", \"StringEvidence\": \"textmining:0.334,experiments:0.286,coexpression:0.138\", \"String_Score_Physical\": 315, \"String_Score_Combined\": 606}", "selected": false}, "selected": false}, {"data": {"id": "22768492", "source": "22767267", "target": "22767400", "SCORE": "875", "shared_interaction": "Direct", "source_original": "827012", "Name_B": "OVA6", "Name_A": "AT4G13780", "target_original": "835328", "Gene_B": "835328", "interaction": "Direct", "SUID": 22768492, "TYPE": "Direct", "Gene_A": "827012", "support": "{\"StringDB\": \"physical\", \"StringEvidence\": \"coexpression:0.901,experiments:0.870,textmining:0.726,neighborhood:0.145\", \"String_Score_Physical\": 875, \"String_Score_Combined\": 997}", "selected": false}, "selected": false}, {"data": {"id": "22768491", "source": "22767267", "target": "22767353", "SCORE": "379", "shared_interaction": "Direct", "source_original": "827012", "Name_B": "UBQ3", "Name_A": "AT4G13780", "target_original": "831899", "Gene_B": "831899", "interaction": "Direct", "SUID": 22768491, "TYPE": "Direct", "Gene_A": "827012", "support": "{\"StringDB\": \"physical\", \"StringEvidence\": \"experiments:0.352,coexpression:0.007\", \"BioGrid\": \"physical\", \"BioGrid_PubMed\": \"23667124\", \"BioGrid_Type\": \"Affinity Capture-MS\", \"String_Score_Physical\": 379, \"String_Score_Combined\": 383}", "selected": false}, "selected": false}, {"data": {"id": "22768490", "source": "22767267", "target": "22767288", "SCORE": "297", "shared_interaction": "Direct", "source_original": "827012", "Name_B": "SHD", "Name_A": "AT4G13780", "target_original": "828520", "Gene_B": "828520", "interaction": "Direct", "SUID": 22768490, "TYPE": "Direct", "Gene_A": "827012", "support": "{\"StringDB\": \"physical\", \"StringEvidence\": \"experiments:0.267,textmining:0.195,coexpression:0.004\", \"String_Score_Physical\": 297, \"String_Score_Combined\": 436}", "selected": false}, "selected": false}, {"data": {"id": "22768489", "source": "22767266", "target": "22767367", "SCORE": "650", "shared_interaction": "Direct", "source_original": "827005", "Name_B": "AT5G27870", "Name_A": "AT4G13710", "target_original": "832850", "Gene_B": "832850", "interaction": "Direct", "SUID": 22768489, "TYPE": "Direct", "Gene_A": "827005", "support": "{\"StringDB\": \"physical\", \"StringEvidence\": \"database:0.635,textmining:0.004,neighborhood:0.002\", \"String_Score_Physical\": 650, \"String_Score_Combined\": 652}", "selected": false}, "selected": false}, {"data": {"id": "22768488", "source": "22767266", "target": "22767358", "SCORE": "650", "shared_interaction": "Direct", "source_original": "827005", "Name_B": "AT5G19730", "Name_A": "AT4G13710", "target_original": "832093", "Gene_B": "832093", "interaction": "Direct", "SUID": 22768488, "TYPE": "Direct", "Gene_A": "827005", "support": "{\"StringDB\": \"physical\", \"StringEvidence\": \"database:0.635,textmining:0.004,neighborhood:0.002\", \"String_Score_Physical\": 650, \"String_Score_Combined\": 652}", "selected": false}, "selected": false}, {"data": {"id": "22768487", "source": "22767264", "target": "22767495", "SCORE": "231", "shared_interaction": "Direct", "source_original": "826820", "Name_B": "AT1G63770", "Name_A": "SEC1B", "target_original": "842681", "Gene_B": "842681", "interaction": "Direct", "SUID": 22768487, "TYPE": "Direct", "Gene_A": "826820", "support": "{\"StringDB\": \"physical\", \"StringEvidence\": \"experiments:0.199,coexpression:0.004\", \"String_Score_Physical\": 231, \"String_Score_Combined\": 235}", "selected": false}, "selected": false}, {"data": {"id": "22768486", "source": "22767264", "target": "22767454", "SCORE": "195", "shared_interaction": "Direct", "source_original": "826820", "Name_B": "AT1G22882", "Name_A": "SEC1B", "target_original": "838894", "Gene_B": "838894", "interaction": "Direct", "SUID": 22768486, "TYPE": "Direct", "Gene_A": "826820", "support": "{\"StringDB\": \"physical\", \"StringEvidence\": \"experiments:0.161\", \"String_Score_Physical\": 195, \"String_Score_Combined\": 195}", "selected": false}, "selected": false}, {"data": {"id": "22768485", "source": "22767263", "target": "22767362", "SCORE": "451", "shared_interaction": "Direct", "source_original": "826793", "Name_B": "UBQ4", "Name_A": "AT4G11860", "target_original": "832184", "Gene_B": "832184", "interaction": "Direct", "SUID": 22768485, "TYPE": "Direct", "Gene_A": "826793", "support": "{\"StringDB\": \"physical\", \"StringEvidence\": \"experiments:0.428\", \"String_Score_Physical\": 451, \"String_Score_Combined\": 451}", "selected": false}, "selected": false}, {"data": {"id": "22768484", "source": "22767263", "target": "22767353", "SCORE": "451", "shared_interaction": "Direct", "source_original": "826793", "Name_B": "UBQ3", "Name_A": "AT4G11860", "target_original": "831899", "Gene_B": "831899", "interaction": "Direct", "SUID": 22768484, "TYPE": "Direct", "Gene_A": "826793", "support": "{\"StringDB\": \"physical\", \"StringEvidence\": \"experiments:0.428\", \"String_Score_Physical\": 451, \"String_Score_Combined\": 451}", "selected": false}, "selected": false}, {"data": {"id": "22768483", "source": "22767262", "target": "22767524", "SCORE": "250", "shared_interaction": "Direct", "source_original": "826654", "Name_B": "rpl2", "Name_A": "AT4G10620", "target_original": "844718", "Gene_B": "844718", "interaction": "Direct", "SUID": 22768483, "TYPE": "Direct", "Gene_A": "826654", "support": "{\"StringDB\": \"physical\", \"StringEvidence\": \"experiments:0.219,coexpression:0.004\", \"String_Score_Physical\": 250, \"String_Score_Combined\": 254}", "selected": false}, "selected": false}, {"data": {"id": "22768482", "source": "22767262", "target": "22767388", "SCORE": "315", "shared_interaction": "Direct", "source_original": "826654", "Name_B": "TRM10", "Name_A": "AT4G10620", "target_original": "834819", "Gene_B": "834819", "interaction": "Direct", "SUID": 22768482, "TYPE": "Direct", "Gene_A": "826654", "support": "{\"StringDB\": \"physical\", \"StringEvidence\": \"experiments:0.286,coexpression:0.097,textmining:0.032\", \"String_Score_Physical\": 315, \"String_Score_Combined\": 401}", "selected": false}, "selected": false}, {"data": {"id": "22768481", "source": "22767262", "target": "22767361", "SCORE": "258", "shared_interaction": "Direct", "source_original": "826654", "Name_B": "AT5G20600", "Name_A": "AT4G10620", "target_original": "832182", "Gene_B": "832182", "interaction": "Direct", "SUID": 22768481, "TYPE": "Direct", "Gene_A": "826654", "support": "{\"StringDB\": \"physical\", \"StringEvidence\": \"coexpression:0.743,experiments:0.226,textmining:0.121\", \"String_Score_Physical\": 258, \"String_Score_Combined\": 832}", "selected": false}, "selected": false}, {"data": {"id": "22768480", "source": "22767262", "target": "22767285", "SCORE": "226", "shared_interaction": "Direct", "source_original": "826654", "Name_B": "AT4G22380", "Name_A": "AT4G10620", "target_original": "828333", "Gene_B": "828333", "interaction": "Direct", "SUID": 22768480, "TYPE": "Direct", "Gene_A": "826654", "support": "{\"StringDB\": \"physical\", \"StringEvidence\": \"experiments:0.194,coexpression:0.096\", \"String_Score_Physical\": 226, \"String_Score_Combined\": 301}", "selected": false}, "selected": false}, {"data": {"id": "22768479", "source": "22767262", "target": "22767274", "SCORE": "337", "shared_interaction": "Direct", "source_original": "826654", "Name_B": "AT4G17390", "Name_A": "AT4G10620", "target_original": "827451", "Gene_B": "827451", "interaction": "Direct", "SUID": 22768479, "TYPE": "Direct", "Gene_A": "826654", "support": "{\"StringDB\": \"physical\", \"StringEvidence\": \"experiments:0.309,coexpression:0.021\", \"String_Score_Physical\": 337, \"String_Score_Combined\": 350}", "selected": false}, "selected": false}, {"data": {"id": "22768478", "source": "22767261", "target": "22767537", "SCORE": "228", "shared_interaction": "Direct", "source_original": "826592", "Name_B": "rpoC2", "Name_A": "AT4G10010", "target_original": "844785", "Gene_B": "844785", "interaction": "Direct", "SUID": 22768478, "TYPE": "Direct", "Gene_A": "826592", "support": "{\"StringDB\": \"physical\", \"StringEvidence\": \"experiments:0.196,textmining:0.035\", \"String_Score_Physical\": 228, \"String_Score_Combined\": 256}", "selected": false}, "selected": false}, {"data": {"id": "22768477", "source": "22767261", "target": "22767488", "SCORE": "191", "shared_interaction": "Direct", "source_original": "826592", "Name_B": "VIP5", "Name_A": "AT4G10010", "target_original": "842395", "Gene_B": "842395", "interaction": "Direct", "SUID": 22768477, "TYPE": "Direct", "Gene_A": "826592", "support": "{\"StringDB\": \"physical\", \"StringEvidence\": \"textmining:0.284,experiments:0.156,coexpression:0.014\", \"String_Score_Physical\": 191, \"String_Score_Combined\": 428}", "selected": false}, "selected": false}, {"data": {"id": "22768476", "source": "22767261", "target": "22767402", "SCORE": "228", "shared_interaction": "Direct", "source_original": "826592", "Name_B": "ORG1", "Name_A": "AT4G10010", "target_original": "835426", "Gene_B": "835426", "interaction": "Direct", "SUID": 22768476, "TYPE": "Direct", "Gene_A": "826592", "support": "{\"StringDB\": \"physical\", \"StringEvidence\": \"experiments:0.196,textmining:0.140\", \"String_Score_Physical\": 228, \"String_Score_Combined\": 336}", "selected": false}, "selected": false}, {"data": {"id": "22768475", "source": "22767261", "target": "22767295", "SCORE": "228", "shared_interaction": "Direct", "source_original": "826592", "Name_B": "CAK1AT", "Name_A": "AT4G10010", "target_original": "829019", "Gene_B": "829019", "interaction": "Direct", "SUID": 22768475, "TYPE": "Direct", "Gene_A": "826592", "support": "{\"StringDB\": \"physical\", \"StringEvidence\": \"experiments:0.196,textmining:0.140\", \"String_Score_Physical\": 228, \"String_Score_Combined\": 269}", "selected": false}, "selected": false}, {"data": {"id": "22768474", "source": "22767261", "target": "22767276", "SCORE": "544", "shared_interaction": "Direct", "source_original": "826592", "Name_B": "CYCT1;4", "Name_A": "AT4G10010", "target_original": "827702", "Gene_B": "827702", "interaction": "Direct", "SUID": 22768474, "TYPE": "Direct", "Gene_A": "826592", "support": "{\"StringDB\": \"physical\", \"StringEvidence\": \"experiments:0.525,textmining:0.215,coexpression:0.007\", \"String_Score_Physical\": 544, \"String_Score_Combined\": 644}", "selected": false}, "selected": false}, {"data": {"id": "22768473", "source": "22767260", "target": "22767279", "SCORE": "240", "shared_interaction": "Direct", "source_original": "826300", "Name_B": "PETC", "Name_A": "AT4G21450", "target_original": "827996", "Gene_B": "827996", "interaction": "Direct", "SUID": 22768473, "TYPE": "Direct", "Gene_A": "826300", "support": "{\"StringDB\": \"physical\", \"StringEvidence\": \"experiments:0.209\", \"String_Score_Physical\": 240, \"String_Score_Combined\": 240}", "selected": false}, "selected": false}, {"data": {"id": "22768472", "source": "22767259", "target": "22767522", "SCORE": "847", "shared_interaction": "Direct", "source_original": "825890", "Name_B": "RAE1", "Name_A": "DDB1A", "target_original": "844406", "Gene_B": "844406", "interaction": "Direct", "SUID": 22768472, "TYPE": "Direct", "Gene_A": "825890", "support": "{\"StringDB\": \"physical\", \"StringEvidence\": \"database:0.708,textmining:0.499,experiments:0.456,coexpression:0.042\", \"BioGrid\": \"physical\", \"BioGrid_PubMed\": \"18223036\", \"BioGrid_Type\": \"Two-hybrid\", \"String_Score_Physical\": 847, \"String_Score_Combined\": 926}", "selected": false}, "selected": false}, {"data": {"id": "22768471", "source": "22767259", "target": "22767502", "SCORE": "547", "shared_interaction": "Direct", "source_original": "825890", "Name_B": "CUL3B", "Name_A": "DDB1A", "target_original": "843303", "Gene_B": "843303", "interaction": "Direct", "SUID": 22768471, "TYPE": "Direct", "Gene_A": "825890", "support": "{\"StringDB\": \"physical\", \"StringEvidence\": \"textmining:0.615,experiments:0.528,coexpression:0.057\", \"String_Score_Physical\": 547, \"String_Score_Combined\": 835}", "selected": false}, "selected": false}, {"data": {"id": "22768470", "source": "22767259", "target": "22767457", "SCORE": "547", "shared_interaction": "Direct", "source_original": "825890", "Name_B": "CUL3", "Name_A": "DDB1A", "target_original": "839226", "Gene_B": "839226", "interaction": "Direct", "SUID": 22768470, "TYPE": "Direct", "Gene_A": "825890", "support": "{\"StringDB\": \"physical\", \"StringEvidence\": \"textmining:0.584,experiments:0.528,coexpression:0.162\", \"String_Score_Physical\": 547, \"String_Score_Combined\": 841}", "selected": false}, "selected": false}, {"data": {"id": "22768469", "source": "22767259", "target": "22767433", "SCORE": "475", "shared_interaction": "Direct", "source_original": "825890", "Name_B": "AT1G07940", "Name_A": "DDB1A", "target_original": "837309", "Gene_B": "837309", "interaction": "Direct", "SUID": 22768469, "TYPE": "Direct", "Gene_A": "825890", "support": "{\"StringDB\": \"physical\", \"StringEvidence\": \"experiments:0.453,coexpression:0.007\", \"String_Score_Physical\": 475, \"String_Score_Combined\": 478}", "selected": false}, "selected": false}, {"data": {"id": "22768468", "source": "22767259", "target": "22767432", "SCORE": "475", "shared_interaction": "Direct", "source_original": "825890", "Name_B": "AT1G07920", "Name_A": "DDB1A", "target_original": "837307", "Gene_B": "837307", "interaction": "Direct", "SUID": 22768468, "TYPE": "Direct", "Gene_A": "825890", "support": "{\"StringDB\": \"physical\", \"StringEvidence\": \"experiments:0.453,coexpression:0.007\", \"String_Score_Physical\": 475, \"String_Score_Combined\": 478}", "selected": false}, "selected": false}, {"data": {"id": "22768467", "source": "22767259", "target": "22767415", "SCORE": "905", "shared_interaction": "Direct", "source_original": "825890", "Name_B": "AT5G63960", "Name_A": "DDB1A", "target_original": "836517", "Gene_B": "836517", "interaction": "Direct", "SUID": 22768467, "TYPE": "Direct", "Gene_A": "825890", "support": "{\"StringDB\": \"physical\", \"StringEvidence\": \"database:0.896,coexpression:0.093,experiments:0.053,textmining:0.029\", \"String_Score_Physical\": 905, \"String_Score_Combined\": 916}", "selected": false}, "selected": false}, {"data": {"id": "22768466", "source": "22767259", "target": "22767409", "SCORE": "994", "shared_interaction": "Direct", "source_original": "825890", "Name_B": "DDB2", "Name_A": "DDB1A", "target_original": "835990", "Gene_B": "835990", "interaction": "Direct", "SUID": 22768466, "TYPE": "Direct", "Gene_A": "825890", "support": "{\"StringDB\": \"physical\", \"StringEvidence\": \"textmining:0.952,experiments:0.948,database:0.896,coexpression:0.004\", \"BioGrid\": \"physical\", \"BioGrid_PubMed\": \"21240189,16792691\", \"BioGrid_Type\": \"Reconstituted Complex,Two-hybrid,PCA\", \"String_Score_Physical\": 994, \"String_Score_Combined\": 999}", "selected": false}, "selected": false}, {"data": {"id": "22768465", "source": "22767259", "target": "22767406", "SCORE": "908", "shared_interaction": "Direct", "source_original": "825890", "Name_B": "CSN6A", "Name_A": "DDB1A", "target_original": "835727", "Gene_B": "835727", "interaction": "Direct", "SUID": 22768465, "TYPE": "Direct", "Gene_A": "825890", "support": "{\"StringDB\": \"physical\", \"StringEvidence\": \"database:0.896,textmining:0.546,experiments:0.087,coexpression:0.007\", \"String_Score_Physical\": 908, \"String_Score_Combined\": 958}", "selected": false}, "selected": false}, {"data": {"id": "22768464", "source": "22767259", "target": "22767330", "SCORE": "900", "shared_interaction": "Direct", "source_original": "825890", "Name_B": "RPA70B", "Name_A": "DDB1A", "target_original": "830696", "Gene_B": "830696", "interaction": "Direct", "SUID": 22768464, "TYPE": "Direct", "Gene_A": "825890", "support": "{\"StringDB\": \"physical\", \"StringEvidence\": \"database:0.896,coexpression:0.003,experiments:0.001\", \"String_Score_Physical\": 900, \"String_Score_Combined\": 900}", "selected": false}, "selected": false}, {"data": {"id": "22768463", "source": "22767258", "target": "22767532", "SCORE": "503", "shared_interaction": "Direct", "source_original": "825880", "Name_B": "rps4", "Name_A": "UBQ10", "target_original": "844765", "Gene_B": "844765", "interaction": "Direct", "SUID": 22768463, "TYPE": "Direct", "Gene_A": "825880", "support": "{\"StringDB\": \"physical\", \"StringEvidence\": \"experiments:0.482,coexpression:0.096,textmining:0.032\", \"String_Score_Physical\": 503, \"String_Score_Combined\": 565}", "selected": false}, "selected": false}, {"data": {"id": "22768462", "source": "22767258", "target": "22767524", "SCORE": "254", "shared_interaction": "Direct", "source_original": "825880", "Name_B": "rpl2", "Name_A": "UBQ10", "target_original": "844718", "Gene_B": "844718", "interaction": "Direct", "SUID": 22768462, "TYPE": "Direct", "Gene_A": "825880", "support": "{\"StringDB\": \"physical\", \"StringEvidence\": \"experiments:0.223,coexpression:0.120,textmining:0.047\", \"String_Score_Physical\": 254, \"String_Score_Combined\": 375}", "selected": false}, "selected": false}, {"data": {"id": "22768461", "source": "22767258", "target": "22767504", "SCORE": "300", "shared_interaction": "Direct", "source_original": "825880", "Name_B": "AT1G70600", "Name_A": "UBQ10", "target_original": "843397", "Gene_B": "843397", "interaction": "Direct", "SUID": 22768461, "TYPE": "Direct", "Gene_A": "825880", "support": "{\"StringDB\": \"physical\", \"StringEvidence\": \"experiments:0.270,coexpression:0.100,textmining:0.006\", \"String_Score_Physical\": 300, \"String_Score_Combined\": 374}", "selected": false}, "selected": false}, {"data": {"id": "22768460", "source": "22767258", "target": "22767502", "SCORE": "250", "shared_interaction": "Direct", "source_original": "825880", "Name_B": "CUL3B", "Name_A": "UBQ10", "target_original": "843303", "Gene_B": "843303", "interaction": "Direct", "SUID": 22768460, "TYPE": "Direct", "Gene_A": "825880", "support": "{\"StringDB\": \"physical\", \"StringEvidence\": \"experiments:0.218,textmining:0.022\", \"String_Score_Physical\": 250, \"String_Score_Combined\": 266}", "selected": false}, "selected": false}, {"data": {"id": "22768459", "source": "22767258", "target": "22767500", "SCORE": "564", "shared_interaction": "Direct", "source_original": "825880", "Name_B": "AT1G67430", "Name_A": "UBQ10", "target_original": "843063", "Gene_B": "843063", "interaction": "Direct", "SUID": 22768459, "TYPE": "Direct", "Gene_A": "825880", "support": "{\"StringDB\": \"physical\", \"StringEvidence\": \"experiments:0.545,coexpression:0.114\", \"String_Score_Physical\": 564, \"String_Score_Combined\": 613}", "selected": false}, "selected": false}, {"data": {"id": "22768458", "source": "22767258", "target": "22767484", "SCORE": "586", "shared_interaction": "Direct", "source_original": "825880", "Name_B": "UPL1", "Name_A": "UBQ10", "target_original": "842036", "Gene_B": "842036", "interaction": "Direct", "SUID": 22768458, "TYPE": "Direct", "Gene_A": "825880", "support": "{\"StringDB\": \"physical\", \"StringEvidence\": \"experiments:0.568,textmining:0.006,coexpression:0.003\", \"String_Score_Physical\": 586, \"String_Score_Combined\": 589}", "selected": false}, "selected": false}, {"data": {"id": "22768457", "source": "22767258", "target": "22767457", "SCORE": "250", "shared_interaction": "Direct", "source_original": "825880", "Name_B": "CUL3", "Name_A": "UBQ10", "target_original": "839226", "Gene_B": "839226", "interaction": "Direct", "SUID": 22768457, "TYPE": "Direct", "Gene_A": "825880", "support": "{\"StringDB\": \"physical\", \"StringEvidence\": \"experiments:0.218,textmining:0.022\", \"String_Score_Physical\": 250, \"String_Score_Combined\": 266}", "selected": false}, "selected": false}, {"data": {"id": "22768456", "source": "22767258", "target": "22767448", "SCORE": "493", "shared_interaction": "Direct", "source_original": "825880", "Name_B": "ATARCA", "Name_A": "UBQ10", "target_original": "838388", "Gene_B": "838388", "interaction": "Direct", "SUID": 22768456, "TYPE": "Direct", "Gene_A": "825880", "support": "{\"StringDB\": \"physical\", \"StringEvidence\": \"experiments:0.472,textmining:0.208,coexpression:0.129\", \"String_Score_Physical\": 493, \"String_Score_Combined\": 651}", "selected": false}, "selected": false}, {"data": {"id": "22768455", "source": "22767258", "target": "22767442", "SCORE": "268", "shared_interaction": "Direct", "source_original": "825880", "Name_B": "PBE1", "Name_A": "UBQ10", "target_original": "837863", "Gene_B": "837863", "interaction": "Direct", "SUID": 22768455, "TYPE": "Direct", "Gene_A": "825880", "support": "{\"StringDB\": \"physical\", \"StringEvidence\": \"experiments:0.237,textmining:0.103,coexpression:0.006\", \"String_Score_Physical\": 268, \"String_Score_Combined\": 347}", "selected": false}, "selected": false}, {"data": {"id": "22768454", "source": "22767258", "target": "22767437", "SCORE": "256", "shared_interaction": "Direct", "source_original": "825880", "Name_B": "TIF3H1", "Name_A": "UBQ10", "target_original": "837627", "Gene_B": "837627", "interaction": "Direct", "SUID": 22768454, "TYPE": "Direct", "Gene_A": "825880", "support": "{\"StringDB\": \"physical\", \"StringEvidence\": \"experiments:0.224,textmining:0.020,coexpression:0.008\", \"String_Score_Physical\": 256, \"String_Score_Combined\": 276}", "selected": false}, "selected": false}, {"data": {"id": "22768453", "source": "22767258", "target": "22767433", "SCORE": "260", "shared_interaction": "Direct", "source_original": "825880", "Name_B": "AT1G07940", "Name_A": "UBQ10", "target_original": "837309", "Gene_B": "837309", "interaction": "Direct", "SUID": 22768453, "TYPE": "Direct", "Gene_A": "825880", "support": "{\"StringDB\": \"physical\", \"StringEvidence\": \"textmining:0.284,experiments:0.229,coexpression:0.007\", \"String_Score_Physical\": 260, \"String_Score_Combined\": 474}", "selected": false}, "selected": false}, {"data": {"id": "22768452", "source": "22767258", "target": "22767432", "SCORE": "260", "shared_interaction": "Direct", "source_original": "825880", "Name_B": "AT1G07920", "Name_A": "UBQ10", "target_original": "837307", "Gene_B": "837307", "interaction": "Direct", "SUID": 22768452, "TYPE": "Direct", "Gene_A": "825880", "support": "{\"StringDB\": \"physical\", \"StringEvidence\": \"experiments:0.229,coexpression:0.180,textmining:0.120\", \"String_Score_Physical\": 260, \"String_Score_Combined\": 466}", "selected": false}, "selected": false}, {"data": {"id": "22768451", "source": "22767258", "target": "22767430", "SCORE": "334", "shared_interaction": "Direct", "source_original": "825880", "Name_B": "AT1G07820", "Name_A": "UBQ10", "target_original": "837297", "Gene_B": "837297", "interaction": "Direct", "SUID": 22768451, "TYPE": "Direct", "Gene_A": "825880", "support": "{\"StringDB\": \"physical\", \"StringEvidence\": \"experiments:0.306\", \"String_Score_Physical\": 334, \"String_Score_Combined\": 334}", "selected": false}, "selected": false}, {"data": {"id": "22768450", "source": "22767258", "target": "22767427", "SCORE": "334", "shared_interaction": "Direct", "source_original": "825880", "Name_B": "AT1G07660", "Name_A": "UBQ10", "target_original": "837279", "Gene_B": "837279", "interaction": "Direct", "SUID": 22768450, "TYPE": "Direct", "Gene_A": "825880", "support": "{\"StringDB\": \"physical\", \"StringEvidence\": \"experiments:0.306\", \"String_Score_Physical\": 334, \"String_Score_Combined\": 334}", "selected": false}, "selected": false}, {"data": {"id": "22768449", "source": "22767258", "target": "22767414", "SCORE": "229", "shared_interaction": "Direct", "source_original": "825880", "Name_B": "AT5G63740", "Name_A": "UBQ10", "target_original": "836494", "Gene_B": "836494", "interaction": "Direct", "SUID": 22768449, "TYPE": "Direct", "Gene_A": "825880", "support": "{\"StringDB\": \"physical\", \"StringEvidence\": \"experiments:0.197\", \"String_Score_Physical\": 229, \"String_Score_Combined\": 229}", "selected": false}, "selected": false}, {"data": {"id": "22768448", "source": "22767258", "target": "22767410", "SCORE": "525", "shared_interaction": "Direct", "source_original": "825880", "Name_B": "UBC7", "Name_A": "UBQ10", "target_original": "836048", "Gene_B": "836048", "interaction": "Direct", "SUID": 22768448, "TYPE": "Direct", "Gene_A": "825880", "support": "{\"StringDB\": \"physical\", \"StringEvidence\": \"experiments:0.505,textmining:0.051,coexpression:0.007\", \"String_Score_Physical\": 525, \"String_Score_Combined\": 552}", "selected": false}, "selected": false}, {"data": {"id": "22768447", "source": "22767258", "target": "22767406", "SCORE": "231", "shared_interaction": "Direct", "source_original": "825880", "Name_B": "CSN6A", "Name_A": "UBQ10", "target_original": "835727", "Gene_B": "835727", "interaction": "Direct", "SUID": 22768447, "TYPE": "Direct", "Gene_A": "825880", "support": "{\"StringDB\": \"physical\", \"StringEvidence\": \"experiments:0.199,textmining:0.013\", \"String_Score_Physical\": 231, \"String_Score_Combined\": 241}", "selected": false}, "selected": false}, {"data": {"id": "22768446", "source": "22767258", "target": "22767399", "SCORE": "208", "shared_interaction": "Direct", "source_original": "825880", "Name_B": "AT5G51980", "Name_A": "UBQ10", "target_original": "835273", "Gene_B": "835273", "interaction": "Direct", "SUID": 22768446, "TYPE": "Direct", "Gene_A": "825880", "support": "{\"StringDB\": \"physical\", \"StringEvidence\": \"experiments:0.174,textmining:0.005\", \"String_Score_Physical\": 208, \"String_Score_Combined\": 212}", "selected": false}, "selected": false}, {"data": {"id": "22768445", "source": "22767258", "target": "22767376", "SCORE": "503", "shared_interaction": "Direct", "source_original": "825880", "Name_B": "AT5G39850", "Name_A": "UBQ10", "target_original": "833981", "Gene_B": "833981", "interaction": "Direct", "SUID": 22768445, "TYPE": "Direct", "Gene_A": "825880", "support": "{\"StringDB\": \"physical\", \"StringEvidence\": \"experiments:0.482,coexpression:0.096,textmining:0.032\", \"String_Score_Physical\": 503, \"String_Score_Combined\": 565}", "selected": false}, "selected": false}, {"data": {"id": "22768444", "source": "22767258", "target": "22767363", "SCORE": "250", "shared_interaction": "Direct", "source_original": "825880", "Name_B": "AT5G23520", "Name_A": "UBQ10", "target_original": "832417", "Gene_B": "832417", "interaction": "Direct", "SUID": 22768444, "TYPE": "Direct", "Gene_A": "825880", "support": "{\"StringDB\": \"physical\", \"StringEvidence\": \"experiments:0.218\", \"String_Score_Physical\": 250, \"String_Score_Combined\": 250}", "selected": false}, "selected": false}, {"data": {"id": "22768443", "source": "22767258", "target": "22767352", "SCORE": "269", "shared_interaction": "Direct", "source_original": "825880", "Name_B": "AT5G02610", "Name_A": "UBQ10", "target_original": "831853", "Gene_B": "831853", "interaction": "Direct", "SUID": 22768443, "TYPE": "Direct", "Gene_A": "825880", "support": "{\"StringDB\": \"physical\", \"StringEvidence\": \"experiments:0.238,coexpression:0.140\", \"String_Score_Physical\": 269, \"String_Score_Combined\": 371}", "selected": false}, "selected": false}, {"data": {"id": "22768442", "source": "22767258", "target": "22767350", "SCORE": "480", "shared_interaction": "Direct", "source_original": "825880", "Name_B": "AT5G03850", "Name_A": "UBQ10", "target_original": "831692", "Gene_B": "831692", "interaction": "Direct", "SUID": 22768442, "TYPE": "Direct", "Gene_A": "825880", "support": "{\"StringDB\": \"physical\", \"StringEvidence\": \"experiments:0.458,coexpression:0.157,textmining:0.006\", \"String_Score_Physical\": 480, \"String_Score_Combined\": 564}", "selected": false}, "selected": false}, {"data": {"id": "22768441", "source": "22767258", "target": "22767335", "SCORE": "545", "shared_interaction": "Direct", "source_original": "825880", "Name_B": "EMB3010", "Name_A": "UBQ10", "target_original": "830900", "Gene_B": "830900", "interaction": "Direct", "SUID": 22768441, "TYPE": "Direct", "Gene_A": "825880", "support": "{\"StringDB\": \"physical\", \"StringEvidence\": \"experiments:0.526,coexpression:0.162\", \"String_Score_Physical\": 545, \"String_Score_Combined\": 618}", "selected": false}, "selected": false}, {"data": {"id": "22768440", "source": "22767258", "target": "22767322", "SCORE": "303", "shared_interaction": "Direct", "source_original": "825880", "Name_B": "AT4G40040", "Name_A": "UBQ10", "target_original": "830165", "Gene_B": "830165", "interaction": "Direct", "SUID": 22768440, "TYPE": "Direct", "Gene_A": "825880", "support": "{\"StringDB\": \"physical\", \"StringEvidence\": \"experiments:0.273,textmining:0.032,coexpression:0.020\", \"String_Score_Physical\": 303, \"String_Score_Combined\": 338}", "selected": false}, "selected": false}, {"data": {"id": "22768439", "source": "22767258", "target": "22767321", "SCORE": "303", "shared_interaction": "Direct", "source_original": "825880", "Name_B": "AT4G40030", "Name_A": "UBQ10", "target_original": "830164", "Gene_B": "830164", "interaction": "Direct", "SUID": 22768439, "TYPE": "Direct", "Gene_A": "825880", "support": "{\"StringDB\": \"physical\", \"StringEvidence\": \"experiments:0.273,coexpression:0.048,textmining:0.032\", \"String_Score_Physical\": 303, \"String_Score_Combined\": 358}", "selected": false}, "selected": false}, {"data": {"id": "22768438", "source": "22767258", "target": "22767307", "SCORE": "239", "shared_interaction": "Direct", "source_original": "825880", "Name_B": "CDC20.2", "Name_A": "UBQ10", "target_original": "829462", "Gene_B": "829462", "interaction": "Direct", "SUID": 22768438, "TYPE": "Direct", "Gene_A": "825880", "support": "{\"StringDB\": \"physical\", \"StringEvidence\": \"experiments:0.208,textmining:0.031\", \"String_Score_Physical\": 239, \"String_Score_Combined\": 263}", "selected": false}, "selected": false}, {"data": {"id": "22768437", "source": "22767258", "target": "22767294", "SCORE": "325", "shared_interaction": "Direct", "source_original": "825880", "Name_B": "HTA2", "Name_A": "UBQ10", "target_original": "828831", "Gene_B": "828831", "interaction": "Direct", "SUID": 22768437, "TYPE": "Direct", "Gene_A": "825880", "support": "{\"StringDB\": \"physical\", \"StringEvidence\": \"experiments:0.297\", \"String_Score_Physical\": 325, \"String_Score_Combined\": 325}", "selected": false}, "selected": false}, {"data": {"id": "22768436", "source": "22767258", "target": "22767290", "SCORE": "256", "shared_interaction": "Direct", "source_original": "825880", "Name_B": "AT4G25550", "Name_A": "UBQ10", "target_original": "828660", "Gene_B": "828660", "interaction": "Direct", "SUID": 22768436, "TYPE": "Direct", "Gene_A": "825880", "support": "{\"StringDB\": \"physical\", \"StringEvidence\": \"experiments:0.225,coexpression:0.008\", \"String_Score_Physical\": 256, \"String_Score_Combined\": 263}", "selected": false}, "selected": false}, {"data": {"id": "22768435", "source": "22767258", "target": "22767285", "SCORE": "254", "shared_interaction": "Direct", "source_original": "825880", "Name_B": "AT4G22380", "Name_A": "UBQ10", "target_original": "828333", "Gene_B": "828333", "interaction": "Direct", "SUID": 22768435, "TYPE": "Direct", "Gene_A": "825880", "support": "{\"StringDB\": \"physical\", \"StringEvidence\": \"experiments:0.223,coexpression:0.068\", \"String_Score_Physical\": 254, \"String_Score_Combined\": 305}", "selected": false}, "selected": false}, {"data": {"id": "22768434", "source": "22767258", "target": "22767274", "SCORE": "585", "shared_interaction": "Direct", "source_original": "825880", "Name_B": "AT4G17390", "Name_A": "UBQ10", "target_original": "827451", "Gene_B": "827451", "interaction": "Direct", "SUID": 22768434, "TYPE": "Direct", "Gene_A": "825880", "support": "{\"StringDB\": \"physical\", \"StringEvidence\": \"experiments:0.567,coexpression:0.162,textmining:0.019\", \"String_Score_Physical\": 585, \"String_Score_Combined\": 658}", "selected": false}, "selected": false}, {"data": {"id": "22768433", "source": "22767258", "target": "22767263", "SCORE": "451", "shared_interaction": "Direct", "source_original": "825880", "Name_B": "AT4G11860", "Name_A": "UBQ10", "target_original": "826793", "Gene_B": "826793", "interaction": "Direct", "SUID": 22768433, "TYPE": "Direct", "Gene_A": "825880", "support": "{\"StringDB\": \"physical\", \"StringEvidence\": \"experiments:0.428\", \"String_Score_Physical\": 451, \"String_Score_Combined\": 451}", "selected": false}, "selected": false}, {"data": {"id": "22768432", "source": "22767257", "target": "22767532", "SCORE": "834", "shared_interaction": "Direct", "source_original": "825833", "Name_B": "rps4", "Name_A": "AT4G04940", "target_original": "844765", "Gene_B": "844765", "interaction": "Direct", "SUID": 22768432, "TYPE": "Direct", "Gene_A": "825833", "support": "{\"StringDB\": \"physical\", \"StringEvidence\": \"experiments:0.827,textmining:0.205,coexpression:0.201\", \"String_Score_Physical\": 834, \"String_Score_Combined\": 894}", "selected": false}, "selected": false}, {"data": {"id": "22768431", "source": "22767257", "target": "22767512", "SCORE": "900", "shared_interaction": "Direct", "source_original": "825833", "Name_B": "XRN3", "Name_A": "AT4G04940", "target_original": "843900", "Gene_B": "843900", "interaction": "Direct", "SUID": 22768431, "TYPE": "Direct", "Gene_A": "825833", "support": "{\"StringDB\": \"physical\", \"StringEvidence\": \"database:0.896,coexpression:0.096\", \"String_Score_Physical\": 900, \"String_Score_Combined\": 909}", "selected": false}, "selected": false}, {"data": {"id": "22768430", "source": "22767257", "target": "22767493", "SCORE": "508", "shared_interaction": "Direct", "source_original": "825833", "Name_B": "AT1G63250", "Name_A": "AT4G04940", "target_original": "842631", "Gene_B": "842631", "interaction": "Direct", "SUID": 22768430, "TYPE": "Direct", "Gene_A": "825833", "support": "{\"StringDB\": \"physical\", \"StringEvidence\": \"coexpression:0.911,experiments:0.487,textmining:0.150\", \"String_Score_Physical\": 508, \"String_Score_Combined\": 962}", "selected": false}, "selected": false}, {"data": {"id": "22768429", "source": "22767257", "target": "22767376", "SCORE": "982", "shared_interaction": "Direct", "source_original": "825833", "Name_B": "AT5G39850", "Name_A": "AT4G04940", "target_original": "833981", "Gene_B": "833981", "interaction": "Direct", "SUID": 22768429, "TYPE": "Direct", "Gene_A": "825833", "support": "{\"StringDB\": \"physical\", \"StringEvidence\": \"database:0.896,experiments:0.827,coexpression:0.234,textmining:0.205\", \"String_Score_Physical\": 982, \"String_Score_Combined\": 989}", "selected": false}, "selected": false}, {"data": {"id": "22768428", "source": "22767257", "target": "22767350", "SCORE": "834", "shared_interaction": "Direct", "source_original": "825833", "Name_B": "AT5G03850", "Name_A": "AT4G04940", "target_original": "831692", "Gene_B": "831692", "interaction": "Direct", "SUID": 22768428, "TYPE": "Direct", "Gene_A": "825833", "support": "{\"StringDB\": \"physical\", \"StringEvidence\": \"experiments:0.827,coexpression:0.063\", \"String_Score_Physical\": 834, \"String_Score_Combined\": 844}", "selected": false}, "selected": false}, {"data": {"id": "22768427", "source": "22767257", "target": "22767335", "SCORE": "983", "shared_interaction": "Direct", "source_original": "825833", "Name_B": "EMB3010", "Name_A": "AT4G04940", "target_original": "830900", "Gene_B": "830900", "interaction": "Direct", "SUID": 22768427, "TYPE": "Direct", "Gene_A": "825833", "support": "{\"StringDB\": \"physical\", \"StringEvidence\": \"database:0.896,experiments:0.832,coexpression:0.077,textmining:0.031\", \"String_Score_Physical\": 983, \"String_Score_Combined\": 984}", "selected": false}, "selected": false}, {"data": {"id": "22768426", "source": "22767257", "target": "22767285", "SCORE": "982", "shared_interaction": "Direct", "source_original": "825833", "Name_B": "AT4G22380", "Name_A": "AT4G04940", "target_original": "828333", "Gene_B": "828333", "interaction": "Direct", "SUID": 22768426, "TYPE": "Direct", "Gene_A": "825833", "support": "{\"StringDB\": \"physical\", \"StringEvidence\": \"database:0.896,experiments:0.824,coexpression:0.715,textmining:0.443\", \"String_Score_Physical\": 982, \"String_Score_Combined\": 997}", "selected": false}, "selected": false}, {"data": {"id": "22768425", "source": "22767256", "target": "22767516", "SCORE": "900", "shared_interaction": "Direct", "source_original": "825827", "Name_B": "SKIP", "Name_A": "PCFS4", "target_original": "844055", "Gene_B": "844055", "interaction": "Direct", "SUID": 22768425, "TYPE": "Direct", "Gene_A": "825827", "support": "{\"StringDB\": \"physical\", \"StringEvidence\": \"database:0.896,coexpression:0.021,experiments:0.006\", \"String_Score_Physical\": 900, \"String_Score_Combined\": 902}", "selected": false}, "selected": false}, {"data": {"id": "22768424", "source": "22767256", "target": "22767511", "SCORE": "900", "shared_interaction": "Direct", "source_original": "825827", "Name_B": "AT1G75510", "Name_A": "PCFS4", "target_original": "843887", "Gene_B": "843887", "interaction": "Direct", "SUID": 22768424, "TYPE": "Direct", "Gene_A": "825827", "support": "{\"StringDB\": \"physical\", \"StringEvidence\": \"database:0.896,coexpression:0.007\", \"String_Score_Physical\": 900, \"String_Score_Combined\": 900}", "selected": false}, "selected": false}, {"data": {"id": "22768423", "source": "22767256", "target": "22767483", "SCORE": "904", "shared_interaction": "Direct", "source_original": "825827", "Name_B": "RH20", "Name_A": "PCFS4", "target_original": "841958", "Gene_B": "841958", "interaction": "Direct", "SUID": 22768423, "TYPE": "Direct", "Gene_A": "825827", "support": "{\"StringDB\": \"physical\", \"StringEvidence\": \"database:0.896,textmining:0.087,experiments:0.044,coexpression:0.004\", \"String_Score_Physical\": 904, \"String_Score_Combined\": 913}", "selected": false}, "selected": false}, {"data": {"id": "22768422", "source": "22767256", "target": "22767453", "SCORE": "900", "shared_interaction": "Direct", "source_original": "825827", "
```
