## Supplementary Material 3 - Gene Ontology (GO) enrichment analysis (Metascape) for "Epigenetic memory of temperature sensed during somatic embryo maturation in 2-year-old maritime pine trees": PPINetwork.js (part 2 of 2)

```
Name_B": "emb1507", "Name_A": "PCFS4", "target_original": "838690", "Gene_B": "838690", "interaction": "Direct", "SUID": 22768422, "TYPE": "Direct", "Gene_A": "825827", "support": "{\"StringDB\": \"physical\", \"StringEvidence\": \"database:0.896,textmining:0.005\", \"String_Score_Physical\": 900, \"String_Score_Combined\": 900}", "selected": false}, "selected": false}, {"data": {"id": "22768421", "source": "22767256", "target": "22767445", "SCORE": "900", "shared_interaction": "Direct", "source_original": "825827", "Name_B": "AT1G14650", "Name_A": "PCFS4", "target_original": "838027", "Gene_B": "838027", "interaction": "Direct", "SUID": 22768421, "TYPE": "Direct", "Gene_A": "825827", "support": "{\"StringDB\": \"physical\", \"StringEvidence\": \"database:0.896,coexpression:0.007\", \"String_Score_Physical\": 900, \"String_Score_Combined\": 900}", "selected": false}, "selected": false}, {"data": {"id": "22768420", "source": "22767256", "target": "22767411", "SCORE": "900", "shared_interaction": "Direct", "source_original": "825827", "Name_B": "AT5G60940", "Name_A": "PCFS4", "target_original": "836215", "Gene_B": "836215", "interaction": "Direct", "SUID": 22768420, "TYPE": "Direct", "Gene_A": "825827", "support": "{\"StringDB\": \"physical\", \"StringEvidence\": \"database:0.896,textmining:0.747\", \"String_Score_Physical\": 900, \"String_Score_Combined\": 974}", "selected": false}, "selected": false}, {"data": {"id": "22768419", "source": "22767256", "target": "22767290", "SCORE": "968", "shared_interaction": "Direct", "source_original": "825827", "Name_B": "AT4G25550", "Name_A": "PCFS4", "target_original": "828660", "Gene_B": "828660", "interaction": "Direct", "SUID": 22768419, "TYPE": "Direct", "Gene_A": "825827", "support": "{\"StringDB\": \"physical\", \"StringEvidence\": \"database:0.896,experiments:0.688,textmining:0.533,coexpression:0.003\", \"String_Score_Physical\": 968, \"String_Score_Combined\": 985}", "selected": false}, "selected": false}, {"data": {"id": "22768418", "source": "22767256", "target": "22767285", "SCORE": "900", "shared_interaction": "Direct", "source_original": "825827", "Name_B": "AT4G22380", "Name_A": "PCFS4", "target_original": "828333", "Gene_B": "828333", "interaction": "Direct", "SUID": 22768418, "TYPE": "Direct", "Gene_A": "825827", "support": "{\"StringDB\": \"physical\", \"StringEvidence\": \"database:0.896\", \"String_Score_Physical\": 900, \"String_Score_Combined\": 900}", "selected": false}, "selected": false}, {"data": {"id": "22768417", "source": "22767255", "target": "22767444", "SCORE": "323", "shared_interaction": "Direct", "source_original": "825736", "Name_B": "AT1G14570", "Name_A": "PUX4", "target_original": "838019", "Gene_B": "838019", "interaction": "Direct", "SUID": 22768417, "TYPE": "Direct", "Gene_A": "825736", "support": "{\"StringDB\": \"physical\", \"StringEvidence\": \"experiments:0.294,textmining:0.065,coexpression:0.007\", \"String_Score_Physical\": 323, \"String_Score_Combined\": 371}", "selected": false}, "selected": false}, {"data": {"id": "22768416", "source": "22767254", "target": "22767337", "SCORE": "360", "shared_interaction": "Direct", "source_original": "825650", "Name_B": "GSL12", "Name_A": "GSL05", "target_original": "831140", "Gene_B": "831140", "interaction": "Direct", "SUID": 22768416, "TYPE": "Direct", "Gene_A": "825650", "support": "{\"StringDB\": \"physical\", \"StringEvidence\": \"textmining:0.722,database:0.333\", \"String_Score_Physical\": 360, \"String_Score_Combined\": 392}", "selected": false}, "selected": false}, {"data": {"id": "22768415", "source": "22767253", "target": "22767457", "SCORE": "564", "shared_interaction": "Direct", "source_original": "825648", "Name_B": "CUL3", "Name_A": "CUL1", "target_original": "839226", "Gene_B": "839226", "interaction": "Direct", "SUID": 22768415, "TYPE": "Direct", "Gene_A": "825648", "support": "{\"StringDB\": \"physical\", \"StringEvidence\": \"textmining:0.982,experiments:0.545,coexpression:0.150\", \"BioGrid\": \"physical\", \"BioGrid_PubMed\": \"15772280\", \"BioGrid_Type\": \"Co-fractionation\", \"String_Score_Physical\": 564, \"String_Score_Combined\": 686}", "selected": false}, "selected": false}, {"data": {"id": "22768414", "source": "22767253", "target": "22767444", "SCORE": "465", "shared_interaction": "Direct", "source_original": "825648", "Name_B": "AT1G14570", "Name_A": "CUL1", "target_original": "838019", "Gene_B": "838019", "interaction": "Direct", "SUID": 22768414, "TYPE": "Direct", "Gene_A": "825648", "support": "{\"StringDB\": \"physical\", \"StringEvidence\": \"experiments:0.442,textmining:0.238,coexpression:0.036\", \"String_Score_Physical\": 465, \"String_Score_Combined\": 606}", "selected": false}, "selected": false}, {"data": {"id": "22768413", "source": "22767253", "target": "22767410", "SCORE": "410", "shared_interaction": "Direct", "source_original": "825648", "Name_B": "UBC7", "Name_A": "CUL1", "target_original": "836048", "Gene_B": "836048", "interaction": "Direct", "SUID": 22768413, "TYPE": "Direct", "Gene_A": "825648", "support": "{\"StringDB\": \"physical\", \"StringEvidence\": \"textmining:0.564,experiments:0.386,coexpression:0.015\", \"String_Score_Physical\": 410, \"String_Score_Combined\": 746}", "selected": false}, "selected": false}, {"data": {"id": "22768412", "source": "22767253", "target": "22767406", "SCORE": "258", "shared_interaction": "Direct", "source_original": "825648", "Name_B": "CSN6A", "Name_A": "CUL1", "target_original": "835727", "Gene_B": "835727", "interaction": "Direct", "SUID": 22768412, "TYPE": "Direct", "Gene_A": "825648", "support": "{\"StringDB\": \"physical\", \"StringEvidence\": \"textmining:0.645,experiments:0.226,coexpression:0.007\", \"String_Score_Physical\": 258, \"String_Score_Combined\": 738}", "selected": false}, "selected": false}, {"data": {"id": "22768411", "source": "22767253", "target": "22767399", "SCORE": "507", "shared_interaction": "Direct", "source_original": "825648", "Name_B": "AT5G51980", "Name_A": "CUL1", "target_original": "835273", "Gene_B": "835273", "interaction": "Direct", "SUID": 22768411, "TYPE": "Direct", "Gene_A": "825648", "support": "{\"StringDB\": \"physical\", \"StringEvidence\": \"experiments:0.486,textmining:0.333,coexpression:0.004\", \"String_Score_Physical\": 507, \"String_Score_Combined\": 672}", "selected": false}, "selected": false}, {"data": {"id": "22768410", "source": "22767253", "target": "22767362", "SCORE": "250", "shared_interaction": "Direct", "source_original": "825648", "Name_B": "UBQ4", "Name_A": "CUL1", "target_original": "832184", "Gene_B": "832184", "interaction": "Direct", "SUID": 22768410, "TYPE": "Direct", "Gene_A": "825648", "support": "{\"StringDB\": \"physical\", \"StringEvidence\": \"experiments:0.218,textmining:0.062,coexpression:0.029\", \"String_Score_Physical\": 250, \"String_Score_Combined\": 316}", "selected": false}, "selected": false}, {"data": {"id": "22768409", "source": "22767253", "target": "22767353", "SCORE": "425", "shared_interaction": "Direct", "source_original": "825648", "Name_B": "UBQ3", "Name_A": "CUL1", "target_original": "831899", "Gene_B": "831899", "interaction": "Direct", "SUID": 22768409, "TYPE": "Direct", "Gene_A": "825648", "support": "{\"StringDB\": \"physical\", \"StringEvidence\": \"experiments:0.401,textmining:0.086,coexpression:0.018\", \"BioGrid\": \"physical\", \"BioGrid_PubMed\": \"18535787\", \"BioGrid_Type\": \"Affinity Capture-MS\", \"String_Score_Physical\": 425, \"String_Score_Combined\": 484}", "selected": false}, "selected": false}, {"data": {"id": "22768408", "source": "22767253", "target": "22767259", "SCORE": "547", "shared_interaction": "Direct", "source_original": "825648", "Name_B": "DDB1A", "Name_A": "CUL1", "target_original": "825890", "Gene_B": "825890", "interaction": "Direct", "SUID": 22768408, "TYPE": "Direct", "Gene_A": "825648", "support": "{\"StringDB\": \"physical\", \"StringEvidence\": \"textmining:0.597,experiments:0.528,coexpression:0.282\", \"String_Score_Physical\": 547, \"String_Score_Combined\": 868}", "selected": false}, "selected": false}, {"data": {"id": "22768407", "source": "22767253", "target": "22767258", "SCORE": "250", "shared_interaction": "Direct", "source_original": "825648", "Name_B": "UBQ10", "Name_A": "CUL1", "target_original": "825880", "Gene_B": "825880", "interaction": "Direct", "SUID": 22768407, "TYPE": "Direct", "Gene_A": "825648", "support": "{\"StringDB\": \"physical\", \"StringEvidence\": \"experiments:0.218,textmining:0.088,coexpression:0.013\", \"String_Score_Physical\": 250, \"String_Score_Combined\": 324}", "selected": false}, "selected": false}, {"data": {"id": "22768406", "source": "22767252", "target": "22767353", "SCORE": "379", "shared_interaction": "Direct", "source_original": "825430", "Name_B": "UBQ3", "Name_A": "AT3G62560", "target_original": "831899", "Gene_B": "831899", "interaction": "Direct", "SUID": 22768406, "TYPE": "Direct", "Gene_A": "825430", "support": "{\"StringDB\": \"physical\", \"StringEvidence\": \"experiments:0.352\", \"BioGrid\": \"physical\", \"BioGrid_PubMed\": \"23667124\", \"BioGrid_Type\": \"Affinity Capture-MS\", \"String_Score_Physical\": 379, \"String_Score_Combined\": 379}", "selected": false}, "selected": false}, {"data": {"id": "22768405", "source": "22767252", "target": "22767326", "SCORE": "256", "shared_interaction": "Direct", "source_original": "825430", "Name_B": "AT5G05820", "Name_A": "AT3G62560", "target_original": "830467", "Gene_B": "830467", "interaction": "Direct", "SUID": 22768405, "TYPE": "Direct", "Gene_A": "825430", "support": "{\"StringDB\": \"physical\", \"StringEvidence\": \"experiments:0.224,coexpression:0.015\", \"BioGrid\": \"physical\", \"BioGrid_PubMed\": \"24833385\", \"BioGrid_Type\": \"PCA\", \"String_Score_Physical\": 256, \"String_Score_Combined\": 266}", "selected": false}, "selected": false}, {"data": {"id": "22768404", "source": "22767252", "target": "22767322", "SCORE": "275", "shared_interaction": "Direct", "source_original": "825430", "Name_B": "AT4G40040", "Name_A": "AT3G62560", "target_original": "830165", "Gene_B": "830165", "interaction": "Direct", "SUID": 22768404, "TYPE": "Direct", "Gene_A": "825430", "support": "{\"StringDB\": \"physical\", \"StringEvidence\": \"experiments:0.244\", \"String_Score_Physical\": 275, \"String_Score_Combined\": 275}", "selected": false}, "selected": false}, {"data": {"id": "22768403", "source": "22767252", "target": "22767321", "SCORE": "275", "shared_interaction": "Direct", "source_original": "825430", "Name_B": "AT4G40030", "Name_A": "AT3G62560", "target_original": "830164", "Gene_B": "830164", "interaction": "Direct", "SUID": 22768403, "TYPE": "Direct", "Gene_A": "825430", "support": "{\"StringDB\": \"physical\", \"StringEvidence\": \"experiments:0.244\", \"String_Score_Physical\": 275, \"String_Score_Combined\": 275}", "selected": false}, "selected": false}, {"data": {"id": "22768402", "source": "22767250", "target": "22767502", "SCORE": "268", "shared_interaction": "Direct", "source_original": "825164", "Name_B": "CUL3B", "Name_A": "AT3G59940", "target_original": "843303", "Gene_B": "843303", "interaction": "Direct", "SUID": 22768402, "TYPE": "Direct", "Gene_A": "825164", "support": "{\"StringDB\": \"physical\", \"StringEvidence\": \"experiments:0.237,textmining:0.020\", \"String_Score_Physical\": 268, \"String_Score_Combined\": 282}", "selected": false}, "selected": false}, {"data": {"id": "22768401", "source": "22767250", "target": "22767457", "SCORE": "268", "shared_interaction": "Direct", "source_original": "825164", "Name_B": "CUL3", "Name_A": "AT3G59940", "target_original": "839226", "Gene_B": "839226", "interaction": "Direct", "SUID": 22768401, "TYPE": "Direct", "Gene_A": "825164", "support": "{\"StringDB\": \"physical\", \"StringEvidence\": \"experiments:0.237,textmining:0.020\", \"String_Score_Physical\": 268, \"String_Score_Combined\": 282}", "selected": false}, "selected": false}, {"data": {"id": "22768400", "source": "22767250", "target": "22767253", "SCORE": "268", "shared_interaction": "Direct", "source_original": "825164", "Name_B": "CUL1", "Name_A": "AT3G59940", "target_original": "825648", "Gene_B": "825648", "interaction": "Direct", "SUID": 22768400, "TYPE": "Direct", "Gene_A": "825164", "support": "{\"StringDB\": \"physical\", \"StringEvidence\": \"experiments:0.237,textmining:0.020\", \"String_Score_Physical\": 268, \"String_Score_Combined\": 282}", "selected": false}, "selected": false}, {"data": {"id": "22768399", "source": "22767249", "target": "22767426", "SCORE": "900", "shared_interaction": "Direct", "source_original": "825052", "Name_B": "NPC1", "Name_A": "AT3G58830", "target_original": "837234", "Gene_B": "837234", "interaction": "Direct", "SUID": 22768399, "TYPE": "Direct", "Gene_A": "825052", "support": "{\"StringDB\": \"physical\", \"StringEvidence\": \"database:0.896\", \"String_Score_Physical\": 900, \"String_Score_Combined\": 900}", "selected": false}, "selected": false}, {"data": {"id": "22768398", "source": "22767248", "target": "22767516", "SCORE": "319", "shared_interaction": "Direct", "source_original": "825026", "Name_B": "SKIP", "Name_A": "AT3G58570", "target_original": "844055", "Gene_B": "844055", "interaction": "Direct", "SUID": 22768398, "TYPE": "Direct", "Gene_A": "825026", "support": "{\"StringDB\": \"physical\", \"StringEvidence\": \"experiments:0.291,textmining:0.051,coexpression:0.018\", \"String_Score_Physical\": 319, \"String_Score_Combined\": 366}", "selected": false}, "selected": false}, {"data": {"id": "22768397", "source": "22767248", "target": "22767507", "SCORE": "900", "shared_interaction": "Direct", "source_original": "825026", "Name_B": "AT1G73630", "Name_A": "AT3G58570", "target_original": "843697", "Gene_B": "843697", "interaction": "Direct", "SUID": 22768397, "TYPE": "Direct", "Gene_A": "825026", "support": "{\"StringDB\": \"physical\", \"StringEvidence\": \"database:0.896,experiments:0.007,textmining:0.001\", \"String_Score_Physical\": 900, \"String_Score_Combined\": 900}", "selected": false}, "selected": false}, {"data": {"id": "22768396", "source": "22767248", "target": "22767501", "SCORE": "900", "shared_interaction": "Direct", "source_original": "825026", "Name_B": "LOX6", "Name_A": "AT3G58570", "target_original": "843077", "Gene_B": "843077", "interaction": "Direct", "SUID": 22768396, "TYPE": "Direct", "Gene_A": "825026", "support": "{\"StringDB\": \"physical\", \"StringEvidence\": \"database:0.896\", \"String_Score_Physical\": 900, \"String_Score_Combined\": 900}", "selected": false}, "selected": false}, {"data": {"id": "22768395", "source": "22767248", "target": "22767498", "SCORE": "900", "shared_interaction": "Direct", "source_original": "825026", "Name_B": "cICDH", "Name_A": "AT3G58570", "target_original": "842905", "Gene_B": "842905", "interaction": "Direct", "SUID": 22768395, "TYPE": "Direct", "Gene_A": "825026", "support": "{\"StringDB\": \"physical\", \"StringEvidence\": \"database:0.896,textmining:0.005\", \"String_Score_Physical\": 900, \"String_Score_Combined\": 900}", "selected": false}, "selected": false}, {"data": {"id": "22768394", "source": "22767248", "target": "22767484", "SCORE": "907", "shared_interaction": "Direct", "source_original": "825026", "Name_B": "UPL1", "Name_A": "AT3G58570", "target_original": "842036", "Gene_B": "842036", "interaction": "Direct", "SUID": 22768394, "TYPE": "Direct", "Gene_A": "825026", "support": "{\"StringDB\": \"physical\", \"StringEvidence\": \"database:0.896,experiments:0.073,coexpression:0.017,textmining:0.006\", \"String_Score_Physical\": 907, \"String_Score_Combined\": 909}", "selected": false}, "selected": false}, {"data": {"id": "22768393", "source": "22767248", "target": "22767482", "SCORE": "900", "shared_interaction": "Direct", "source_original": "825026", "Name_B": "LOX1", "Name_A": "AT3G58570", "target_original": "841944", "Gene_B": "841944", "interaction": "Direct", "SUID": 22768393, "TYPE": "Direct", "Gene_A": "825026", "support": "{\"StringDB\": \"physical\", \"StringEvidence\": \"database:0.896\", \"String_Score_Physical\": 900, \"String_Score_Combined\": 900}", "selected": false}, "selected": false}, {"data": {"id": "22768392", "source": "22767248", "target": "22767453", "SCORE": "244", "shared_interaction": "Direct", "source_original": "825026", "Name_B": "emb1507", "Name_A": "AT3G58570", "target_original": "838690", "Gene_B": "838690", "interaction": "Direct", "SUID": 22768392, "TYPE": "Direct", "Gene_A": "825026", "support": "{\"StringDB\": \"physical\", \"StringEvidence\": \"textmining:0.345,experiments:0.213\", \"String_Score_Physical\": 244, \"String_Score_Combined\": 505}", "selected": false}, "selected": false}, {"data": {"id": "22768391", "source": "22767248", "target": "22767448", "SCORE": "258", "shared_interaction": "Direct", "source_original": "825026", "Name_B": "ATARCA", "Name_A": "AT3G58570", "target_original": "838388", "Gene_B": "838388", "interaction": "Direct", "SUID": 22768391, "TYPE": "Direct", "Gene_A": "825026", "support": "{\"StringDB\": \"physical\", \"StringEvidence\": \"textmining:0.311,experiments:0.227,coexpression:0.096\", \"String_Score_Physical\": 258, \"String_Score_Combined\": 538}", "selected": false}, "selected": false}, {"data": {"id": "22768390", "source": "22767248", "target": "22767439", "SCORE": "900", "shared_interaction": "Direct", "source_original": "825026", "Name_B": "APA1", "Name_A": "AT3G58570", "target_original": "837740", "Gene_B": "837740", "interaction": "Direct", "SUID": 22768390, "TYPE": "Direct", "Gene_A": "825026", "support": "{\"StringDB\": \"physical\", \"StringEvidence\": \"database:0.896,experiments:0.007,coexpression:0.005\", \"String_Score_Physical\": 900, \"String_Score_Combined\": 901}", "selected": false}, "selected": false}, {"data": {"id": "22768389", "source": "22767248", "target": "22767407", "SCORE": "900", "shared_interaction": "Direct", "source_original": "825026", "Name_B": "AT5G57170", "Name_A": "AT3G58570", "target_original": "835823", "Gene_B": "835823", "interaction": "Direct", "SUID": 22768389, "TYPE": "Direct", "Gene_A": "825026", "support": "{\"StringDB\": \"physical\", \"StringEvidence\": \"database:0.896,textmining:0.006\", \"String_Score_Physical\": 900, \"String_Score_Combined\": 900}", "selected": false}, "selected": false}, {"data": {"id": "22768388", "source": "22767248", "target": "22767389", "SCORE": "900", "shared_interaction": "Direct", "source_original": "825026", "Name_B": "PFK2", "Name_A": "AT3G58570", "target_original": "834832", "Gene_B": "834832", "interaction": "Direct", "SUID": 22768388, "TYPE": "Direct", "Gene_A": "825026", "support": "{\"StringDB\": \"physical\", \"StringEvidence\": \"database:0.896,textmining:0.008\", \"String_Score_Physical\": 900, \"String_Score_Combined\": 900}", "selected": false}, "selected": false}, {"data": {"id": "22768387", "source": "22767248", "target": "22767383", "SCORE": "900", "shared_interaction": "Direct", "source_original": "825026", "Name_B": "AT5G46020", "Name_A": "AT3G58570", "target_original": "834642", "Gene_B": "834642", "interaction": "Direct", "SUID": 22768387, "TYPE": "Direct", "Gene_A": "825026", "support": "{\"StringDB\": \"physical\", \"StringEvidence\": \"database:0.896,textmining:0.104\", \"String_Score_Physical\": 900, \"String_Score_Combined\": 910}", "selected": false}, "selected": false}, {"data": {"id": "22768386", "source": "22767248", "target": "22767292", "SCORE": "900", "shared_interaction": "Direct", "source_original": "825026", "Name_B": "PFK3", "Name_A": "AT3G58570", "target_original": "828733", "Gene_B": "828733", "interaction": "Direct", "SUID": 22768386, "TYPE": "Direct", "Gene_A": "825026", "support": "{\"StringDB\": \"physical\", \"StringEvidence\": \"database:0.896,coexpression:0.018,textmining:0.008\", \"String_Score_Physical\": 900, \"String_Score_Combined\": 902}", "selected": false}, "selected": false}, {"data": {"id": "22768385", "source": "22767248", "target": "22767285", "SCORE": "242", "shared_interaction": "Direct", "source_original": "825026", "Name_B": "AT4G22380", "Name_A": "AT3G58570", "target_original": "828333", "Gene_B": "828333", "interaction": "Direct", "SUID": 22768385, "TYPE": "Direct", "Gene_A": "825026", "support": "{\"StringDB\": \"physical\", \"StringEvidence\": \"experiments:0.211,textmining:0.069,coexpression:0.007\", \"String_Score_Physical\": 242, \"String_Score_Combined\": 300}", "selected": false}, "selected": false}, {"data": {"id": "22768384", "source": "22767247", "target": "22767497", "SCORE": "208", "shared_interaction": "Direct", "source_original": "824930", "Name_B": "AT1G64190", "Name_A": "ADSS", "target_original": "842724", "Gene_B": "842724", "interaction": "Direct", "SUID": 22768384, "TYPE": "Direct", "Gene_A": "824930", "support": "{\"StringDB\": \"functional\", \"StringEvidence\": \"textmining:0.344,coexpression:0.021\", \"BioGrid\": \"physical\", \"BioGrid_PubMed\": \"32191846\", \"BioGrid_Type\": \"Co-fractionation\", \"BioGrid_Score\": \"0.535133297\", \"String_Score_Combined\": 384, \"String_Score_Physical\": 208}", "selected": false}, "selected": false}, {"data": {"id": "22768383", "source": "22767247", "target": "22767369", "SCORE": "208", "shared_interaction": "Direct", "source_original": "824930", "Name_B": "GME", "Name_A": "ADSS", "target_original": "833002", "Gene_B": "833002", "interaction": "Direct", "SUID": 22768383, "TYPE": "Direct", "Gene_A": "824930", "support": "{\"BioGrid\": \"physical\", \"BioGrid_PubMed\": \"32191846\", \"BioGrid_Type\": \"Co-fractionation\", \"BioGrid_Score\": \"0.520235563\"}", "selected": false}, "selected": false}, {"data": {"id": "22768382", "source": "22767247", "target": "22767333", "SCORE": "900", "shared_interaction": "Direct", "source_original": "824930", "Name_B": "ASN3", "Name_A": "ADSS", "target_original": "830888", "Gene_B": "830888", "interaction": "Direct", "SUID": 22768382, "TYPE": "Direct", "Gene_A": "824930", "support": "{\"StringDB\": \"physical\", \"StringEvidence\": \"database:0.896,coexpression:0.214,neighborhood:0.114,textmining:0.051\", \"String_Score_Physical\": 900, \"String_Score_Combined\": 933}", "selected": false}, "selected": false}, {"data": {"id": "22768381", "source": "22767247", "target": "22767298", "SCORE": "208", "shared_interaction": "Direct", "source_original": "824930", "Name_B": "MTO2", "Name_A": "ADSS", "target_original": "829106", "Gene_B": "829106", "interaction": "Direct", "SUID": 22768381, "TYPE": "Direct", "Gene_A": "824930", "support": "{\"StringDB\": \"functional\", \"StringEvidence\": \"textmining:0.239,neighborhood:0.155,coexpression:0.155\", \"BioGrid\": \"physical\", \"BioGrid_PubMed\": \"32191846\", \"BioGrid_Type\": \"Co-fractionation\", \"BioGrid_Score\": \"0.700679592\", \"String_Score_Combined\": 479, \"String_Score_Physical\": 208}", "selected": false}, "selected": false}, {"data": {"id": "22768380", "source": "22767246", "target": "22767537", "SCORE": "275", "shared_interaction": "Direct", "source_original": "824836", "Name_B": "rpoC2", "Name_A": "CIP111", "target_original": "844785", "Gene_B": "844785", "interaction": "Direct", "SUID": 22768380, "TYPE": "Direct", "Gene_A": "824836", "support": "{\"StringDB\": \"physical\", \"StringEvidence\": \"experiments:0.244,textmining:0.013,coexpression:0.011\", \"String_Score_Physical\": 275, \"String_Score_Combined\": 292}", "selected": false}, "selected": false}, {"data": {"id": "22768379", "source": "22767246", "target": "22767464", "SCORE": "559", "shared_interaction": "Direct", "source_original": "824836", "Name_B": "NRPA2", "Name_A": "CIP111", "target_original": "839872", "Gene_B": "839872", "interaction": "Direct", "SUID": 22768379, "TYPE": "Direct", "Gene_A": "824836", "support": "{\"StringDB\": \"physical\", \"StringEvidence\": \"coexpression:0.907,experiments:0.540,textmining:0.013\", \"String_Score_Physical\": 559, \"String_Score_Combined\": 959}", "selected": false}, "selected": false}, {"data": {"id": "22768378", "source": "22767246", "target": "22767458", "SCORE": "290", "shared_interaction": "Direct", "source_original": "824836", "Name_B": "AT1G01930", "Name_A": "CIP111", "target_original": "839310", "Gene_B": "839310", "interaction": "Direct", "SUID": 22768378, "TYPE": "Direct", "Gene_A": "824836", "support": "{\"StringDB\": \"physical\", \"StringEvidence\": \"experiments:0.260,textmining:0.034\", \"String_Score_Physical\": 290, \"String_Score_Combined\": 314}", "selected": false}, "selected": false}, {"data": {"id": "22768377", "source": "22767246", "target": "22767444", "SCORE": "319", "shared_interaction": "Direct", "source_original": "824836", "Name_B": "AT1G14570", "Name_A": "CIP111", "target_original": "838019", "Gene_B": "838019", "interaction": "Direct", "SUID": 22768377, "TYPE": "Direct", "Gene_A": "824836", "support": "{\"StringDB\": \"physical\", \"StringEvidence\": \"experiments:0.291,textmining:0.003\", \"String_Score_Physical\": 319, \"String_Score_Combined\": 322}", "selected": false}, "selected": false}, {"data": {"id": "22768376", "source": "22767246", "target": "22767255", "SCORE": "315", "shared_interaction": "Direct", "source_original": "824836", "Name_B": "PUX4", "Name_A": "CIP111", "target_original": "825736", "Gene_B": "825736", "interaction": "Direct", "SUID": 22768376, "TYPE": "Direct", "Gene_A": "824836", "support": "{\"StringDB\": \"physical\", \"StringEvidence\": \"experiments:0.287,textmining:0.034\", \"String_Score_Physical\": 315, \"String_Score_Combined\": 339}", "selected": false}, "selected": false}, {"data": {"id": "22768375", "source": "22767245", "target": "22767490", "SCORE": "595", "shared_interaction": "Direct", "source_original": "824714", "Name_B": "AT1G62020", "Name_A": "PAT2", "target_original": "842497", "Gene_B": "842497", "interaction": "Direct", "SUID": 22768375, "TYPE": "Direct", "Gene_A": "824714", "support": "{\"StringDB\": \"physical\", \"StringEvidence\": \"experiments:0.578,coexpression:0.516,textmining:0.154\", \"String_Score_Physical\": 595, \"String_Score_Combined\": 834}", "selected": false}, "selected": false}, {"data": {"id": "22768374", "source": "22767245", "target": "22767424", "SCORE": "256", "shared_interaction": "Direct", "source_original": "824714", "Name_B": "RABA5E", "Name_A": "PAT2", "target_original": "837091", "Gene_B": "837091", "interaction": "Direct", "SUID": 22768374, "TYPE": "Direct", "Gene_A": "824714", "support": "{\"StringDB\": \"physical\", \"StringEvidence\": \"experiments:0.224,textmining:0.007\", \"String_Score_Physical\": 256, \"String_Score_Combined\": 261}", "selected": false}, "selected": false}, {"data": {"id": "22768373", "source": "22767245", "target": "22767387", "SCORE": "256", "shared_interaction": "Direct", "source_original": "824714", "Name_B": "RABA5a", "Name_A": "PAT2", "target_original": "834802", "Gene_B": "834802", "interaction": "Direct", "SUID": 22768373, "TYPE": "Direct", "Gene_A": "824714", "support": "{\"StringDB\": \"physical\", \"StringEvidence\": \"experiments:0.224,textmining:0.007\", \"String_Score_Physical\": 256, \"String_Score_Combined\": 261}", "selected": false}, "selected": false}, {"data": {"id": "22768372", "source": "22767245", "target": "22767386", "SCORE": "830", "shared_interaction": "Direct", "source_original": "824714", "Name_B": "AT5G46630", "Name_A": "PAT2", "target_original": "834706", "Gene_B": "834706", "interaction": "Direct", "SUID": 22768372, "TYPE": "Direct", "Gene_A": "824714", "support": "{\"StringDB\": \"physical\", \"StringEvidence\": \"experiments:0.735,textmining:0.611,database:0.333,coexpression:0.083\", \"String_Score_Physical\": 830, \"String_Score_Combined\": 939}", "selected": false}, "selected": false}, {"data": {"id": "22768371", "source": "22767245", "target": "22767382", "SCORE": "256", "shared_interaction": "Direct", "source_original": "824714", "Name_B": "RAC2", "Name_A": "PAT2", "target_original": "834637", "Gene_B": "834637", "interaction": "Direct", "SUID": 22768371, "TYPE": "Direct", "Gene_A": "824714", "support": "{\"StringDB\": \"physical\", \"StringEvidence\": \"experiments:0.224,textmining:0.007\", \"String_Score_Physical\": 256, \"String_Score_Combined\": 261}", "selected": false}, "selected": false}, {"data": {"id": "22768370", "source": "22767245", "target": "22767347", "SCORE": "735", "shared_interaction": "Direct", "source_original": "824714", "Name_B": "ARFB1B", "Name_A": "PAT2", "target_original": "831569", "Gene_B": "831569", "interaction": "Direct", "SUID": 22768370, "TYPE": "Direct", "Gene_A": "824714", "support": "{\"StringDB\": \"physical\", \"StringEvidence\": \"experiments:0.724,textmining:0.007\", \"String_Score_Physical\": 735, \"String_Score_Combined\": 736}", "selected": false}, "selected": false}, {"data": {"id": "22768369", "source": "22767245", "target": "22767313", "SCORE": "256", "shared_interaction": "Direct", "source_original": "824714", "Name_B": "RAC6", "Name_A": "PAT2", "target_original": "829750", "Gene_B": "829750", "interaction": "Direct", "SUID": 22768369, "TYPE": "Direct", "Gene_A": "824714", "support": "{\"StringDB\": \"physical\", \"StringEvidence\": \"experiments:0.224,textmining:0.007\", \"String_Score_Physical\": 256, \"String_Score_Combined\": 261}", "selected": false}, "selected": false}, {"data": {"id": "22768368", "source": "22767245", "target": "22767306", "SCORE": "329", "shared_interaction": "Direct", "source_original": "824714", "Name_B": "FAB1A", "Name_A": "PAT2", "target_original": "829460", "Gene_B": "829460", "interaction": "Direct", "SUID": 22768368, "TYPE": "Direct", "Gene_A": "824714", "support": "{\"StringDB\": \"physical\", \"StringEvidence\": \"experiments:0.300,textmining:0.032,coexpression:0.018\", \"String_Score_Physical\": 329, \"String_Score_Combined\": 362}", "selected": false}, "selected": false}, {"data": {"id": "22768367", "source": "22767245", "target": "22767275", "SCORE": "256", "shared_interaction": "Direct", "source_original": "824714", "Name_B": "RABA1d", "Name_A": "PAT2", "target_original": "827614", "Gene_B": "827614", "interaction": "Direct", "SUID": 22768367, "TYPE": "Direct", "Gene_A": "824714", "support": "{\"StringDB\": \"physical\", \"StringEvidence\": \"experiments:0.224,textmining:0.007\", \"String_Score_Physical\": 256, \"String_Score_Combined\": 261}", "selected": false}, "selected": false}, {"data": {"id": "22768366", "source": "22767244", "target": "22767304", "SCORE": "208", "shared_interaction": "Direct", "source_original": "824650", "Name_B": "TIFY8", "Name_A": "PUB14", "target_original": "829392", "Gene_B": "829392", "interaction": "Direct", "SUID": 22768366, "TYPE": "Direct", "Gene_A": "824650", "support": "{\"BioGrid\": \"physical\", \"BioGrid_PubMed\": \"32612234\", \"BioGrid_Type\": \"Two-hybrid\"}", "selected": false}, "selected": false}, {"data": {"id": "22768365", "source": "22767243", "target": "22767474", "SCORE": "470", "shared_interaction": "Direct", "source_original": "824632", "Name_B": "AT1G51130", "Name_A": "TTN8", "target_original": "841536", "Gene_B": "841536", "interaction": "Direct", "SUID": 22768365, "TYPE": "Direct", "Gene_A": "824632", "support": "{\"StringDB\": \"physical\", \"StringEvidence\": \"experiments:0.447,textmining:0.428,coexpression:0.032\", \"String_Score_Physical\": 470, \"String_Score_Combined\": 706}", "selected": false}, "selected": false}, {"data": {"id": "22768364", "source": "22767242", "target": "22767442", "SCORE": "195", "shared_interaction": "Direct", "source_original": "824564", "Name_B": "PBE1", "Name_A": "AT3G53970", "target_original": "837863", "Gene_B": "837863", "interaction": "Direct", "SUID": 22768364, "TYPE": "Direct", "Gene_A": "824564", "support": "{\"StringDB\": \"physical\", \"StringEvidence\": \"experiments:0.161,coexpression:0.003\", \"String_Score_Physical\": 195, \"String_Score_Combined\": 197}", "selected": false}, "selected": false}, {"data": {"id": "22768363", "source": "22767241", "target": "22767422", "SCORE": "240", "shared_interaction": "Direct", "source_original": "824557", "Name_B": "AT5G67630", "Name_A": "UPP", "target_original": "836899", "Gene_B": "836899", "interaction": "Direct", "SUID": 22768363, "TYPE": "Direct", "Gene_A": "824557", "support": "{\"StringDB\": \"physical\", \"StringEvidence\": \"experiments:0.209,textmining:0.004,coexpression:0.003\", \"String_Score_Physical\": 240, \"String_Score_Combined\": 246}", "selected": false}, "selected": false}, {"data": {"id": "22768362", "source": "22767241", "target": "22767365", "SCORE": "900", "shared_interaction": "Direct", "source_original": "824557", "Name_B": "PYR6", "Name_A": "UPP", "target_original": "832710", "Gene_B": "832710", "interaction": "Direct", "SUID": 22768362, "TYPE": "Direct", "Gene_A": "824557", "support": "{\"StringDB\": \"physical\", \"StringEvidence\": \"database:0.896,textmining:0.302,experiments:0.003\", \"String_Score_Physical\": 900, \"String_Score_Combined\": 930}", "selected": false}, "selected": false}, {"data": {"id": "22768361", "source": "22767241", "target": "22767279", "SCORE": "532", "shared_interaction": "Direct", "source_original": "824557", "Name_B": "PETC", "Name_A": "UPP", "target_original": "827996", "Gene_B": "827996", "interaction": "Direct", "SUID": 22768361, "TYPE": "Direct", "Gene_A": "824557", "support": "{\"StringDB\": \"physical\", \"StringEvidence\": \"experiments:0.512,textmining:0.178,coexpression:0.070\", \"BioGrid\": \"physical\", \"BioGrid_PubMed\": \"21798944\", \"BioGrid_Type\": \"Two-hybrid\", \"String_Score_Physical\": 532, \"String_Score_Combined\": 641}", "selected": false}, "selected": false}, {"data": {"id": "22768360", "source": "22767239", "target": "22767370", "SCORE": "205", "shared_interaction": "Direct", "source_original": "824404", "Name_B": "AT5G33406", "Name_A": "AT3G52390", "target_original": "833333", "Gene_B": "833333", "interaction": "Direct", "SUID": 22768360, "TYPE": "Direct", "Gene_A": "824404", "support": "{\"StringDB\": \"physical\", \"StringEvidence\": \"experiments:0.171\", \"String_Score_Physical\": 205, \"String_Score_Combined\": 205}", "selected": false}, "selected": false}, {"data": {"id": "22768359", "source": "22767238", "target": "22767532", "SCORE": "240", "shared_interaction": "Direct", "source_original": "824403", "Name_B": "rps4", "Name_A": "CP33", "target_original": "844765", "Gene_B": "844765", "interaction": "Direct", "SUID": 22768359, "TYPE": "Direct", "Gene_A": "824403", "support": "{\"StringDB\": \"physical\", \"StringEvidence\": \"experiments:0.209,coexpression:0.011\", \"String_Score_Physical\": 240, \"String_Score_Combined\": 249}", "selected": false}, "selected": false}, {"data": {"id": "22768358", "source": "22767238", "target": "22767516", "SCORE": "311", "shared_interaction": "Direct", "source_original": "824403", "Name_B": "SKIP", "Name_A": "CP33", "target_original": "844055", "Gene_B": "844055", "interaction": "Direct", "SUID": 22768358, "TYPE": "Direct", "Gene_A": "824403", "support": "{\"StringDB\": \"physical\", \"StringEvidence\": \"experiments:0.282,coexpression:0.005,textmining:0.004\", \"String_Score_Physical\": 311, \"String_Score_Combined\": 317}", "selected": false}, "selected": false}, {"data": {"id": "22768357", "source": "22767238", "target": "22767509", "SCORE": "300", "shared_interaction": "Direct", "source_original": "824403", "Name_B": "PUR4", "Name_A": "CP33", "target_original": "843766", "Gene_B": "843766", "interaction": "Direct", "SUID": 22768357, "TYPE": "Direct", "Gene_A": "824403", "support": "{\"StringDB\": \"physical\", \"StringEvidence\": \"experiments:0.270,coexpression:0.029\", \"String_Score_Physical\": 300, \"String_Score_Combined\": 320}", "selected": false}, "selected": false}, {"data": {"id": "22768356", "source": "22767238", "target": "22767504", "SCORE": "201", "shared_interaction": "Direct", "source_original": "824403", "Name_B": "AT1G70600", "Name_A": "CP33", "target_original": "843397", "Gene_B": "843397", "interaction": "Direct", "SUID": 22768356, "TYPE": "Direct", "Gene_A": "824403", "support": "{\"StringDB\": \"physical\", \"StringEvidence\": \"experiments:0.167,coexpression:0.048\", \"String_Score_Physical\": 201, \"String_Score_Combined\": 239}", "selected": false}, "selected": false}, {"data": {"id": "22768355", "source": "22767238", "target": "22767453", "SCORE": "266", "shared_interaction": "Direct", "source_original": "824403", "Name_B": "emb1507", "Name_A": "CP33", "target_original": "838690", "Gene_B": "838690", "interaction": "Direct", "SUID": 22768355, "TYPE": "Direct", "Gene_A": "824403", "support": "{\"StringDB\": \"physical\", \"StringEvidence\": \"experiments:0.235\", \"String_Score_Physical\": 266, \"String_Score_Combined\": 266}", "selected": false}, "selected": false}, {"data": {"id": "22768354", "source": "22767238", "target": "22767448", "SCORE": "276", "shared_interaction": "Direct", "source_original": "824403", "Name_B": "ATARCA", "Name_A": "CP33", "target_original": "838388", "Gene_B": "838388", "interaction": "Direct", "SUID": 22768354, "TYPE": "Direct", "Gene_A": "824403", "support": "{\"StringDB\": \"physical\", \"StringEvidence\": \"experiments:0.245,coexpression:0.085,textmining:0.005\", \"String_Score_Physical\": 276, \"String_Score_Combined\": 340}", "selected": false}, "selected": false}, {"data": {"id": "22768353", "source": "22767238", "target": "22767417", "SCORE": "192", "shared_interaction": "Direct", "source_original": "824403", "Name_B": "AT5G64730", "Name_A": "CP33", "target_original": "836594", "Gene_B": "836594", "interaction": "Direct", "SUID": 22768353, "TYPE": "Direct", "Gene_A": "824403", "support": "{\"StringDB\": \"physical\", \"StringEvidence\": \"experiments:0.157\", \"String_Score_Physical\": 192, \"String_Score_Combined\": 192}", "selected": false}, "selected": false}, {"data": {"id": "22768352", "source": "22767238", "target": "22767376", "SCORE": "240", "shared_interaction": "Direct", "source_original": "824403", "Name_B": "AT5G39850", "Name_A": "CP33", "target_original": "833981", "Gene_B": "833981", "interaction": "Direct", "SUID": 22768352, "TYPE": "Direct", "Gene_A": "824403", "support": "{\"StringDB\": \"physical\", \"StringEvidence\": \"experiments:0.209,coexpression:0.011\", \"String_Score_Physical\": 240, \"String_Score_Combined\": 249}", "selected": false}, "selected": false}, {"data": {"id": "22768351", "source": "22767238", "target": "22767352", "SCORE": "192", "shared_interaction": "Direct", "source_original": "824403", "Name_B": "AT5G02610", "Name_A": "CP33", "target_original": "831853", "Gene_B": "831853", "interaction": "Direct", "SUID": 22768351, "TYPE": "Direct", "Gene_A": "824403", "support": "{\"StringDB\": \"physical\", \"StringEvidence\": \"experiments:0.157,coexpression:0.071\", \"String_Score_Physical\": 192, \"String_Score_Combined\": 249}", "selected": false}, "selected": false}, {"data": {"id": "22768350", "source": "22767238", "target": "22767350", "SCORE": "226", "shared_interaction": "Direct", "source_original": "824403", "Name_B": "AT5G03850", "Name_A": "CP33", "target_original": "831692", "Gene_B": "831692", "interaction": "Direct", "SUID": 22768350, "TYPE": "Direct", "Gene_A": "824403", "support": "{\"StringDB\": \"physical\", \"StringEvidence\": \"experiments:0.194,textmining:0.032\", \"String_Score_Physical\": 226, \"String_Score_Combined\": 251}", "selected": false}, "selected": false}, {"data": {"id": "22768349", "source": "22767238", "target": "22767335", "SCORE": "254", "shared_interaction": "Direct", "source_original": "824403", "Name_B": "EMB3010", "Name_A": "CP33", "target_original": "830900", "Gene_B": "830900", "interaction": "Direct", "SUID": 22768349, "TYPE": "Direct", "Gene_A": "824403", "support": "{\"StringDB\": \"physical\", \"StringEvidence\": \"experiments:0.223,textmining:0.071,coexpression:0.017\", \"String_Score_Physical\": 254, \"String_Score_Combined\": 319}", "selected": false}, "selected": false}, {"data": {"id": "22768348", "source": "22767238", "target": "22767276", "SCORE": "209", "shared_interaction": "Direct", "source_original": "824403", "Name_B": "CYCT1;4", "Name_A": "CP33", "target_original": "827702", "Gene_B": "827702", "interaction": "Direct", "SUID": 22768348, "TYPE": "Direct", "Gene_A": "824403", "support": "{\"StringDB\": \"physical\", \"StringEvidence\": \"experiments:0.175,textmining:0.005\", \"String_Score_Physical\": 209, \"String_Score_Combined\": 213}", "selected": false}, "selected": false}, {"data": {"id": "22768347", "source": "22767237", "target": "22767306", "SCORE": "323", "shared_interaction": "Direct", "source_original": "824349", "Name_B": "FAB1A", "Name_A": "CAX3", "target_original": "829460", "Gene_B": "829460", "interaction": "Direct", "SUID": 22768347, "TYPE": "Direct", "Gene_A": "824349", "support": "{\"StringDB\": \"physical\", \"StringEvidence\": \"experiments:0.295,coexpression:0.005\", \"String_Score_Physical\": 323, \"String_Score_Combined\": 327}", "selected": false}, "selected": false}, {"data": {"id": "22768346", "source": "22767236", "target": "22767385", "SCORE": "262", "shared_interaction": "Direct", "source_original": "824331", "Name_B": "KASI", "Name_A": "SDR2", "target_original": "834671", "Gene_B": "834671", "interaction": "Direct", "SUID": 22768346, "TYPE": "Direct", "Gene_A": "824331", "support": "{\"StringDB\": \"physical\", \"StringEvidence\": \"experiments:0.230,textmining:0.032,neighborhood:0.019,coexpression:0.016\", \"String_Score_Physical\": 262, \"String_Score_Combined\": 310}", "selected": false}, "selected": false}, {"data": {"id": "22768345", "source": "22767235", "target": "22767353", "SCORE": "397", "shared_interaction": "Direct", "source_original": "824318", "Name_B": "UBQ3", "Name_A": "FER", "target_original": "831899", "Gene_B": "831899", "interaction": "Direct", "SUID": 22768345, "TYPE": "Direct", "Gene_A": "824318", "support": "{\"StringDB\": \"physical\", \"StringEvidence\": \"experiments:0.372\", \"BioGrid\": \"physical\", \"BioGrid_PubMed\": \"23667124\", \"BioGrid_Type\": \"Affinity Capture-MS\", \"String_Score_Physical\": 397, \"String_Score_Combined\": 397}", "selected": false}, "selected": false}, {"data": {"id": "22768344", "source": "22767234", "target": "22767366", "SCORE": "315", "shared_interaction": "Direct", "source_original": "824252", "Name_B": "AT5G26680", "Name_A": "AT3G50880", "target_original": "832721", "Gene_B": "832721", "interaction": "Direct", "SUID": 22768344, "TYPE": "Direct", "Gene_A": "824252", "support": "{\"StringDB\": \"physical\", \"StringEvidence\": \"textmining:0.289,experiments:0.287,neighborhood:0.103,coexpression:0.005\", \"String_Score_Physical\": 315, \"String_Score_Combined\": 566}", "selected": false}, "selected": false}, {"data": {"id": "22768343", "source": "22767233", "target": "22767516", "SCORE": "270", "shared_interaction": "Direct", "source_original": "824129", "Name_B": "SKIP", "Name_A": "BAM2", "target_original": "844055", "Gene_B": "844055", "interaction": "Direct", "SUID": 22768343, "TYPE": "Direct", "Gene_A": "824129", "support": "{\"StringDB\": \"physical\", \"StringEvidence\": \"experiments:0.239,textmining:0.005\", \"String_Score_Physical\": 270, \"String_Score_Combined\": 273}", "selected": false}, "selected": false}, {"data": {"id": "22768342", "source": "22767233", "target": "22767423", "SCORE": "208", "shared_interaction": "Direct", "source_original": "824129", "Name_B": "AT1G05700", "Name_A": "BAM2", "target_original": "837077", "Gene_B": "837077", "interaction": "Direct", "SUID": 22768342, "TYPE": "Direct", "Gene_A": "824129", "support": "{\"BioGrid\": \"physical\", \"BioGrid_PubMed\": \"29320478\", \"BioGrid_Type\": \"Reconstituted Complex\"}", "selected": false}, "selected": false}, {"data": {"id": "22768341", "source": "22767232", "target": "22767516", "SCORE": "907", "shared_interaction": "Direct", "source_original": "824105", "Name_B": "SKIP", "Name_A": "SR34a", "target_original": "844055", "Gene_B": "844055", "interaction": "Direct", "SUID": 22768341, "TYPE": "Direct", "Gene_A": "824105", "support": "{\"StringDB\": \"physical\", \"StringEvidence\": \"database:0.896,textmining:0.320,experiments:0.077,coexpression:0.013\", \"String_Score_Physical\": 907, \"String_Score_Combined\": 938}", "selected": false}, "selected": false}, {"data": {"id": "22768340", "source": "22767232", "target": "22767511", "SCORE": "900", "shared_interaction": "Direct", "source_original": "824105", "Name_B": "AT1G75510", "Name_A": "SR34a", "target_original": "843887", "Gene_B": "843887", "interaction": "Direct", "SUID": 22768340, "TYPE": "Direct", "Gene_A": "824105", "support": "{\"StringDB\": \"physical\", \"StringEvidence\": \"database:0.896,coexpression:0.017\", \"String_Score_Physical\": 900, \"String_Score_Combined\": 901}", "selected": false}, "selected": false}, {"data": {"id": "22768339", "source": "22767232", "target": "22767509", "SCORE": "227", "shared_interaction": "Direct", "source_original": "824105", "Name_B": "PUR4", "Name_A": "SR34a", "target_original": "843766", "Gene_B": "843766", "interaction": "Direct", "SUID": 22768339, "TYPE": "Direct", "Gene_A": "824105", "support": "{\"StringDB\": \"physical\", \"StringEvidence\": \"experiments:0.195,coexpression:0.033\", \"String_Score_Physical\": 227, \"String_Score_Combined\": 253}", "selected": false}, "selected": false}, {"data": {"id": "22768338", "source": "22767232", "target": "22767483", "SCORE": "909", "shared_interaction": "Direct", "source_original": "824105", "Name_B": "RH20", "Name_A": "SR34a", "target_original": "841958", "Gene_B": "841958", "interaction": "Direct", "SUID": 22768338, "TYPE": "Direct", "Gene_A": "824105", "support": "{\"StringDB\": \"physical\", \"StringEvidence\": \"database:0.896,experiments:0.096,coexpression:0.079,neighborhood:0.014,textmining:0.008\", \"String_Score_Physical\": 909, \"String_Score_Combined\": 918}", "selected": false}, "selected": false}, {"data": {"id": "22768337", "source": "22767232", "target": "22767453", "SCORE": "900", "shared_interaction": "Direct", "source_original": "824105", "Name_B": "emb1507", "Name_A": "SR34a", "target_original": "838690", "Gene_B": "838690", "interaction": "Direct", "SUID": 22768337, "TYPE": "Direct", "Gene_A": "824105", "support": "{\"StringDB\": \"physical\", \"StringEvidence\": \"database:0.896,coexpression:0.038,textmining:0.034,experiments:0.009\", \"String_Score_Physical\": 900, \"String_Score_Combined\": 908}", "selected": false}, "selected": false}, {"data": {"id": "22768336", "source": "22767232", "target": "22767445", "SCORE": "901", "shared_interaction": "Direct", "source_original": "824105", "Name_B": "AT1G14650", "Name_A": "SR34a", "target_original": "838027", "Gene_B": "838027", "interaction": "Direct", "SUID": 22768336, "TYPE": "Direct", "Gene_A": "824105", "support": "{\"StringDB\": \"physical\", \"StringEvidence\": \"database:0.896,coexpression:0.056,textmining:0.051,experiments:0.014\", \"String_Score_Physical\": 901, \"String_Score_Combined\": 911}", "selected": false}, "selected": false}, {"data": {"id": "22768335", "source": "22767232", "target": "22767411", "SCORE": "922", "shared_interaction": "Direct", "source_original": "824105", "Name_B": "AT5G60940", "Name_A": "SR34a", "target_original": "836215", "Gene_B": "836215", "interaction": "Direct", "SUID": 22768335, "TYPE": "Direct", "Gene_A": "824105", "support": "{\"StringDB\": \"physical\", \"StringEvidence\": \"database:0.896,experiments:0.228,textmining:0.107,coexpression:0.004\", \"String_Score_Physical\": 922, \"String_Score_Combined\": 931}", "selected": false}, "selected": false}, {"data": {"id": "22768334", "source": "22767232", "target": "22767354", "SCORE": "188", "shared_interaction": "Direct", "source_original": "824105", "Name_B": "AT5G19350", "Name_A": "SR34a", "target_original": "832055", "Gene_B": "832055", "interaction": "Direct", "SUID": 22768334, "TYPE": "Direct", "Gene_A": "824105", "support": "{\"StringDB\": \"physical\", \"StringEvidence\": \"experiments:0.153,textmining:0.066\", \"String_Score_Physical\": 188, \"String_Score_Combined\": 241}", "selected": false}, "selected": false}, {"data": {"id": "22768333", "source": "22767232", "target": "22767353", "SCORE": "383", "shared_interaction": "Direct", "source_original": "824105", "Name_B": "UBQ3", "Name_A": "SR34a", "target_original": "831899", "Gene_B": "831899", "interaction": "Direct", "SUID": 22768333, "TYPE": "Direct", "Gene_A": "824105", "support": "{\"StringDB\": \"physical\", \"StringEvidence\": \"experiments:0.357\", \"BioGrid\": \"physical\", \"BioGrid_PubMed\": \"23667124\", \"BioGrid_Type\": \"Affinity Capture-MS\", \"String_Score_Physical\": 383, \"String_Score_Combined\": 383}", "selected": false}, "selected": false}, {"data": {"id": "22768332", "source": "22767232", "target": "22767290", "SCORE": "907", "shared_interaction": "Direct", "source_original": "824105", "Name_B": "AT4G25550", "Name_A": "SR34a", "target_original": "828660", "Gene_B": "828660", "interaction": "Direct", "SUID": 22768332, "TYPE": "Direct", "Gene_A": "824105", "support": "{\"StringDB\": \"physical\", \"StringEvidence\": \"database:0.896,coexpression:0.164,experiments:0.074,textmining:0.051\", \"String_Score_Physical\": 907, \"String_Score_Combined\": 926}", "selected": false}, "selected": false}, {"data": {"id": "22768331", "source": "22767232", "target": "22767285", "SCORE": "910", "shared_interaction": "Direct", "source_original": "824105", "Name_B": "AT4G22380", "Name_A": "SR34a", "target_original": "828333", "Gene_B": "828333", "interaction": "Direct", "SUID": 22768331, "TYPE": "Direct", "Gene_A": "824105", "support": "{\"StringDB\": \"physical\", \"StringEvidence\": \"database:0.896,experiments:0.100,coexpression:0.043,textmining:0.024\", \"String_Score_Physical\": 910, \"String_Score_Combined\": 915}", "selected": false}, "selected": false}, {"data": {"id": "22768330", "source": "22767232", "target": "22767276", "SCORE": "200", "shared_interaction": "Direct", "source_original": "824105", "Name_B": "CYCT1;4", "Name_A": "SR34a", "target_original": "827702", "Gene_B": "827702", "interaction": "Direct", "SUID": 22768330, "TYPE": "Direct", "Gene_A": "824105", "support": "{\"StringDB\": \"physical\", \"StringEvidence\": \"experiments:0.166\", \"String_Score_Physical\": 200, \"String_Score_Combined\": 200}", "selected": false}, "selected": false}, {"data": {"id": "22768329", "source": "22767232", "target": "22767256", "SCORE": "920", "shared_interaction": "Direct", "source_original": "824105", "Name_B": "PCFS4", "Name_A": "SR34a", "target_original": "825827", "Gene_B": "825827", "interaction": "Direct", "SUID": 22768329, "TYPE": "Direct", "Gene_A": "824105", "support": "{\"StringDB\": \"physical\", \"StringEvidence\": \"database:0.896,experiments:0.206,textmining:0.082\", \"String_Score_Physical\": 920, \"String_Score_Combined\": 927}", "selected": false}, "selected": false}, {"data": {"id": "22768328", "source": "22767232", "target": "22767248", "SCORE": "228", "shared_interaction": "Direct", "source_original": "824105", "Name_B": "AT3G58570", "Name_A": "SR34a", "target_original": "825026", "Gene_B": "825026", "interaction": "Direct", "SUID": 22768328, "TYPE": "Direct", "Gene_A": "824105", "support": "{\"StringDB\": \"physical\", \"StringEvidence\": \"experiments:0.196,neighborhood:0.014,textmining:0.008\", \"String_Score_Physical\": 228, \"String_Score_Combined\": 245}", "selected": false}, "selected": false}, {"data": {"id": "22768327", "source": "22767232", "target": "22767240", "SCORE": "269", "shared_interaction": "Direct", "source_original": "824105", "Name_B": "FC1", "Name_A": "SR34a", "target_original": "824525", "Gene_B": "824525", "interaction": "Direct", "SUID": 22768327, "TYPE": "Direct", "Gene_A": "824105", "support": "{\"StringDB\": \"physical\", \"StringEvidence\": \"experiments:0.238,textmining:0.238,coexpression:0.004\", \"String_Score_Physical\": 269, \"String_Score_Combined\": 445}", "selected": false}, "selected": false}, {"data": {"id": "22768326", "source": "22767232", "target": "22767238", "SCORE": "188", "shared_interaction": "Direct", "source_original": "824105", "Name_B": "CP33", "Name_A": "SR34a", "target_original": "824403", "Gene_B": "824403", "interaction": "Direct", "SUID": 22768326, "TYPE": "Direct", "Gene_A": "824105", "support": "{\"StringDB\": \"physical\", \"StringEvidence\": \"experiments:0.153,textmining:0.066\", \"String_Score_Physical\": 188, \"String_Score_Combined\": 241}", "selected": false}, "selected": false}, {"data": {"id": "22768325", "source": "22767231", "target": "22767537", "SCORE": "650", "shared_interaction": "Direct", "source_original": "824077", "Name_B": "rpoC2", "Name_A": "AT3G49160", "target_original": "844785", "Gene_B": "844785", "interaction": "Direct", "SUID": 22768325, "TYPE": "Direct", "Gene_A": "824077", "support": "{\"StringDB\": \"physical\", \"StringEvidence\": \"database:0.635,textmining:0.065,neighborhood:0.045,coexpression:0.005\", \"String_Score_Physical\": 650, \"String_Score_Combined\": 688}", "selected": false}, "selected": false}, {"data": {"id": "22768324", "source": "22767231", "target": "22767532", "SCORE": "242", "shared_interaction": "Direct", "source_original": "824077", "Name_B": "rps4", "Name_A": "AT3G49160", "target_original": "844765", "Gene_B": "844765", "interaction": "Direct", "SUID": 22768324, "TYPE": "Direct", "Gene_A": "824077", "support": "{\"StringDB\": \"physical\", \"StringEvidence\": \"experiments:0.211,neighborhood:0.015,coexpression:0.008\", \"String_Score_Physical\": 242, \"String_Score_Combined\": 260}", "selected": false}, "selected": false}, {"data": {"id": "22768323", "source": "22767231", "target": "22767524", "SCORE": "274", "shared_interaction": "Direct", "source_original": "824077", "Name_B": "rpl2", "Name_A": "AT3G49160", "target_original": "844718", "Gene_B": "844718", "interaction": "Direct", "SUID": 22768323, "TYPE": "Direct", "Gene_A": "824077", "support": "{\"StringDB\": \"physical\", \"StringEvidence\": \"experiments:0.243,textmining:0.040,neighborhood:0.038,coexpression:0.032\", \"String_Score_Physical\": 274, \"String_Score_Combined\": 350}", "selected": false}, "selected": false}, {"data": {"id": "22768322", "source": "22767231", "target": "22767504", "SCORE": "319", "shared_interaction": "Direct", "source_original": "824077", "Name_B": "AT1G70600", "Name_A": "AT3G49160", "target_original": "843397", "Gene_B": "843397", "interaction": "Direct", "SUID": 22768322, "TYPE": "Direct", "Gene_A": "824077", "support": "{\"StringDB\": \"physical\", \"StringEvidence\": \"experiments:0.290,neighborhood:0.084,coexpression:0.042\", \"String_Score_Physical\": 319, \"String_Score_Combined\": 402}", "selected": false}, "selected": false}, {"data": {"id": "22768321", "source": "22767231", "target": "22767500", "SCORE": "319", "shared_interaction": "Direct", "source_original": "824077", "Name_B": "AT1G67430", "Name_A": "AT3G49160", "target_original": "843063", "Gene_B": "843063", "interaction": "Direct", "SUID": 22768321, "TYPE": "Direct", "Gene_A": "824077", "support": "{\"StringDB\": \"physical\", \"StringEvidence\": \"experiments:0.290,neighborhood:0.084,coexpression:0.033\", \"String_Score_Physical\": 319, \"String_Score_Combined\": 397}", "selected": false}, "selected": false}, {"data": {"id": "22768320", "source": "22767231", "target": "22767464", "SCORE": "650", "shared_interaction": "Direct", "source_original": "824077", "Name_B": "NRPA2", "Name_A": "AT3G49160", "target_original": "839872", "Gene_B": "839872", "interaction": "Direct", "SUID": 22768320, "TYPE": "Direct", "Gene_A": "824077", "support": "{\"StringDB\": \"physical\", \"StringEvidence\": \"database:0.635,textmining:0.104,neighborhood:0.056,coexpression:0.007\", \"String_Score_Physical\": 650, \"String_Score_Combined\": 706}", "selected": false}, "selected": false}, {"data": {"id": "22768319", "source": "22767231", "target": "22767415", "SCORE": "650", "shared_interaction": "Direct", "source_original": "824077", "Name_B": "AT5G63960", "Name_A": "AT3G49160", "target_original": "836517", "Gene_B": "836517", "interaction": "Direct", "SUID": 22768319, "TYPE": "Direct", "Gene_A": "824077", "support": "{\"StringDB\": \"physical\", \"StringEvidence\": \"database:0.635,coexpression:0.007\", \"String_Score_Physical\": 650, \"String_Score_Combined\": 652}", "selected": false}, "selected": false}, {"data": {"id": "22768318", "source": "22767231", "target": "22767376", "SCORE": "242", "shared_interaction": "Direct", "source_original": "824077", "Name_B": "AT5G39850", "Name_A": "AT3G49160", "target_original": "833981", "Gene_B": "833981", "interaction": "Direct", "SUID": 22768318, "TYPE": "Direct", "Gene_A": "824077", "support": "{\"StringDB\": \"physical\", \"StringEvidence\": \"experiments:0.211,neighborhood:0.015,coexpression:0.008\", \"String_Score_Physical\": 242, \"String_Score_Combined\": 260}", "selected": false}, "selected": false}, {"data": {"id": "22768317", "source": "22767231", "target": "22767352", "SCORE": "319", "shared_interaction": "Direct", "source_original": "824077", "Name_B": "AT5G02610", "Name_A": "AT3G49160", "target_original": "831853", "Gene_B": "831853", "interaction": "Direct", "SUID": 22768317, "TYPE": "Direct", "Gene_A": "824077", "support": "{\"StringDB\": \"physical\", \"StringEvidence\": \"experiments:0.290,neighborhood:0.084,textmining:0.005,coexpression:0.003\", \"String_Score_Physical\": 319, \"String_Score_Combined\": 381}", "selected": false}, "selected": false}, {"data": {"id": "22768316", "source": "22767231", "target": "22767350", "SCORE": "256", "shared_interaction": "Direct", "source_original": "824077", "Name_B": "AT5G03850", "Name_A": "AT3G49160", "target_original": "831692", "Gene_B": "831692", "interaction": "Direct", "SUID": 22768316, "TYPE": "Direct", "Gene_A": "824077", "support": "{\"StringDB\": \"physical\", \"StringEvidence\": \"experiments:0.225\", \"String_Score_Physical\": 256, \"String_Score_Combined\": 256}", "selected": false}, "selected": false}, {"data": {"id": "22768315", "source": "22767231", "target": "22767344", "SCORE": "650", "shared_interaction": "Direct", "source_original": "824077", "Name_B": "PDC3", "Name_A": "AT3G49160", "target_original": "831414", "Gene_B": "831414", "interaction": "Direct", "SUID": 22768315, "TYPE": "Direct", "Gene_A": "824077", "support": "{\"StringDB\": \"physical\", \"StringEvidence\": \"database:0.635,textmining:0.131,coexpression:0.123\", \"String_Score_Physical\": 650, \"String_Score_Combined\": 733}", "selected": false}, "selected": false}, {"data": {"id": "22768314", "source": "22767231", "target": "22767335", "SCORE": "267", "shared_interaction": "Direct", "source_original": "824077", "Name_B": "EMB3010", "Name_A": "AT3G49160", "target_original": "830900", "Gene_B": "830900", "interaction": "Direct", "SUID": 22768314, "TYPE": "Direct", "Gene_A": "824077", "support": "{\"StringDB\": \"physical\", \"StringEvidence\": \"experiments:0.236,coexpression:0.096\", \"String_Score_Physical\": 267, \"String_Score_Combined\": 337}", "selected": false}, "selected": false}, {"data": {"id": "22768313", "source": "22767231", "target": "22767317", "SCORE": "650", "shared_interaction": "Direct", "source_original": "824077", "Name_B": "PCK1", "Name_A": "AT3G49160", "target_original": "829943", "Gene_B": "829943", "interaction": "Direct", "SUID": 22768313, "TYPE": "Direct", "Gene_A": "824077", "support": "{\"StringDB\": \"physical\", \"StringEvidence\": \"textmining:0.676,database:0.635,neighborhood:0.019,coexpression:0.007\", \"String_Score_Physical\": 650, \"String_Score_Combined\": 889}", "selected": false}, "selected": false}, {"data": {"id": "22768312", "source": "22767231", "target": "22767285", "SCORE": "274", "shared_interaction": "Direct", "source_original": "824077", "Name_B": "AT4G22380", "Name_A": "AT3G49160", "target_original": "828333", "Gene_B": "828333", "interaction": "Direct", "SUID": 22768312, "TYPE": "Direct", "Gene_A": "824077", "support": "{\"StringDB\": \"physical\", \"StringEvidence\": \"experiments:0.243,coexpression:0.007\", \"String_Score_Physical\": 274, \"String_Score_Combined\": 279}", "selected": false}, "selected": false}, {"data": {"id": "22768311", "source": "22767231", "target": "22767284", "SCORE": "669", "shared_interaction": "Direct", "source_original": "824077", "Name_B": "NAD-ME2", "Name_A": "AT3G49160", "target_original": "828222", "Gene_B": "828222", "interaction": "Direct", "SUID": 22768311, "TYPE": "Direct", "Gene_A": "824077", "support": "{\"StringDB\": \"physical\", \"StringEvidence\": \"textmining:0.649,database:0.635,neighborhood:0.060,experiments:0.056,coexpression:0.008\", \"String_Score_Physical\": 669, \"String_Score_Combined\": 892}", "selected": false}, "selected": false}, {"data": {"id": "22768310", "source": "22767231", "target": "22767274", "SCORE": "476", "shared_interaction": "Direct", "source_original": "824077", "Name_B": "AT4G17390", "Name_A": "AT3G49160", "target_original": "827451", "Gene_B": "827451", "interaction": "Direct", "SUID": 22768310, "TYPE": "Direct", "Gene_A": "824077", "support": "{\"StringDB\": \"physical\", \"StringEvidence\": \"experiments:0.454,coexpression:0.096\", \"String_Score_Physical\": 476, \"String_Score_Combined\": 526}", "selected": false}, "selected": false}, {"data": {"id": "22768309", "source": "22767230", "target": "22767478", "SCORE": "650", "shared_interaction": "Direct", "source_original": "824021", "Name_B": "PLDALPHA2", "Name_A": "NPC6", "target_original": "841689", "Gene_B": "841689", "interaction": "Direct", "SUID": 22768309, "TYPE": "Direct", "Gene_A": "824021", "support": "{\"StringDB\": \"physical\", \"StringEvidence\": \"database:0.635,textmining:0.573\", \"String_Score_Physical\": 650, \"String_Score_Combined\": 850}", "selected": false}, "selected": false}, {"data": {"id": "22768308", "source": "22767230", "target": "22767426", "SCORE": "650", "shared_interaction": "Direct", "source_original": "824021", "Name_B": "NPC1", "Name_A": "NPC6", "target_original": "837234", "Gene_B": "837234", "interaction": "Direct", "SUID": 22768308, "TYPE": "Direct", "Gene_A": "824021", "support": "{\"StringDB\": \"physical\", \"StringEvidence\": \"textmining:0.950,database:0.635,cooccurrence:0.423\", \"String_Score_Physical\": 650, \"String_Score_Combined\": 670}", "selected": false}, "selected": false}, {"data": {"id": "22768307", "source": "22767230", "target": "22767329", "SCORE": "650", "shared_interaction": "Direct", "source_original": "824021", "Name_B": "DGK1", "Name_A": "NPC6", "target_original": "830686", "Gene_B": "830686", "interaction": "Direct", "SUID": 22768307, "TYPE": "Direct", "Gene_A": "824021", "support": "{\"StringDB\": \"physical\", \"StringEvidence\": \"database:0.635,textmining:0.118\", \"String_Score_Physical\": 650, \"String_Score_Combined\": 691}", "selected": false}, "selected": false}, {"data": {"id": "22768306", "source": "22767230", "target": "22767249", "SCORE": "900", "shared_interaction": "Direct", "source_original": "824021", "Name_B": "AT3G58830", "Name_A": "NPC6", "target_original": "825052", "Gene_B": "825052", "interaction": "Direct", "SUID": 22768306, "TYPE": "Direct", "Gene_A": "824021", "support": "{\"StringDB\": \"physical\", \"StringEvidence\": \"database:0.896\", \"String_Score_Physical\": 900, \"String_Score_Combined\": 900}", "selected": false}, "selected": false}, {"data": {"id": "22768305", "source": "22767229", "target": "22767411", "SCORE": "219", "shared_interaction": "Direct", "source_original": "823888", "Name_B": "AT5G60940", "Name_A": "ASN1", "target_original": "836215", "Gene_B": "836215", "interaction": "Direct", "SUID": 22768305, "TYPE": "Direct", "Gene_A": "823888", "support": "{\"StringDB\": \"physical\", \"StringEvidence\": \"experiments:0.186\", \"String_Score_Physical\": 219, \"String_Score_Combined\": 219}", "selected": false}, "selected": false}, {"data": {"id": "22768304", "source": "22767229", "target": "22767400", "SCORE": "590", "shared_interaction": "Direct", "source_original": "823888", "Name_B": "OVA6", "Name_A": "ASN1", "target_original": "835328", "Gene_B": "835328", "interaction": "Direct", "SUID": 22768304, "TYPE": "Direct", "Gene_A": "823888", "support": "{\"StringDB\": \"physical\", \"StringEvidence\": \"experiments:0.572,textmining:0.113,coexpression:0.017\", \"String_Score_Physical\": 590, \"String_Score_Combined\": 642}", "selected": false}, "selected": false}, {"data": {"id": "22768303", "source": "22767229", "target": "22767333", "SCORE": "800", "shared_interaction": "Direct", "source_original": "823888", "Name_B": "ASN3", "Name_A": "ASN1", "target_original": "830888", "Gene_B": "830888", "interaction": "Direct", "SUID": 22768303, "TYPE": "Direct", "Gene_A": "823888", "support": "{\"StringDB\": \"physical\", \"StringEvidence\": \"textmining:0.857,database:0.791,cooccurrence:0.425\", \"String_Score_Physical\": 800, \"String_Score_Combined\": 805}", "selected": false}, "selected": false}, {"data": {"id": "22768302", "source": "22767229", "target": "22767247", "SCORE": "900", "shared_interaction": "Direct", "source_original": "823888", "Name_B": "ADSS", "Name_A": "ASN1", "target_original": "824930", "Gene_B": "824930", "interaction": "Direct", "SUID": 22768302, "TYPE": "Direct", "Gene_A": "823888", "support": "{\"StringDB\": \"physical\", \"StringEvidence\": \"database:0.896,textmining:0.223,neighborhood:0.114,coexpression:0.086\", \"String_Score_Physical\": 900, \"String_Score_Combined\": 937}", "selected": false}, "selected": false}, {"data": {"id": "22768301", "source": "22767228", "target": "22767516", "SCORE": "270", "shared_interaction": "Direct", "source_original": "823862", "Name_B": "SKIP", "Name_A": "AT3G47090", "target_original": "844055", "Gene_B": "844055", "interaction": "Direct", "SUID": 22768301, "TYPE": "Direct", "Gene_A": "823862", "support": "{\"StringDB\": \"physical\", \"StringEvidence\": \"experiments:0.239,textmining:0.005\", \"String_Score_Physical\": 270, \"String_Score_Combined\": 273}", "selected": false}, "selected": false}, {"data": {"id": "22768300", "source": "22767227", "target": "22767484", "SCORE": "900", "shared_interaction": "Direct", "source_original": "823815", "Name_B": "UPL1", "Name_A": "RDUF1", "target_original": "842036", "Gene_B": "842036", "interaction": "Direct", "SUID": 22768300, "TYPE": "Direct", "Gene_A": "823815", "support": "{\"StringDB\": \"physical\", \"StringEvidence\": \"database:0.896,textmining:0.042,experiments:0.007,coexpression:0.005\", \"String_Score_Physical\": 900, \"String_Score_Combined\": 905}", "selected": false}, "selected": false}, {"data": {"id": "22768299", "source": "22767227", "target": "22767410", "SCORE": "911", "shared_interaction": "Direct", "source_original": "823815", "Name_B": "UBC7", "Name_A": "RDUF1", "target_original": "836048", "Gene_B": "836048", "interaction": "Direct", "SUID": 22768299, "TYPE": "Direct", "Gene_A": "823815", "support": "{\"StringDB\": \"physical\", \"StringEvidence\": \"database:0.896,experiments:0.120,textmining:0.006\", \"String_Score_Physical\": 911, \"String_Score_Combined\": 912}", "selected": false}, "selected": false}, {"data": {"id": "22768298", "source": "22767227", "target": "22767364", "SCORE": "900", "shared_interaction": "Direct", "source_original": "823815", "Name_B": "AT5G25560", "Name_A": "RDUF1", "target_original": "832631", "Gene_B": "832631", "interaction": "Direct", "SUID": 22768298, "TYPE": "Direct", "Gene_A": "823815", "support": "{\"StringDB\": \"physical\", \"StringEvidence\": \"database:0.896\", \"String_Score_Physical\": 900, \"String_Score_Combined\": 900}", "selected": false}, "selected": false}, {"data": {"id": "22768297", "source": "22767226", "target": "22767422", "SCORE": "469", "shared_interaction": "Direct", "source_original": "823726", "Name_B": "AT5G67630", "Name_A": "AT3G45830", "target_original": "836899", "Gene_B": "836899", "interaction": "Direct", "SUID": 22768297, "TYPE": "Direct", "Gene_A": "823726", "support": "{\"StringDB\": \"physical\", \"StringEvidence\": \"experiments:0.446,textmining:0.008\", \"String_Score_Physical\": 469, \"String_Score_Combined\": 473}", "selected": false}, "selected": false}, {"data": {"id": "22768296", "source": "22767226", "target": "22767362", "SCORE": "591", "shared_interaction": "Direct", "source_original": "823726", "Name_B": "UBQ4", "Name_A": "AT3G45830", "target_original": "832184", "Gene_B": "832184", "interaction": "Direct", "SUID": 22768296, "TYPE": "Direct", "Gene_A": "823726", "support": "{\"StringDB\": \"physical\", \"StringEvidence\": \"experiments:0.574\", \"String_Score_Physical\": 591, \"String_Score_Combined\": 591}", "selected": false}, "selected": false}, {"data": {"id": "22768295", "source": "22767226", "target": "22767353", "SCORE": "591", "shared_interaction": "Direct", "source_original": "823726", "Name_B": "UBQ3", "Name_A": "AT3G45830", "target_original": "831899", "Gene_B": "831899", "interaction": "Direct", "SUID": 22768295, "TYPE": "Direct", "Gene_A": "823726", "support": "{\"StringDB\": \"physical\", \"StringEvidence\": \"experiments:0.574\", \"String_Score_Physical\": 591, \"String_Score_Combined\": 591}", "selected": false}, "selected": false}, {"data": {"id": "22768294", "source": "22767226", "target": "22767258", "SCORE": "591", "shared_interaction": "Direct", "source_original": "823726", "Name_B": "UBQ10", "Name_A": "AT3G45830", "target_original": "825880", "Gene_B": "825880", "interaction": "Direct", "SUID": 22768294, "TYPE": "Direct", "Gene_A": "823726", "support": "{\"StringDB\": \"physical\", \"StringEvidence\": \"experiments:0.574\", \"String_Score_Physical\": 591, \"String_Score_Combined\": 591}", "selected": false}, "selected": false}, {"data": {"id": "22768293", "source": "22767225", "target": "22767292", "SCORE": "450", "shared_interaction": "Direct", "source_original": "823588", "Name_B": "PFK3", "Name_A": "AT3G44620", "target_original": "828733", "Gene_B": "828733", "interaction": "Direct", "SUID": 22768293, "TYPE": "Direct", "Gene_A": "823588", "support": "{\"StringDB\": \"physical\", \"StringEvidence\": \"experiments:0.426,neighborhood:0.024\", \"BioGrid\": \"physical\", \"BioGrid_PubMed\": \"21798944\", \"BioGrid_Type\": \"Two-hybrid\", \"String_Score_Physical\": 450, \"String_Score_Combined\": 463}", "selected": false}, "selected": false}, {"data": {"id": "22768292", "source": "22767224", "target": "22767448", "SCORE": "208", "shared_interaction": "Direct", "source_original": "823531", "Name_B": "ATARCA", "Name_A": "J3", "target_original": "838388", "Gene_B": "838388", "interaction": "Direct", "SUID": 22768292, "TYPE": "Direct", "Gene_A": "823531", "support": "{\"StringDB\": \"functional\", \"StringEvidence\": \"coexpression:0.194,textmining:0.056\", \"BioGrid\": \"physical\", \"BioGrid_PubMed\": \"31606202\", \"BioGrid_Type\": \"Two-hybrid\", \"String_Score_Combined\": 270, \"String_Score_Physical\": 208}", "selected": false}, "selected": false}, {"data": {"id": "22768291", "source": "22767224", "target": "22767434", "SCORE": "238", "shared_interaction": "Direct", "source_original": "823531", "Name_B": "BIP3", "Name_A": "J3", "target_original": "837429", "Gene_B": "837429", "interaction": "Direct", "SUID": 22768291, "TYPE": "Direct", "Gene_A": "823531", "support": "{\"StringDB\": \"physical\", \"StringEvidence\": \"textmining:0.421,cooccurrence:0.407,experiments:0.206,coexpression:0.098,neighborhood:0.001\", \"String_Score_Physical\": 238, \"String_Score_Combined\": 764}", "selected": false}, "selected": false}, {"data": {"id": "22768290", "source": "22767224", "target": "22767378", "SCORE": "238", "shared_interaction": "Direct", "source_original": "823531", "Name_B": "BIP2", "Name_A": "J3", "target_original": "834207", "Gene_B": "834207", "interaction": "Direct", "SUID": 22768290, "TYPE": "Direct", "Gene_A": "823531", "support": "{\"StringDB\": \"physical\", \"StringEvidence\": \"textmining:0.421,cooccurrence:0.407,coexpression:0.207,experiments:0.206,neighborhood:0.001\", \"String_Score_Physical\": 238, \"String_Score_Combined\": 793}", "selected": false}, "selected": false}, {"data": {"id": "22768289", "source": "22767224", "target": "22767368", "SCORE": "238", "shared_interaction": "Direct", "source_original": "823531", "Name_B": "BIP1", "Name_A": "J3", "target_original": "832950", "Gene_B": "832950", "interaction": "Direct", "SUID": 22768289, "TYPE": "Direct", "Gene_A": "823531", "support": "{\"StringDB\": \"physical\", \"StringEvidence\": \"textmining:0.433,cooccurrence:0.407,coexpression:0.253,experiments:0.206,neighborhood:0.001\", \"String_Score_Physical\": 238, \"String_Score_Combined\": 808}", "selected": false}, "selected": false}, {"data": {"id": "22768288", "source": "22767224", "target": "22767353", "SCORE": "383", "shared_interaction": "Direct", "source_original": "823531", "Name_B": "UBQ3", "Name_A": "J3", "target_original": "831899", "Gene_B": "831899", "interaction": "Direct", "SUID": 22768288, "TYPE": "Direct", "Gene_A": "823531", "support": "{\"StringDB\": \"physical\", \"StringEvidence\": \"experiments:0.357\", \"BioGrid\": \"physical\", \"BioGrid_PubMed\": \"23667124\", \"BioGrid_Type\": \"Affinity Capture-MS\", \"String_Score_Physical\": 383, \"String_Score_Combined\": 383}", "selected": false}, "selected": false}, {"data": {"id": "22768287", "source": "22767224", "target": "22767347", "SCORE": "231", "shared_interaction": "Direct", "source_original": "823531", "Name_B": "ARFB1B", "Name_A": "J3", "target_original": "831569", "Gene_B": "831569", "interaction": "Direct", "SUID": 22768287, "TYPE": "Direct", "Gene_A": "823531", "support": "{\"StringDB\": \"physical\", \"StringEvidence\": \"experiments:0.199,coexpression:0.007\", \"String_Score_Physical\": 231, \"String_Score_Combined\": 237}", "selected": false}, "selected": false}, {"data": {"id": "22768286", "source": "22767222", "target": "22767539", "SCORE": "652", "shared_interaction": "Direct", "source_original": "822503", "Name_B": "atpA", "Name_A": "AT3G28715", "target_original": "844790", "Gene_B": "844790", "interaction": "Direct", "SUID": 22768286, "TYPE": "Direct", "Gene_A": "822503", "support": "{\"StringDB\": \"physical\", \"StringEvidence\": \"database:0.520,textmining:0.344,experiments:0.244,coexpression:0.041\", \"String_Score_Physical\": 652, \"String_Score_Combined\": 781}", "selected": false}, "selected": false}, {"data": {"id": "22768285", "source": "22767222", "target": "22767538", "SCORE": "882", "shared_interaction": "Direct", "source_original": "822503", "Name_B": "atpH", "Name_A": "AT3G28715", "target_original": "844788", "Gene_B": "844788", "interaction": "Direct", "SUID": 22768285, "TYPE": "Direct", "Gene_A": "822503", "support": "{\"StringDB\": \"physical\", \"StringEvidence\": \"experiments:0.745,database:0.520,textmining:0.475,neighborhood:0.152,coexpression:0.149\", \"String_Score_Physical\": 882, \"String_Score_Combined\": 955}", "selected": false}, "selected": false}, {"data": {"id": "22768284", "source": "22767222", "target": "22767528", "SCORE": "208", "shared_interaction": "Direct", "source_original": "822503", "Name_B": "psbE", "Name_A": "AT3G28715", "target_original": "844745", "Gene_B": "844745", "interaction": "Direct", "SUID": 22768284, "TYPE": "Direct", "Gene_A": "822503", "support": "{\"BioGrid\": \"physical\", \"BioGrid_PubMed\": \"32191846\", \"BioGrid_Type\": \"Co-fractionation\", \"BioGrid_Score\": \"0.533679103\"}", "selected": false}, "selected": false}, {"data": {"id": "22768283", "source": "22767222", "target": "22767526", "SCORE": "208", "shared_interaction": "Direct", "source_original": "822503", "Name_B": "psbB", "Name_A": "AT3G28715", "target_original": "844733", "Gene_B": "844733", "interaction": "Direct", "SUID": 22768283, "TYPE": "Direct", "Gene_A": "822503", "support": "{\"BioGrid\": \"physical\", \"BioGrid_PubMed\": \"32191846\", \"BioGrid_Type\": \"Co-fractionation\", \"BioGrid_Score\": \"0.55628175\"}", "selected": false}, "selected": false}, {"data": {"id": "22768282", "source": "22767222", "target": "22767450", "SCORE": "974", "shared_interaction": "Direct", "source_original": "822503", "Name_B": "AVA-P2", "Name_A": "AT3G28715", "target_original": "838579", "Gene_B": "838579", "interaction": "Direct", "SUID": 22768282, "TYPE": "Direct", "Gene_A": "822503", "support": "{\"StringDB\": \"physical\", \"StringEvidence\": \"database:0.896,experiments:0.745,textmining:0.475,neighborhood:0.152,coexpression:0.149\", \"String_Score_Physical\": 974, \"String_Score_Combined\": 990}", "selected": false}, "selected": false}, {"data": {"id": "22768281", "source": "22767222", "target": "22767447", "SCORE": "650", "shared_interaction": "Direct", "source_original": "822503", "Name_B": "AVP1", "Name_A": "AT3G28715", "target_original": "838138", "Gene_B": "838138", "interaction": "Direct", "SUID": 22768281, "TYPE": "Direct", "Gene_A": "822503", "support": "{\"StringDB\": \"physical\", \"StringEvidence\": \"database:0.635\", \"String_Score_Physical\": 650, \"String_Score_Combined\": 650}", "selected": false}, "selected": false}, {"data": {"id": "22768280", "source": "22767222", "target": "22767353", "SCORE": "379", "shared_interaction": "Direct", "source_original": "822503", "Name_B": "UBQ3", "Name_A": "AT3G28715", "target_original": "831899", "Gene_B": "831899", "interaction": "Direct", "SUID": 22768280, "TYPE": "Direct", "Gene_A": "822503", "support": "{\"StringDB\": \"physical\", \"StringEvidence\": \"experiments:0.352,coexpression:0.008,textmining:0.006\", \"BioGrid\": \"physical\", \"BioGrid_PubMed\": \"23667124\", \"BioGrid_Type\": \"Affinity Capture-MS\", \"String_Score_Physical\": 379, \"String_Score_Combined\": 388}", "selected": false}, "selected": false}, {"data": {"id": "22768279", "source": "22767222", "target": "22767341", "SCORE": "208", "shared_interaction": "Direct", "source_original": "822503", "Name_B": "PHT3;1", "Name_A": "AT3G28715", "target_original": "831252", "Gene_B": "831252", "interaction": "Direct", "SUID": 22768279, "TYPE": "Direct", "Gene_A": "822503", "support": "{\"BioGrid\": \"physical\", \"BioGrid_PubMed\": \"32191846\", \"BioGrid_Type\": \"Co-fractionation\", \"BioGrid_Score\": \"0.524597934\"}", "selected": false}, "selected": false}, {"data": {"id": "22768278", "source": "22767222", "target": "22767318", "SCORE": "296", "shared_interaction": "Direct", "source_original": "822503", "Name_B": "MYB4", "Name_A": "AT3G28715", "target_original": "830018", "Gene_B": "830018", "interaction": "Direct", "SUID": 22768278, "TYPE": "Direct", "Gene_A": "822503", "support": "{\"StringDB\": \"physical\", \"StringEvidence\": \"experiments:0.266\", \"String_Score_Physical\": 296, \"String_Score_Combined\": 296}", "selected": false}, "selected": false}, {"data": {"id": "22768277", "source": "22767222", "target": "22767304", "SCORE": "208", "shared_interaction": "Direct", "source_original": "822503", "Name_B": "TIFY8", "Name_A": "AT3G28715", "target_original": "829392", "Gene_B": "829392", "interaction": "Direct", "SUID": 22768277, "TYPE": "Direct", "Gene_A": "822503", "support": "{\"BioGrid\": \"physical\", \"BioGrid_PubMed\": \"21798944\", \"BioGrid_Type\": \"Two-hybrid\"}", "selected": false}, "selected": false}, {"data": {"id": "22768276", "source": "22767222", "target": "22767223", "SCORE": "463", "shared_interaction": "Direct", "source_original": "822503", "Name_B": "AT3G30390", "Name_A": "AT3G28715", "target_original": "822740", "Gene_B": "822740", "interaction": "Direct", "SUID": 22768276, "TYPE": "Direct", "Gene_A": "822503", "support": "{\"StringDB\": \"physical\", \"StringEvidence\": \"experiments:0.441,coexpression:0.034,textmining:0.013\", \"String_Score_Physical\": 463, \"String_Score_Combined\": 488}", "selected": false}, "selected": false}, {"data": {"id": "22768275", "source": "22767221", "target": "22767442", "SCORE": "217", "shared_interaction": "Direct", "source_original": "822463", "Name_B": "PBE1", "Name_A": "ABCB15", "target_original": "837863", "Gene_B": "837863", "interaction": "Direct", "SUID": 22768275, "TYPE": "Direct", "Gene_A": "822463", "support": "{\"StringDB\": \"physical\", \"StringEvidence\": \"experiments:0.184\", \"String_Score_Physical\": 217, \"String_Score_Combined\": 217}", "selected": false}, "selected": false}, {"data": {"id": "22768274", "source": "22767220", "target": "22767507", "SCORE": "904", "shared_interaction": "Direct", "source_original": "822364", "Name_B": "AT1G73630", "Name_A": "PBB1", "target_original": "843697", "Gene_B": "843697", "interaction": "Direct", "SUID": 22768274, "TYPE": "Direct", "Gene_A": "822364", "support": "{\"StringDB\": \"physical\", \"StringEvidence\": \"database:0.896,textmining:0.137,experiments:0.045,coexpression:0.007\", \"String_Score_Physical\": 904, \"String_Score_Combined\": 918}", "selected": false}, "selected": false}, {"data": {"id": "22768273", "source": "22767220", "target": "22767502", "SCORE": "900", "shared_interaction": "Direct", "source_original": "822364", "Name_B": "CUL3B", "Name_A": "PBB1", "target_original": "843303", "Gene_B": "843303", "interaction": "Direct", "SUID": 22768273, "TYPE": "Direct", "Gene_A": "822364", "support": "{\"StringDB\": \"physical\", \"StringEvidence\": \"database:0.896,experiments:0.007,textmining:0.005\", \"String_Score_Physical\": 900, \"String_Score_Combined\": 901}", "selected": false}, "selected": false}, {"data": {"id": "22768272", "source": "22767220", "target": "22767501", "SCORE": "900", "shared_interaction": "Direct", "source_original": "822364", "Name_B": "LOX6", "Name_A": "PBB1", "target_original": "843077", "Gene_B": "843077", "interaction": "Direct", "SUID": 22768272, "TYPE": "Direct", "Gene_A": "822364", "support": "{\"StringDB\": \"physical\", \"StringEvidence\": \"database:0.896\", \"String_Score_Physical\": 900, \"String_Score_Combined\": 900}", "selected": false}, "selected": false}, {"data": {"id": "22768271", "source": "22767220", "target": "22767498", "SCORE": "900", "shared_interaction": "Direct", "source_original": "822364", "Name_B": "cICDH", "Name_A": "PBB1", "target_original": "842905", "Gene_B": "842905", "interaction": "Direct", "SUID": 22768271, "TYPE": "Direct", "Gene_A": "822364", "support": "{\"StringDB\": \"physical\", \"StringEvidence\": \"database:0.896,coexpression:0.017\", \"String_Score_Physical\": 900, \"String_Score_Combined\": 901}", "selected": false}, "selected": false}, {"data": {"id": "22768270", "source": "22767220", "target": "22767484", "SCORE": "908", "shared_interaction": "Direct", "source_original": "822364", "Name_B": "UPL1", "Name_A": "PBB1", "target_original": "842036", "Gene_B": "842036", "interaction": "Direct", "SUID": 22768270, "TYPE": "Direct", "Gene_A": "822364", "support": "{\"StringDB\": \"physical\", \"StringEvidence\": \"database:0.896,experiments:0.087,textmining:0.028\", \"String_Score_Physical\": 908, \"String_Score_Combined\": 911}", "selected": false}, "selected": false}, {"data": {"id": "22768269", "source": "22767220", "target": "22767482", "SCORE": "900", "shared_interaction": "Direct", "source_original": "822364", "Name_B": "LOX1", "Name_A": "PBB1", "target_original": "841944", "Gene_B": "841944", "interaction": "Direct", "SUID": 22768269, "TYPE": "Direct", "Gene_A": "822364", "support": "{\"StringDB\": \"physical\", \"StringEvidence\": \"database:0.896\", \"String_Score_Physical\": 900, \"String_Score_Combined\": 900}", "selected": false}, "selected": false}, {"data": {"id": "22768268", "source": "22767220", "target": "22767457", "SCORE": "900", "shared_interaction": "Direct", "source_original": "822364", "Name_B": "CUL3", "Name_A": "PBB1", "target_original": "839226", "Gene_B": "839226", "interaction": "Direct", "SUID": 22768268, "TYPE": "Direct", "Gene_A": "822364", "support": "{\"StringDB\": \"physical\", \"StringEvidence\": \"database:0.896,experiments:0.007,textmining:0.005\", \"String_Score_Physical\": 900, \"String_Score_Combined\": 901}", "selected": false}, "selected": false}, {"data": {"id": "22768267", "source": "22767220", "target": "22767442", "SCORE": "983", "shared_interaction": "Direct", "source_original": "822364", "Name_B": "PBE1", "Name_A": "PBB1", "target_original": "837863", "Gene_B": "837863", "interaction": "Direct", "SUID": 22768267, "TYPE": "Direct", "Gene_A": "822364", "support": "{\"StringDB\": \"physical\", \"StringEvidence\": \"coexpression:0.912,database:0.896,textmining:0.895,experiments:0.830,cooccurrence:0.236\", \"BioGrid\": \"physical\", \"BioGrid_PubMed\": \"32191846\", \"BioGrid_Type\": \"Co-fractionation\", \"BioGrid_Score\": \"0.989107143\", \"String_Score_Physical\": 983, \"String_Score_Combined\": 999}", "selected": false}, "selected": false}, {"data": {"id": "22768266", "source": "22767220", "target": "22767439", "SCORE": "900", "shared_interaction": "Direct", "source_original": "822364", "Name_B": "APA1", "Name_A": "PBB1", "target_original": "837740", "Gene_B": "837740", "interaction": "Direct", "SUID": 22768266, "TYPE": "Direct", "Gene_A": "822364", "support": "{\"StringDB\": \"physical\", \"StringEvidence\": \"database:0.896\", \"String_Score_Physical\": 900, \"String_Score_Combined\": 900}", "selected": false}, "selected": false}, {"data": {"id": "22768265", "source": "22767220", "target": "22767407", "SCORE": "900", "shared_interaction": "Direct", "source_original": "822364", "Name_B": "AT5G57170", "Name_A": "PBB1", "target_original": "835823", "Gene_B": "835823", "interaction": "Direct", "SUID": 22768265, "TYPE": "Direct", "Gene_A": "822364", "support": "{\"StringDB\": \"physical\", \"StringEvidence\": \"database:0.896,coexpression:0.045\", \"String_Score_Physical\": 900, \"String_Score_Combined\": 904}", "selected": false}, "selected": false}, {"data": {"id": "22768264", "source": "22767220", "target": "22767406", "SCORE": "266", "shared_interaction": "Direct", "source_original": "822364", "Name_B": "CSN6A", "Name_A": "PBB1", "target_original": "835727", "Gene_B": "835727", "interaction": "Direct", "SUID": 22768264, "TYPE": "Direct", "Gene_A": "822364", "support": "{\"StringDB\": \"physical\", \"StringEvidence\": \"experiments:0.235,coexpression:0.045,textmining:0.032\", \"String_Score_Physical\": 266, \"String_Score_Combined\": 321}", "selected": false}, "selected": false}, {"data": {"id": "22768263", "source": "22767220", "target": "22767389", "SCORE": "900", "shared_interaction": "Direct", "source_original": "822364", "Name_B": "PFK2", "Name_A": "PBB1", "target_original": "834832", "Gene_B": "834832", "interaction": "Direct", "SUID": 22768263, "TYPE": "Direct", "Gene_A": "822364", "support": "{\"StringDB\": \"physical\", \"StringEvidence\": \"database:0.896\", \"String_Score_Physical\": 900, \"String_Score_Combined\": 900}", "selected": false}, "selected": false}, {"data": {"id": "22768262", "source": "22767220", "target": "22767383", "SCORE": "900", "shared_interaction": "Direct", "source_original": "822364", "Name_B": "AT5G46020", "Name_A": "PBB1", "target_original": "834642", "Gene_B": "834642", "interaction": "Direct", "SUID": 22768262, "TYPE": "Direct", "Gene_A": "822364", "support": "{\"StringDB\": \"physical\", \"StringEvidence\": \"database:0.896,coexpression:0.008\", \"String_Score_Physical\": 900, \"String_Score_Combined\": 900}", "selected": false}, "selected": false}, {"data": {"id": "22768261", "source": "22767220", "target": "22767362", "SCORE": "204", "shared_interaction": "Direct", "source_original": "822364", "Name_B": "UBQ4", "Name_A": "PBB1", "target_original": "832184", "Gene_B": "832184", "interaction": "Direct", "SUID": 22768261, "TYPE": "Direct", "Gene_A": "822364", "support": "{\"StringDB\": \"physical\", \"StringEvidence\": \"experiments:0.170,coexpression:0.017\", \"String_Score_Physical\": 204, \"String_Score_Combined\": 217}", "selected": false}, "selected": false}, {"data": {"id": "22768260", "source": "22767220", "target": "22767353", "SCORE": "484", "shared_interaction": "Direct", "source_original": "822364", "Name_B": "UBQ3", "Name_A": "PBB1", "target_original": "831899", "Gene_B": "831899", "interaction": "Direct", "SUID": 22768260, "TYPE": "Direct", "Gene_A": "822364", "support": "{\"StringDB\": \"physical\", \"StringEvidence\": \"experiments:0.463,coexpression:0.017\", \"BioGrid\": \"physical\", \"BioGrid_PubMed\": \"23667124,19429840\", \"BioGrid_Type\": \"Affinity Capture-MS\", \"String_Score_Physical\": 484, \"String_Score_Combined\": 493}", "selected": false}, "selected": false}, {"data": {"id": "22768259", "source": "22767220", "target": "22767307", "SCORE": "900", "shared_interaction": "Direct", "source_original": "822364", "Name_B": "CDC20.2", "Name_A": "PBB1", "target_original": "829462", "Gene_B": "829462", "interaction": "Direct", "SUID": 22768259, "TYPE": "Direct", "Gene_A": "822364", "support": "{\"StringDB\": \"physical\", \"StringEvidence\": \"database:0.896\", \"String_Score_Physical\": 900, \"String_Score_Combined\": 900}", "selected": false}, "selected": false}, {"data": {"id": "22768258", "source": "22767220", "target": "22767292", "SCORE": "900", "shared_interaction": "Direct", "source_original": "822364", "Name_B": "PFK3", "Name_A": "PBB1", "target_original": "828733", "Gene_B": "828733", "interaction": "Direct", "SUID": 22768258, "TYPE": "Direct", "Gene_A": "822364", "support": "{\"StringDB\": \"physical\", \"StringEvidence\": \"database:0.896\", \"String_Score_Physical\": 900, \"String_Score_Combined\": 900}", "selected": false}, "selected": false}, {"data": {"id": "22768257", "source": "22767220", "target": "22767258", "SCORE": "204", "shared_interaction": "Direct", "source_original": "822364", "Name_B": "UBQ10", "Name_A": "PBB1", "target_original": "825880", "Gene_B": "825880", "interaction": "Direct", "SUID": 22768257, "TYPE": "Direct", "Gene_A": "822364", "support": "{\"StringDB\": \"physical\", \"StringEvidence\": \"experiments:0.170,coexpression:0.017\", \"String_Score_Physical\": 204, \"String_Score_Combined\": 217}", "selected": false}, "selected": false}, {"data": {"id": "22768256", "source": "22767220", "target": "22767248", "SCORE": "900", "shared_interaction": "Direct", "source_original": "822364", "Name_B": "AT3G58570", "Name_A": "PBB1", "target_original": "825026", "Gene_B": "825026", "interaction": "Direct", "SUID": 22768256, "TYPE": "Direct", "Gene_A": "822364", "support": "{\"StringDB\": \"physical\", \"StringEvidence\": \"database:0.896,experiments:0.007,coexpression:0.003\", \"String_Score_Physical\": 900, \"String_Score_Combined\": 901}", "selected": false}, "selected": false}, {"data": {"id": "22768255", "source": "22767220", "target": "22767242", "SCORE": "604", "shared_interaction": "Direct", "source_original": "822364", "Name_B": "AT3G53970", "Name_A": "PBB1", "target_original": "824564", "Gene_B": "824564", "interaction": "Direct", "SUID": 22768255, "TYPE": "Direct", "Gene_A": "822364", "support": "{\"StringDB\": \"physical\", \"StringEvidence\": \"experiments:0.587,textmining:0.196\", \"String_Score_Physical\": 604, \"String_Score_Combined\": 681}", "selected": false}, "selected": false}, {"data": {"id": "22768254", "source": "22767219", "target": "22767367", "SCORE": "650", "shared_interaction": "Direct", "source_original": "822361", "Name_B": "AT5G27870", "Name_A": "AT3G27400", "target_original": "832850", "Gene_B": "832850", "interaction": "Direct", "SUID": 22768254, "TYPE": "Direct", "Gene_A": "822361", "support": "{\"StringDB\": \"physical\", \"StringEvidence\": \"database:0.635,cooccurrence:0.204,textmining:0.104,neighborhood:0.002\", \"String_Score_Physical\": 650, \"String_Score_Combined\": 751}", "selected": false}, "selected": false}, {"data": {"id": "22768253", "source": "22767219", "target": "22767358", "SCORE": "650", "shared_interaction": "Direct", "source_original": "822361", "Name_B": "AT5G19730", "Name_A": "AT3G27400", "target_original": "832093", "Gene_B": "832093", "interaction": "Direct", "SUID": 22768253, "TYPE": "Direct", "Gene_A": "822361", "support": "{\"StringDB\": \"physical\", \"StringEvidence\": \"database:0.635,cooccurrence:0.215,textmining:0.143,neighborhood:0.002\", \"String_Score_Physical\": 650, \"String_Score_Combined\": 764}", "selected": false}, "selected": false}, {"data": {"id": "22768252", "source": "22767218", "target": "22767353", "SCORE": "562", "shared_interaction": "Direct", "source_original": "822287", "Name_B": "UBQ3", "Name_A": "ICE1", "target_original": "831899", "Gene_B": "831899", "interaction": "Direct", "SUID": 22768252, "TYPE": "Direct", "Gene_A": "822287", "support": "{\"StringDB\": \"physical\", \"StringEvidence\": \"experiments:0.543\", \"BioGrid\": \"physical\", \"BioGrid_PubMed\": \"24220632\", \"BioGrid_Type\": \"Affinity Capture-Western\", \"String_Score_Physical\": 562, \"String_Score_Combined\": 562}", "selected": false}, "selected": false}, {"data": {"id": "22768251", "source": "22767218", "target": "22767309", "SCORE": "558", "shared_interaction": "Direct", "source_original": "822287", "Name_B": "OST1", "Name_A": "ICE1", "target_original": "829541", "Gene_B": "829541", "interaction": "Direct", "SUID": 22768251, "TYPE": "Direct", "Gene_A": "822287", "support": "{\"StringDB\": \"physical\", \"StringEvidence\": \"textmining:0.732,experiments:0.539\", \"BioGrid\": \"physical\", \"BioGrid_PubMed\": \"25669882\", \"BioGrid_Type\": \"PCA,Two-hybrid,Reconstituted Complex,Biochemical Activity,Affinity Capture-Western\", \"String_Score_Physical\": 558, \"String_Score_Combined\": 881}", "selected": false}, "selected": false}, {"data": {"id": "22768250", "source": "22767217", "target": "22767532", "SCORE": "796", "shared_interaction": "Direct", "source_original": "822081", "Name_B": "rps4", "Name_A": "AT3G24830", "target_original": "844765", "Gene_B": "844765", "interaction": "Direct", "SUID": 22768250, "TYPE": "Direct", "Gene_A": "822081", "support": "{\"StringDB\": \"physical\", \"StringEvidence\": \"coexpression:0.894,experiments:0.787,textmining:0.238,neighborhood:0.147\", \"String_Score_Physical\": 796, \"String_Score_Combined\": 985}", "selected": false}, "selected": false}, {"data": {"id": "22768249", "source": "22767217", "target": "22767527", "SCORE": "591", "shared_interaction": "Direct", "source_original": "822081", "Name_B": "rps18", "Name_A": "AT3G24830", "target_original": "844736", "Gene_B": "844736", "interaction": "Direct", "SUID": 22768249, "TYPE": "Direct", "Gene_A": "822081", "support": "{\"StringDB\": \"physical\", \"StringEvidence\": \"experiments:0.574,coexpression:0.160\", \"String_Score_Physical\": 591, \"String_Score_Combined\": 656}", "selected": false}, "selected": false}, {"data": {"id": "22768248", "source": "22767217", "target": "22767524", "SCORE": "743", "shared_interaction": "Direct", "source_original": "822081", "Name_B": "rpl2", "Name_A": "AT3G24830", "target_original": "844718", "Gene_B": "844718", "interaction": "Direct", "SUID": 22768248, "TYPE": "Direct", "Gene_A": "822081", "support": "{\"StringDB\": \"physical\", \"StringEvidence\": \"database:0.520,experiments:0.442,coexpression:0.399,textmining:0.109,neighborhood:0.103\", \"String_Score_Physical\": 743, \"String_Score_Combined\": 876}", "selected": false}, "selected": false}, {"data": {"id": "22768247", "source": "22767217", "target": "22767504", "SCORE": "978", "shared_interaction": "Direct", "source_original": "822081", "Name_B": "AT1G70600", "Name_A": "AT3G24830", "target_original": "843397", "Gene_B": "843397", "interaction": "Direct", "SUID": 22768247, "TYPE": "Direct", "Gene_A": "822081", "support": "{\"StringDB\": \"physical\", \"StringEvidence\": \"coexpression:0.938,database:0.896,experiments:0.787,textmining:0.182,neighborhood:0.143\", \"String_Score_Physical\": 978, \"String_Score_Combined\": 999}", "selected": false}, "selected": false}, {"data": {"id": "22768246", "source": "22767217", "target": "22767500", "SCORE": "981", "shared_interaction": "Direct", "source_original": "822081", "Name_B": "AT1G67430", "Name_A": "AT3G24830", "target_original": "843063", "Gene_B": "843063", "interaction": "Direct", "SUID": 22768246, "TYPE": "Direct", "Gene_A": "822081", "support": "{\"StringDB\": \"physical\", \"StringEvidence\": \"coexpression:0.973,database:0.896,experiments:0.819,textmining:0.182,neighborhood:0.143\", \"String_Score_Physical\": 981, \"String_Score_Combined\": 999}", "selected": false}, "selected": false}, {"data": {"id": "22768245", "source": "22767217", "target": "22767493", "SCORE": "258", "shared_interaction": "Direct", "source_original": "822081", "Name_B": "AT1G63250", "Name_A": "AT3G24830", "target_original": "842631", "Gene_B": "842631", "interaction": "Direct", "SUID": 22768245, "TYPE": "Direct", "Gene_A": "822081", "support": "{\"StringDB\": \"physical\", \"StringEvidence\": \"experiments:0.226,textmining:0.006,coexpression:0.002\", \"String_Score_Physical\": 258, \"String_Score_Combined\": 264}", "selected": false}, "selected": false}, {"data": {"id": "22768244", "source": "22767217", "target": "22767471", "SCORE": "216", "shared_interaction": "Direct", "source_original": "822081", "Name_B": "EMB3105", "Name_A": "AT3G24830", "target_original": "841255", "Gene_B": "841255", "interaction": "Direct", "SUID": 22768244, "TYPE": "Direct", "Gene_A": "822081", "support": "{\"StringDB\": \"physical\", \"StringEvidence\": \"experiments:0.182,coexpression:0.049\", \"String_Score_Physical\": 216, \"String_Score_Combined\": 254}", "selected": false}, "selected": false}, {"data": {"id": "22768243", "source": "22767217", "target": "22767448", "SCORE": "940", "shared_interaction": "Direct", "source_original": "822081", "Name_B": "ATARCA", "Name_A": "AT3G24830", "target_original": "838388", "Gene_B": "838388", "interaction": "Direct", "SUID": 22768243, "TYPE": "Direct", "Gene_A": "822081", "support": "{\"StringDB\": \"physical\", \"StringEvidence\": \"coexpression:0.970,experiments:0.787,database:0.708,textmining:0.165\", \"String_Score_Physical\": 940, \"String_Score_Combined\": 998}", "selected": false}, "selected": false}, {"data": {"id": "22768242", "source": "22767217", "target": "22767437", "SCORE": "900", "shared_interaction": "Direct", "source_original": "822081", "Name_B": "TIF3H1", "Name_A": "AT3G24830", "target_original": "837627", "Gene_B": "837627", "interaction": "Direct", "SUID": 22768242, "TYPE": "Direct", "Gene_A": "822081", "support": "{\"StringDB\": \"physical\", \"StringEvidence\": \"database:0.896,coexpression:0.774\", \"String_Score_Physical\": 900, \"String_Score_Combined\": 977}", "selected": false}, "selected": false}, {"data": {"id": "22768241", "source": "22767217", "target": "22767386", "SCORE": "256", "shared_interaction": "Direct", "source_original": "822081", "Name_B": "AT5G46630", "Name_A": "AT3G24830", "target_original": "834706", "Gene_B": "834706", "interaction": "Direct", "SUID": 22768241, "TYPE": "Direct", "Gene_A": "822081", "support": "{\"StringDB\": \"physical\", \"StringEvidence\": \"experiments:0.224\", \"BioGrid\": \"physical\", \"BioGrid_PubMed\": \"23975897\", \"BioGrid_Type\": \"Affinity Capture-MS\", \"String_Score_Physical\": 256, \"String_Score_Combined\": 256}", "selected": false}, "selected": false}, {"data": {"id": "22768240", "source": "22767217", "target": "22767384", "SCORE": "208", "shared_interaction": "Direct", "source_original": "822081", "Name_B": "AT5G46070", "Name_A": "AT3G24830", "target_original": "834648", "Gene_B": "834648", "interaction": "Direct", "SUID": 22768240, "TYPE": "Direct", "Gene_A": "822081", "support": "{\"BioGrid\": \"physical\", \"BioGrid_PubMed\": \"32191846\", \"BioGrid_Type\": \"Co-fractionation\", \"BioGrid_Score\": \"0.509879648\"}", "selected": false}, "selected": false}, {"data": {"id": "22768239", "source": "22767217", "target": "22767376", "SCORE": "978", "shared_interaction": "Direct", "source_original": "822081", "Name_B": "AT5G39850", "Name_A": "AT3G24830", "target_original": "833981", "Gene_B": "833981", "interaction": "Direct", "SUID": 22768239, "TYPE": "Direct", "Gene_A": "822081", "support": "{\"StringDB\": \"physical\", \"StringEvidence\": \"database:0.896,coexpression:0.894,experiments:0.787,cooccurrence:0.377,textmining:0.238,neighborhood:0.147\", \"String_Score_Physical\": 978, \"String_Score_Combined\": 999}", "selected": false}, "selected": false}, {"data": {"id": "22768238", "source": "22767217", "target": "22767362", "SCORE": "265", "shared_interaction": "Direct", "source_original": "822081", "Name_B": "UBQ4", "Name_A": "AT3G24830", "target_original": "832184", "Gene_B": "832184", "interaction": "Direct", "SUID": 22768238, "TYPE": "Direct", "Gene_A": "822081", "support": "{\"StringDB\": \"physical\", \"StringEvidence\": \"experiments:0.234,coexpression:0.115\", \"String_Score_Physical\": 265, \"String_Score_Combined\": 349}", "selected": false}, "selected": false}, {"data": {"id": "22768237", "source": "22767217", "target": "22767361", "SCORE": "552", "shared_interaction": "Direct", "source_original": "822081", "Name_B": "AT5G20600", "Name_A": "AT3G24830", "target_original": "832182", "Gene_B": "832182", "interaction": "Direct", "SUID": 22768237, "TYPE": "Direct", "Gene_A": "822081", "support": "{\"StringDB\": \"physical\", \"StringEvidence\": \"experiments:0.533,coexpression:0.061,textmining:0.026\", \"String_Score_Physical\": 552, \"String_Score_Combined\": 590}", "selected": false}, "selected": false}, {"data": {"id": "22768236", "source": "22767217", "target": "22767355", "SCORE": "900", "shared_interaction": "Direct", "source_original": "822081", "Name_B": "SMG7", "Name_A": "AT3G24830", "target_original": "832060", "Gene_B": "832060", "interaction": "Direct", "SUID": 22768236, "TYPE": "Direct", "Gene_A": "822081", "support": "{\"StringDB\": \"physical\", \"StringEvidence\": \"database:0.896,experiments:0.007\", \"String_Score_Physical\": 900, \"String_Score_Combined\": 900}", "selected": false}, "selected": false}, {"data": {"id": "22768235", "source": "22767217", "target": "22767353", "SCORE": "265", "shared_interaction": "Direct", "source_original": "822081", "Name_B": "UBQ3", "Name_A": "AT3G24830", "target_original": "831899", "Gene_B": "831899", "interaction": "Direct", "SUID": 22768235, "TYPE": "Direct", "Gene_A": "822081", "support": "{\"StringDB\": \"physical\", \"StringEvidence\": \"experiments:0.234,coexpression:0.115\", \"String_Score_Physical\": 265, \"String_Score_Combined\": 349}", "selected": false}, "selected": false}, {"data": {"id": "22768234", "source": "22767217", "target": "22767352", "SCORE": "875", "shared_interaction": "Direct", "source_original": "822081", "Name_B": "AT5G02610", "Name_A": "AT3G24830", "target_original": "831853", "Gene_B": "831853", "interaction": "Direct", "SUID": 22768234, "TYPE": "Direct", "Gene_A": "822081", "support": "{\"StringDB\": \"physical\", \"StringEvidence\": \"coexpression:0.891,experiments:0.729,database:0.520,textmining:0.325,neighborhood:0.143\", \"String_Score_Physical\": 875, \"String_Score_Combined\": 992}", "selected": false}, "selected": false}, {"data": {"id": "22768233", "source": "22767217", "target": "22767350", "SCORE": "978", "shared_interaction": "Direct", "source_original": "822081", "Name_B": "AT5G03850", "Name_A": "AT3G24830", "target_original": "831692", "Gene_B": "831692", "interaction": "Direct", "SUID": 22768233, "TYPE": "Direct", "Gene_A": "822081", "support": "{\"StringDB\": \"physical\", \"StringEvidence\": \"coexpression:0.981,database:0.896,experiments:0.787,textmining:0.454\", \"String_Score_Physical\": 978, \"String_Score_Combined\": 999}", "selected": false}, "selected": false}, {"data": {"id": "22768232", "source": "22767217", "target": "22767335", "SCORE": "981", "shared_interaction": "Direct", "source_original": "822081", "Name_B": "EMB3010", "Name_A": "AT3G24830", "target_original": "830900", "Gene_B": "830900", "interaction": "Direct", "SUID": 22768232, "TYPE": "Direct", "Gene_A": "822081", "support": "{\"StringDB\": \"physical\", \"StringEvidence\": \"coexpression:0.973,database:0.896,experiments:0.819,textmining:0.345\", \"String_Score_Physical\": 981, \"String_Score_Combined\": 999}", "selected": false}, "selected": false}, {"data": {"id": "22768231", "source": "22767217", "target": "22767311", "SCORE": "903", "shared_interaction": "Direct", "source_original": "822081", "Name_B": "PAB2", "Name_A": "AT3G24830", "target_original": "829557", "Gene_B": "829557", "interaction": "Direct", "SUID": 22768231, "TYPE": "Direct", "Gene_A": "822081", "support": "{\"StringDB\": \"physical\", \"StringEvidence\": \"database:0.896,coexpression:0.093,experiments:0.040\", \"String_Score_Physical\": 903, \"String_Score_Combined\": 912}", "selected": false}, "selected": false}, {"data": {"id": "22768230", "source": "22767217", "target": "22767285", "SCORE": "465", "shared_interaction": "Direct", "source_original": "822081", "Name_B": "AT4G22380", "Name_A": "AT3G24830", "target_original": "828333", "Gene_B": "828333", "interaction": "Direct", "SUID": 22768230, "TYPE": "Direct", "Gene_A": "822081", "support": "{\"StringDB\": \"physical\", \"StringEvidence\": \"experiments:0.442,coexpression:0.240,textmining:0.081,neighborhood:0.065\", \"String_Score_Physical\": 465, \"String_Score_Combined\": 650}", "selected": false}, "selected": false}, {"data": {"id": "22768229", "source": "22767217", "target": "22767274", "SCORE": "981", "shared_interaction": "Direct", "source_original": "822081", "Name_B": "AT4G17390", "Name_A": "AT3G24830", "target_original": "827451", "Gene_B": "827451", "interaction": "Direct", "SUID": 22768229, "TYPE": "Direct", "Gene_A": "822081", "support": "{\"StringDB\": \"physical\", \"StringEvidence\": \"coexpression:0.986,database:0.896,textmining:0.846,experiments:0.819\", \"BioGrid\": \"physical\", \"BioGrid_PubMed\": \"32191846\", \"BioGrid_Type\": \"Co-fractionation\", \"BioGrid_Score\": \"0.639716899\", \"String_Score_Physical\": 981, \"String_Score_Combined\": 999}", "selected": false}, "selected": false}, {"data": {"id": "22768228", "source": "22767217", "target": "22767258", "SCORE": "265", "shared_interaction": "Direct", "source_original": "822081", "Name_B": "UBQ10", "Name_A": "AT3G24830", "target_original": "825880", "Gene_B": "825880", "interaction": "Direct", "SUID": 22768228, "TYPE": "Direct", "Gene_A": "822081", "support": "{\"StringDB\": \"physical\", \"StringEvidence\": \"experiments:0.234,coexpression:0.115\", \"String_Score_Physical\": 265, \"String_Score_Combined\": 349}", "selected": false}, "selected": false}, {"data": {"id": "22768227", "source": "22767217", "target": "22767231", "SCORE": "309", "shared_interaction": "Direct", "source_original": "822081", "Name_B": "AT3G49160", "Name_A": "AT3G24830", "target_original": "824077", "Gene_B": "824077", "interaction": "Direct", "SUID": 22768227, "TYPE": "Direct", "Gene_A": "822081", "support": "{\"StringDB\": \"physical\", \"StringEvidence\": \"experiments:0.281,neighborhood:0.019,coexpression:0.009\", \"String_Score_Physical\": 309, \"String_Score_Combined\": 329}", "selected": false}, "selected": false}, {"data": {"id": "22768226", "source": "22767216", "target": "22767367", "SCORE": "650", "shared_interaction": "Direct", "source_original": "822063", "Name_B": "AT5G27870", "Name_A": "AT3G24670", "target_original": "832850", "Gene_B": "832850", "interaction": "Direct", "SUID": 22768226, "TYPE": "Direct", "Gene_A": "822063", "support": "{\"StringDB\": \"physical\", \"StringEvidence\": \"database:0.635,textmining:0.004,neighborhood:0.002\", \"String_Score_Physical\": 650, \"String_Score_Combined\": 652}", "selected": false}, "selected": false}, {"data": {"id": "22768225", "source": "22767216", "target": "22767358", "SCORE": "650", "shared_interaction": "Direct", "source_original": "822063", "Name_B": "AT5G19730", "Name_A": "AT3G24670", "target_original": "832093", "Gene_B": "832093", "interaction": "Direct", "SUID": 22768225, "TYPE": "Direct", "Gene_A": "822063", "support": "{\"StringDB\": \"physical\", \"StringEvidence\": \"database:0.635,textmining:0.004,neighborhood:0.002\", \"String_Score_Physical\": 650, \"String_Score_Combined\": 652}", "selected": false}, "selected": false}, {"data": {"id": "22768224", "source": "22767215", "target": "22767497", "SCORE": "208", "shared_interaction": "Direct", "source_original": "821977", "Name_B": "AT1G64190", "Name_A": "AT3G23940", "target_original": "842724", "Gene_B": "842724", "interaction": "Direct", "SUID": 22768224, "TYPE": "Direct", "Gene_A": "821977", "support": "{\"StringDB\": \"functional\", \"StringEvidence\": \"textmining:0.420,neighborhood:0.018,coexpression:0.015\", \"BioGrid\": \"physical\", \"BioGrid_PubMed\": \"32191846\", \"BioGrid_Type\": \"Co-fractionation\", \"BioGrid_Score\": \"0.75309127\", \"String_Score_Combined\": 461, \"String_Score_Physical\": 208}", "selected": false}, "selected": false}, {"data": {"id": "22768223", "source": "22767215", "target": "22767382", "SCORE": "237", "shared_interaction": "Direct", "source_original": "821977", "Name_B": "RAC2", "Name_A": "AT3G23940", "target_original": "834637", "Gene_B": "834637", "interaction": "Direct", "SUID": 22768223, "TYPE": "Direct", "Gene_A": "821977", "support": "{\"StringDB\": \"physical\", \"StringEvidence\": \"experiments:0.205\", \"String_Score_Physical\": 237, \"String_Score_Combined\": 237}", "selected": false}, "selected": false}, {"data": {"id": "22768222", "source": "22767215", "target": "22767369", "SCORE": "208", "shared_interaction": "Direct", "source_original": "821977", "Name_B": "GME", "Name_A": "AT3G23940", "target_original": "833002", "Gene_B": "833002", "interaction": "Direct", "SUID": 22768222, "TYPE": "Direct", "Gene_A": "821977", "support": "{\"StringDB\": \"functional\", \"StringEvidence\": \"textmining:0.152\", \"BioGrid\": \"physical\", \"BioGrid_PubMed\": \"32191846\", \"BioGrid_Type\": \"Co-fractionation\", \"BioGrid_Score\": \"0.713862575\", \"String_Score_Combined\": 187, \"String_Score_Physical\": 208}", "selected": false}, "selected": false}, {"data": {"id": "22768221", "source": "22767215", "target": "22767313", "SCORE": "237", "shared_interaction": "Direct", "source_original": "821977", "Name_B": "RAC6", "Name_A": "AT3G23940", "target_original": "829750", "Gene_B": "829750", "interaction": "Direct", "SUID": 22768221, "TYPE": "Direct", "Gene_A": "821977", "support": "{\"StringDB\": \"physical\", \"StringEvidence\": \"experiments:0.205\", \"String_Score_Physical\": 237, \"String_Score_Combined\": 237}", "selected": false}, "selected": false}, {"data": {"id": "22768220", "source": "22767215", "target": "22767247", "SCORE": "208", "shared_interaction": "Direct", "source_original": "821977", "Name_B": "ADSS", "Name_A": "AT3G23940", "target_original": "824930", "Gene_B": "824930", "interaction": "Direct", "SUID": 22768220, "TYPE": "Direct", "Gene_A": "821977", "support": "{\"StringDB\": \"functional\", \"StringEvidence\": \"textmining:0.485,coexpression:0.473\", \"BioGrid\": \"physical\", \"BioGrid_PubMed\": \"32191846\", \"BioGrid_Type\": \"Co-fractionation\", \"BioGrid_Score\": \"0.535319063\", \"String_Score_Combined\": 739, \"String_Score_Physical\": 208}", "selected": false}, "selected": false}, {"data": {"id": "22768219", "source": "22767214", "target": "22767421", "SCORE": "477", "shared_interaction": "Direct", "source_original": "821972", "Name_B": "CKA1", "Name_A": "TOPII", "target_original": "836873", "Gene_B": "836873", "interaction": "Direct", "SUID": 22768219, "TYPE": "Direct", "Gene_A": "821972", "support": "{\"StringDB\": \"physical\", \"StringEvidence\": \"experiments:0.455,textmining:0.032\", \"String_Score_Physical\": 477, \"String_Score_Combined\": 493}", "selected": false}, "selected": false}, {"data": {"id": "22768218", "source": "22767214", "target": "22767360", "SCORE": "196", "shared_interaction": "Direct", "source_original": "821972", "Name_B": "CHR42", "Name_A": "TOPII", "target_original": "832164", "Gene_B": "832164", "interaction": "Direct", "SUID": 22768218, "TYPE": "Direct", "Gene_A": "821972", "support": "{\"StringDB\": \"physical\", \"StringEvidence\": \"experiments:0.162,coexpression:0.096,textmining:0.038\", \"String_Score_Physical\": 196, \"String_Score_Combined\": 300}", "selected": false}, "selected": false}, {"data": {"id": "22768217", "source": "22767213", "target": "22767532", "SCORE": "574", "shared_interaction": "Direct", "source_original": "821951", "Name_B": "rps4", "Name_A": "AT3G23700", "target_original": "844765", "Gene_B": "844765", "interaction": "Direct", "SUID": 22768217, "TYPE": "Direct", "Gene_A": "821951", "support": "{\"StringDB\": \"physical\", \"StringEvidence\": \"experiments:0.556,coexpression:0.450,textmining:0.224,neighborhood:0.009\", \"String_Score_Physical\": 574, \"String_Score_Combined\": 820}", "selected": false}, "selected": false}, {"data": {"id": "22768216", "source": "22767213", "target": "22767524", "SCORE": "467", "shared_interaction": "Direct", "source_original": "821951", "Name_B": "rpl2", "Name_A": "AT3G23700", "target_original": "844718", "Gene_B": "844718", "interaction": "Direct", "SUID": 22768216, "TYPE": "Direct", "Gene_A": "821951", "support": "{\"StringDB\": \"physical\", \"StringEvidence\": \"experiments:0.444,coexpression:0.165,textmining:0.123,neighborhood:0.025\", \"String_Score_Physical\": 467, \"String_Score_Combined\": 619}", "selected": false}, "selected": false}, {"data": {"id": "22768215", "source": "22767213", "target": "22767504", "SCORE": "525", "shared_interaction": "Direct", "source_original": "821951", "Name_B": "AT1G70600", "Name_A": "AT3G23700", "target_original": "843397", "Gene_B": "843397", "interaction": "Direct", "SUID": 22768215, "TYPE": "Direct", "Gene_A": "821951", "support": "{\"StringDB\": \"physical\", \"StringEvidence\": \"experiments:0.505,coexpression:0.274,textmining:0.185,neighborhood:0.022\", \"String_Score_Physical\": 525, \"String_Score_Combined\": 725}", "selected": false}, "selected": false}, {"data": {"id": "22768214", "source": "22767213", "target": "22767500", "SCORE": "545", "shared_interaction": "Direct", "source_original": "821951", "Name_B": "AT1G67430", "Name_A": "AT3G23700", "target_original": "843063", "Gene_B": "843063", "interaction": "Direct", "SUID": 22768214, "TYPE": "Direct", "Gene_A": "821951", "support": "{\"StringDB\": \"physical\", \"StringEvidence\": \"experiments:0.526,coexpression:0.186,neighborhood:0.046,textmining:0.036\", \"String_Score_Physical\": 545, \"String_Score_Combined\": 659}", "selected": false}, "selected": false}, {"data": {"id": "22768213", "source": "22767213", "target": "22767471", "SCORE": "230", "shared_interaction": "Direct", "source_original": "821951", "Name_B": "EMB3105", "Name_A": "AT3G23700", "target_original": "841255", "Gene_B": "841255", "interaction": "Direct", "SUID": 22768213, "TYPE": "Direct", "Gene_A": "821951", "support": "{\"StringDB\": \"physical\", \"StringEvidence\": \"coexpression:0.378,experiments:0.198\", \"String_Score_Physical\": 230, \"String_Score_Combined\": 521}", "selected": false}, "selected": false}, {"data": {"id": "22768212", "source": "22767213", "target": "22767376", "SCORE": "574", "shared_interaction": "Direct", "source_original": "821951", "Name_B": "AT5G39850", "Name_A": "AT3G23700", "target_original": "833981", "Gene_B": "833981", "interaction": "Direct", "SUID": 22768212, "TYPE": "Direct", "Gene_A": "821951", "support": "{\"StringDB\": \"physical\", \"StringEvidence\": \"experiments:0.556,coexpression:0.450,textmining:0.224,neighborhood:0.009\", \"String_Score_Physical\": 574, \"String_Score_Combined\": 820}", "selected": false}, "selected": false}, {"data": {"id": "22768211", "source": "22767213", "target": "22767352", "SCORE": "545", "shared_interaction": "Direct", "source_original": "821951", "Name_B": "AT5G02610", "Name_A": "AT3G23700", "target_original": "831853", "Gene_B": "831853", "interaction": "Direct", "SUID": 22768211, "TYPE": "Direct", "Gene_A": "821951", "support": "{\"StringDB\": \"physical\", \"StringEvidence\": \"experiments:0.526,textmining:0.173,coexpression:0.161,neighborhood:0.042\", \"String_Score_Physical\": 545, \"String_Score_Combined\": 697}", "selected": false}, "selected": false}, {"data": {"id": "22768210", "source": "22767213", "target": "22767350", "SCORE": "265", "shared_interaction": "Direct", "source_original": "821951", "Name_B": "AT5G03850", "Name_A": "AT3G23700", "target_original": "831692", "Gene_B": "831692", "interaction": "Direct", "SUID": 22768210, "TYPE": "Direct", "Gene_A": "821951", "support": "{\"StringDB\": \"physical\", \"StringEvidence\": \"experiments:0.234,coexpression:0.003\", \"String_Score_Physical\": 265, \"String_Score_Combined\": 267}", "selected": false}, "selected": false}, {"data": {"id": "22768209", "source": "22767213", "target": "22767335", "SCORE": "296", "shared_interaction": "Direct", "source_original": "821951", "Name_B": "EMB3010", "Name_A": "AT3G23700", "target_original": "830900", "Gene_B": "830900", "interaction": "Direct", "SUID": 22768209, "TYPE": "Direct", "Gene_A": "821951", "support": "{\"StringDB\": \"physical\", \"StringEvidence\": \"experiments:0.266,coexpression:0.008\", \"String_Score_Physical\": 296, \"String_Score_Combined\": 301}", "selected": false}, "selected": false}, {"data": {"id": "22768208", "source": "22767213", "target": "22767297", "SCORE": "699", "shared_interaction": "Direct", "source_original": "821951", "Name_B": "emb2726", "Name_A": "AT3G23700", "target_original": "829027", "Gene_B": "829027", "interaction": "Direct", "SUID": 22768208, "TYPE": "Direct", "Gene_A": "821951", "support": "{\"StringDB\": \"physical\", \"StringEvidence\": \"coexpression:0.751,experiments:0.686,textmining:0.301,neighborhood:0.155\", \"String_Score_Physical\": 699, \"String_Score_Combined\": 944}", "selected": false}, "selected": false}, {"data": {"id": "22768207", "source": "22767213", "target": "22767285", "SCORE": "191", "shared_interaction": "Direct", "source_original": "821951", "Name_B": "AT4G22380", "Name_A": "AT3G23700", "target_original": "828333", "Gene_B": "828333", "interaction": "Direct", "SUID": 22768207, "TYPE": "Direct", "Gene_A": "821951", "support": "{\"StringDB\": \"physical\", \"StringEvidence\": \"experiments:0.156,coexpression:0.130,textmining:0.033\", \"String_Score_Physical\": 191, \"String_Score_Combined\": 319}", "selected": false}, "selected": false}, {"data": {"id": "22768206", "source": "22767213", "target": "22767257", "SCORE": "546", "shared_interaction": "Direct", "source_original": "821951", "Name_B": "AT4G04940", "Name_A": "AT3G23700", "target_original": "825833", "Gene_B": "825833", "interaction": "Direct", "SUID": 22768206, "TYPE": "Direct", "Gene_A": "821951", "support": "{\"StringDB\": \"physical\", \"StringEvidence\": \"coexpression:0.896,experiments:0.527,textmining:0.300\", \"String_Score_Physical\": 546, \"String_Score_Combined\": 966}", "selected": false}, "selected": false}, {"data": {"id": "22768205", "source": "22767213", "target": "22767217", "SCORE": "531", "shared_interaction": "Direct", "source_original": "821951", "Name_B": "AT3G24830", "Name_A": "AT3G23700", "target_original": "822081", "Gene_B": "822081", "interaction": "Direct", "SUID": 22768205, "TYPE": "Direct", "Gene_A": "821951", "support": "{\"StringDB\": \"physical\", \"StringEvidence\": \"textmining:0.619,experiments:0.511,coexpression:0.319\", \"String_Score_Physical\": 531, \"String_Score_Combined\": 878}", "selected": false}, "selected": false}, {"data": {"id": "22768204", "source": "22767212", "target": "22767537", "SCORE": "256", "shared_interaction": "Direct", "source_original": "821831", "Name_B": "rpoC2", "Name_A": "PHP", "target_original": "844785", "Gene_B": "844785", "interaction": "Direct", "SUID": 22768204, "TYPE": "Direct", "Gene_A": "821831", "support": "{\"StringDB\": \"physical\", \"StringEvidence\": \"experiments:0.224,textmining:0.181,coexpression:0.004\", \"String_Score_Physical\": 256, \"String_Score_Combined\": 393}", "selected": false}, "selected": false}, {"data": {"id": "22768203", "source": "22767212", "target": "22767511", "SCORE": "304", "shared_interaction": "Direct", "source_original": "821831", "Name_B": "AT1G75510", "Name_A": "PHP", "target_original": "843887", "Gene_B": "843887", "interaction": "Direct", "SUID": 22768203, "TYPE": "Direct", "Gene_A": "821831", "support": "{\"StringDB\": \"physical\", \"StringEvidence\": \"experiments:0.274,textmining:0.238,coexpression:0.099\", \"String_Score_Physical\": 304, \"String_Score_Combined\": 521}", "selected": false}, "selected": false}, {"data": {"id": "22768202", "source": "22767212", "target": "22767488", "SCORE": "985", "shared_interaction": "Direct", "source_original": "821831", "Name_B": "VIP5", "Name_A": "PHP", "target_original": "842395", "Gene_B": "842395", "interaction": "Direct", "SUID": 22768202, "TYPE": "Direct", "Gene_A": "821831", "support": "{\"StringDB\": \"physical\", \"StringEvidence\": \"textmining:0.982,database:0.896,experiments:0.851,coexpression:0.567\", \"String_Score_Physical\": 985, \"String_Score_Combined\": 999}", "selected": false}, "selected": false}, {"data": {"id": "22768201", "source": "22767212", "target": "22767421", "SCORE": "268", "shared_interaction": "Direct", "source_original": "821831", "Name_B": "CKA1", "Name_A": "PHP", "target_original": "836873", "Gene_B": "836873", "interaction": "Direct", "SUID": 22768201, "TYPE": "Direct", "Gene_A": "821831", "support": "{\"StringDB\": \"physical\", \"StringEvidence\": \"experiments:0.237\", \"String_Score_Physical\": 268, \"String_Score_Combined\": 268}", "selected": false}, "selected": false}, {"data": {"id": "22768200", "source": "22767212", "target": "22767373", "SCORE": "189", "shared_interaction": "Direct", "source_original": "821831", "Name_B": "TT2", "Name_A": "PHP", "target_original": "833520", "Gene_B": "833520", "interaction": "Direct", "SUID": 22768200, "TYPE": "Direct", "Gene_A": "821831", "support": "{\"StringDB\": \"physical\", \"StringEvidence\": \"experiments:0.154,coexpression:0.008\", \"String_Score_Physical\": 189, \"String_Score_Combined\": 195}", "selected": false}, "selected": false}, {"data": {"id": "22768199", "source": "22767212", "target": "22767318", "SCORE": "189", "shared_interaction": "Direct", "source_original": "821831", "Name_B": "MYB4", "Name_A": "PHP", "target_original": "830018", "Gene_B": "830018", "interaction": "Direct", "SUID": 22768199, "TYPE": "Direct", "Gene_A": "821831", "support": "{\"StringDB\": \"physical\", \"StringEvidence\": \"experiments:0.154,coexpression:0.008\", \"String_Score_Physical\": 189, \"String_Score_Combined\": 195}", "selected": false}, "selected": false}, {"data": {"id": "22768198", "source": "22767212", "target": "22767273", "SCORE": "706", "shared_interaction": "Direct", "source_original": "821831", "Name_B": "G2484-1", "Name_A": "PHP", "target_original": "827445", "Gene_B": "827445", "interaction": "Direct", "SUID": 22768198, "TYPE": "Direct", "Gene_A": "821831", "support": "{\"StringDB\": \"physical\", \"StringEvidence\": \"experiments:0.693,textmining:0.563\", \"String_Score_Physical\": 706, \"String_Score_Combined\": 871}", "selected": false}, "selected": false}, {"data": {"id": "22768197", "source": "22767212", "target": "22767245", "SCORE": "798", "shared_interaction": "Direct", "source_original": "821831", "Name_B": "PAT2", "Name_A": "PHP", "target_original": "824714", "Gene_B": "824714", "interaction": "Direct", "SUID": 22768197, "TYPE": "Direct", "Gene_A": "821831", "support": "{\"StringDB\": \"physical\", \"StringEvidence\": \"experiments:0.789,coexpression:0.018\", \"String_Score_Physical\": 798, \"String_Score_Combined\": 801}", "selected": false}, "selected": false}, {"data": {"id": "22768196", "source": "22767212", "target": "22767241", "SCORE": "209", "shared_interaction": "Direct", "source_original": "821831", "Name_B": "UPP", "Name_A": "PHP", "target_original": "824557", "Gene_B": "824557", "interaction": "Direct", "SUID": 22768196, "TYPE": "Direct", "Gene_A": "821831", "support": "{\"StringDB\": \"physical\", \"StringEvidence\": \"experiments:0.175,textmining:0.073\", \"String_Score_Physical\": 209, \"String_Score_Combined\": 266}", "selected": false}, "selected": false}, {"data": {"id": "22768195", "source": "22767211", "target": "22767507", "SCORE": "900", "shared_interaction": "Direct", "source_original": "821808", "Name_B": "AT1G73630", "Name_A": "LOX5", "target_original": "843697", "Gene_B": "843697", "interaction": "Direct", "SUID": 22768195, "TYPE": "Direct", "Gene_A": "821808", "support": "{\"StringDB\": \"physical\", \"StringEvidence\": \"database:0.896,textmining:0.003\", \"String_Score_Physical\": 900, \"String_Score_Combined\": 900}", "selected": false}, "selected": false}, {"data": {"id": "22768194", "source": "22767211", "target": "22767501", "SCORE": "900", "shared_interaction": "Direct", "source_original": "821808", "Name_B": "LOX6", "Name_A": "LOX5", "target_original": "843077", "Gene_B": "843077", "interaction": "Direct", "SUID": 22768194, "TYPE": "Direct", "Gene_A": "821808", "support": "{\"StringDB\": \"physical\", \"StringEvidence\": \"textmining:0.907,database:0.896\", \"String_Score_Physical\": 900, \"String_Score_Combined\": 910}", "selected": false}, "selected": false}, {"data": {"id": "22768193", "source": "22767211", "target": "22767498", "SCORE": "900", "shared_interaction": "Direct", "source_original": "821808", "Name_B": "cICDH", "Name_A": "LOX5", "target_original": "842905", "Gene_B": "842905", "interaction": "Direct", "SUID": 22768193, "TYPE": "Direct", "Gene_A": "821808", "support": "{\"StringDB\": \"physical\", \"StringEvidence\": \"database:0.896\", \"String_Score_Physical\": 900, \"String_Score_Combined\": 900}", "selected": false}, "selected": false}, {"data": {"id": "22768192", "source": "22767211", "target": "22767484", "SCORE": "900", "shared_interaction": "Direct", "source_original": "821808", "Name_B": "UPL1", "Name_A": "LOX5", "target_original": "842036", "Gene_B": "842036", "interaction": "Direct", "SUID": 22768192, "TYPE": "Direct", "Gene_A": "821808", "support": "{\"StringDB\": \"physical\", \"StringEvidence\": \"database:0.896,experiments:0.003\", \"String_Score_Physical\": 900, \"String_Score_Combined\": 900}", "selected": false}, "selected": false}, {"data": {"id": "22768191", "source": "22767211", "target": "22767482", "SCORE": "900", "shared_interaction": "Direct", "source_original": "821808", "Name_B": "LOX1", "Name_A": "LOX5", "target_original": "841944", "Gene_B": "841944", "interaction": "Direct", "SUID": 22768191, "TYPE": "Direct", "Gene_A": "821808", "support": "{\"StringDB\": \"physical\", \"StringEvidence\": \"database:0.896,textmining:0.861\", \"String_Score_Physical\": 900, \"String_Score_Combined\": 902}", "selected": false}, "selected": false}, {"data": {"id": "22768190", "source": "22767211", "target": "22767439", "SCORE": "900", "shared_interaction": "Direct", "source_original": "821808", "Name_B": "APA1", "Name_A": "LOX5", "target_original": "837740", "Gene_B": "837740", "interaction": "Direct", "SUID": 22768190, "TYPE": "Direct", "Gene_A": "821808", "support": "{\"StringDB\": \"physical\", \"StringEvidence\": \"database:0.896\", \"String_Score_Physical\": 900, \"String_Score_Combined\": 900}", "selected": false}, "selected": false}, {"data": {"id": "22768189", "source": "22767211", "target": "22767407", "SCORE": "900", "shared_interaction": "Direct", "source_original": "821808", "Name_B": "AT5G57170", "Name_A": "LOX5", "target_original": "835823", "Gene_B": "835823", "interaction": "Direct", "SUID": 22768189, "TYPE": "Direct", "Gene_A": "821808", "support": "{\"StringDB\": \"physical\", \"StringEvidence\": \"database:0.896\", \"String_Score_Physical\": 900, \"String_Score_Combined\": 900}", "selected": false}, "selected": false}, {"data": {"id": "22768188", "source": "22767211", "target": "22767389", "SCORE": "900", "shared_interaction": "Direct", "source_original": "821808", "Name_B": "PFK2", "Name_A": "LOX5", "target_original": "834832", "Gene_B": "834832", "interaction": "Direct", "SUID": 22768188, "TYPE": "Direct", "Gene_A": "821808", "support": "{\"StringDB\": \"physical\", \"StringEvidence\": \"database:0.896\", \"String_Score_Physical\": 900, \"String_Score_Combined\": 900}", "selected": false}, "selected": false}, {"data": {"id": "22768187", "source": "22767211", "target": "22767383", "SCORE": "900", "shared_interaction": "Direct", "source_original": "821808", "Name_B": "AT5G46020", "Name_A": "LOX5", "target_original": "834642", "Gene_B": "834642", "interaction": "Direct", "SUID": 22768187, "TYPE": "Direct", "Gene_A": "821808", "support": "{\"StringDB\": \"physical\", \"StringEvidence\": \"database:0.896\", \"String_Score_Physical\": 900, \"String_Score_Combined\": 900}", "selected": false}, "selected": false}, {"data": {"id": "22768186", "source": "22767211", "target": "22767292", "SCORE": "900", "shared_interaction": "Direct", "source_original": "821808", "Name_B": "PFK3", "Name_A": "LOX5", "target_original": "828733", "Gene_B": "828733", "interaction": "Direct", "SUID": 22768186, "TYPE": "Direct", "Gene_A": "821808", "support": "{\"StringDB\": \"physical\", \"StringEvidence\": \"database:0.896\", \"String_Score_Physical\": 900, \"String_Score_Combined\": 900}", "selected": false}, "selected": false}, {"data": {"id": "22768185", "source": "22767211", "target": "22767248", "SCORE": "900", "shared_interaction": "Direct", "source_original": "821808", "Name_B": "AT3G58570", "Name_A": "LOX5", "target_original": "825026", "Gene_B": "825026", "interaction": "Direct", "SUID": 22768185, "TYPE": "Direct", "Gene_A": "821808", "support": "{\"StringDB\": \"physical\", \"StringEvidence\": \"database:0.896\", \"String_Score_Physical\": 900, \"String_Score_Combined\": 900}", "selected": false}, "selected": false}, {"data": {"id": "22768184", "source": "22767211", "target": "22767220", "SCORE": "900", "shared_interaction": "Direct", "source_original": "821808", "Name_B": "PBB1", "Name_A": "LOX5", "target_original": "822364", "Gene_B": "822364", "interaction": "Direct", "SUID": 22768184, "TYPE": "Direct", "Gene_A": "821808", "support": "{\"StringDB\": \"physical\", \"StringEvidence\": \"database:0.896\", \"String_Score_Physical\": 900, \"String_Score_Combined\": 900}", "selected": false}, "selected": false}, {"data": {"id": "22768183", "source": "22767209", "target": "22767523", "SCORE": "650", "shared_interaction": "Direct", "source_original": "821678", "Name_B": "CCR2", "Name_A": "4CL2", "target_original": "844421", "Gene_B": "844421", "interaction": "Direct", "SUID": 22768183, "TYPE": "Direct", "Gene_A": "821678", "support": "{\"StringDB\": \"physical\", \"StringEvidence\": \"textmining:0.926,database:0.635,coexpression:0.067\", \"String_Score_Physical\": 650, \"String_Score_Combined\": 975}", "selected": false}, "selected": false}, {"data": {"id": "22768182", "source": "22767209", "target": "22767340", "SCORE": "800", "shared_interaction": "Direct", "source_original": "821678", "Name_B": "TT4", "Name_A": "4CL2", "target_original": "831241", "Gene_B": "831241", "interaction": "Direct", "SUID": 22768182, "TYPE": "Direct", "Gene_A": "821678", "support": "{\"StringDB\": \"physical\", \"StringEvidence\": \"textmining:0.857,database:0.791\", \"String_Score_Physical\": 800, \"String_Score_Combined\": 971}", "selected": false}, "selected": false}, {"data": {"id": "22768181", "source": "22767209", "target": "22767310", "SCORE": "680", "shared_interaction": "Direct", "source_original": "821678", "Name_B": "CCoAOMT1", "Name_A": "4CL2", "target_original": "829551", "Gene_B": "829551", "interaction": "Direct", "SUID": 22768181, "TYPE": "Direct", "Gene_A": "821678", "support": "{\"StringDB\": \"physical\", \"StringEvidence\": \"textmining:0.697,database:0.635,coexpression:0.258,experiments:0.087\", \"String_Score_Physical\": 680, \"String_Score_Combined\": 928}", "selected": false}, "selected": false}, {"data": {"id": "22768180", "source": "22767209", "target": "22767210", "SCORE": "900", "shared_interaction": "Direct", "source_original": "821678", "Name_B": "UGT84A2", "Name_A": "4CL2", "target_original": "821710", "Gene_B": "821710", "interaction": "Direct", "SUID": 22768180, "TYPE": "Direct", "Gene_A": "821678", "support": "{\"StringDB\": \"physical\", \"StringEvidence\": \"database:0.896,textmining:0.126\", \"String_Score_Physical\": 900, \"String_Score_Combined\": 912}", "selected": false}, "selected": false}, {"data": {"id": "22768179", "source": "22767208", "target": "22767499", "SCORE": "199", "shared_interaction": "Direct", "source_original": "821613", "Name_B": "ABCG39", "Name_A": "OCT4", "target_original": "843013", "Gene_B": "843013", "interaction": "Direct", "SUID": 22768179, "TYPE": "Direct", "Gene_A": "821613", "support": "{\"StringDB\": \"physical\", \"StringEvidence\": \"experiments:0.165,textmining:0.126,coexpression:0.006\", \"String_Score_Physical\": 199, \"String_Score_Combined\": 304}", "selected": false}, "selected": false}, {"data": {"id": "22768178", "source": "22767208", "target": "22767446", "SCORE": "199", "shared_interaction": "Direct", "source_original": "821613", "Name_B": "ABCG40", "Name_A": "OCT4", "target_original": "838122", "Gene_B": "838122", "interaction": "Direct", "SUID": 22768178, "TYPE": "Direct", "Gene_A": "821613", "support": "{\"StringDB\": \"physical\", \"StringEvidence\": \"experiments:0.165,textmining:0.126,coexpression:0.006\", \"String_Score_Physical\": 199, \"String_Score_Combined\": 304}", "selected": false}, "selected": false}, {"data": {"id": "22768177", "source": "22767207", "target": "22767532", "SCORE": "193", "shared_interaction": "Direct", "source_original": "821541", "Name_B": "rps4", "Name_A": "PRMT6", "target_original": "844765", "Gene_B": "844765", "interaction": "Direct", "SUID": 22768177, "TYPE": "Direct", "Gene_A": "821541", "support": "{\"StringDB\": \"physical\", \"StringEvidence\": \"experiments:0.158,coexpression:0.045\", \"String_Score_Physical\": 193, \"String_Score_Combined\": 229}", "selected": false}, "selected": false}, {"data": {"id": "22768176", "source": "22767207", "target": "22767430", "SCORE": "201", "shared_interaction": "Direct", "source_original": "821541", "Name_B": "AT1G07820", "Name_A": "PRMT6", "target_original": "837297", "Gene_B": "837297", "interaction": "Direct", "SUID": 22768176, "TYPE": "Direct", "Gene_A": "821541", "support": "{\"StringDB\": \"physical\", \"StringEvidence\": \"textmining:0.301,experiments:0.167\", \"String_Score_Physical\": 201, \"String_Score_Combined\": 441}", "selected": false}, "selected": false}, {"data": {"id": "22768175", "source": "22767207", "target": "22767427", "SCORE": "201", "shared_interaction": "Direct", "source_original": "821541", "Name_B": "AT1G07660", "Name_A": "PRMT6", "target_original": "837279", "Gene_B": "837279", "interaction": "Direct", "SUID": 22768175, "TYPE": "Direct", "Gene_A": "821541", "support": "{\"StringDB\": \"physical\", \"StringEvidence\": \"textmining:0.301,experiments:0.167\", \"String_Score_Physical\": 201, \"String_Score_Combined\": 441}", "selected": false}, "selected": false}, {"data": {"id": "22768174", "source": "22767207", "target": "22767376", "SCORE": "193", "shared_interaction": "Direct", "source_original": "821541", "Name_B": "AT5G39850", "Name_A": "PRMT6", "target_original": "833981", "Gene_B": "833981", "interaction": "Direct", "SUID": 22768174, "TYPE": "Direct", "Gene_A": "821541", "support": "{\"StringDB\": \"physical\", \"StringEvidence\": \"experiments:0.158,coexpression:0.045\", \"String_Score_Physical\": 193, \"String_Score_Combined\": 229}", "selected": false}, "selected": false}, {"data": {"id": "22768173", "source": "22767207", "target": "22767350", "SCORE": "232", "shared_interaction": "Direct", "source_original": "821541", "Name_B": "AT5G03850", "Name_A": "PRMT6", "target_original": "831692", "Gene_B": "831692", "interaction": "Direct", "SUID": 22768173, "TYPE": "Direct", "Gene_A": "821541", "support": "{\"StringDB\": \"physical\", \"StringEvidence\": \"experiments:0.200\", \"String_Score_Physical\": 232, \"String_Score_Combined\": 232}", "selected": false}, "selected": false}, {"data": {"id": "22768172", "source": "22767207", "target": "22767335", "SCORE": "237", "shared_interaction": "Direct", "source_original": "821541", "Name_B": "EMB3010", "Name_A": "PRMT6", "target_original": "830900", "Gene_B": "830900", "interaction": "Direct", "SUID": 22768172, "TYPE": "Direct", "Gene_A": "821541", "support": "{\"StringDB\": \"physical\", \"StringEvidence\": \"experiments:0.205,coexpression:0.007\", \"String_Score_Physical\": 237, \"String_Score_Combined\": 243}", "selected": false}, "selected": false}, {"data": {"id": "22768171", "source": "22767207", "target": "22767322", "SCORE": "201", "shared_interaction": "Direct", "source_original": "821541", "Name_B": "AT4G40040", "Name_A": "PRMT6", "target_original": "830165", "Gene_B": "830165", "interaction": "Direct", "SUID": 22768171, "TYPE": "Direct", "Gene_A": "821541", "support": "{\"StringDB\": \"physical\", \"StringEvidence\": \"experiments:0.167,textmining:0.148\", \"String_Score_Physical\": 201, \"String_Score_Combined\": 319}", "selected": false}, "selected": false}, {"data": {"id": "22768170", "source": "22767207", "target": "22767321", "SCORE": "201", "shared_interaction": "Direct", "source_original": "821541", "Name_B": "AT4G40030", "Name_A": "PRMT6", "target_original": "830164", "Gene_B": "830164", "interaction": "Direct", "SUID": 22768170, "TYPE": "Direct", "Gene_A": "821541", "support": "{\"StringDB\": \"physical\", \"StringEvidence\": \"experiments:0.167,textmining:0.148\", \"String_Score_Physical\": 201, \"String_Score_Combined\": 319}", "selected": false}, "selected": false}, {"data": {"id": "22768169", "source": "22767207", "target": "22767311", "SCORE": "247", "shared_interaction": "Direct", "source_original": "821541", "Name_B": "PAB2", "Name_A": "PRMT6", "target_original": "829557", "Gene_B": "829557", "interaction": "Direct", "SUID": 22768169, "TYPE": "Direct", "Gene_A": "821541", "support": "{\"StringDB\": \"physical\", \"StringEvidence\": \"experiments:0.216,coexpression:0.018\", \"String_Score_Physical\": 247, \"String_Score_Combined\": 261}", "selected": false}, "selected": false}, {"data": {"id": "22768168", "source": "22767207", "target": "22767294", "SCORE": "922", "shared_interaction": "Direct", "source_original": "821541", "Name_B": "HTA2", "Name_A": "PRMT6", "target_original": "828831", "Gene_B": "828831", "interaction": "Direct", "SUID": 22768168, "TYPE": "Direct", "Gene_A": "821541", "support": "{\"StringDB\": \"physical\", \"StringEvidence\": \"database:0.896,experiments:0.221,textmining:0.032\", \"String_Score_Physical\": 922, \"String_Score_Combined\": 924}", "selected": false}, "selected": false}, {"data": {"id": "22768167", "source": "22767206", "target": "22767484", "SCORE": "900", "shared_interaction": "Direct", "source_original": "821533", "Name_B": "UPL1", "Name_A": "AT3G19950", "target_original": "842036", "Gene_B": "842036", "interaction": "Direct", "SUID": 22768167, "TYPE": "Direct", "Gene_A": "821533", "support": "{\"StringDB\": \"physical\", \"StringEvidence\": \"database:0.896,textmining:0.213,experiments:0.007,coexpression:0.005\", \"String_Score_Physical\": 900, \"String_Score_Combined\": 922}", "selected": false}, "selected": false}, {"data": {"id": "22768166", "source": "22767206", "target": "22767410", "SCORE": "911", "shared_interaction": "Direct", "source_original": "821533", "Name_B": "UBC7", "Name_A": "AT3G19950", "target_original": "836048", "Gene_B": "836048", "interaction": "Direct", "SUID": 22768166, "TYPE": "Direct", "Gene_A": "821533", "support": "{\"StringDB\": \"physical\", \"StringEvidence\": \"database:0.896,experiments:0.120,textmining:0.006\", \"String_Score_Physical\": 911, \"String_Score_Combined\": 912}", "selected": false}, "selected": false}, {"data": {"id": "22768165", "source": "22767206", "target": "22767364", "SCORE": "900", "shared_interaction": "Direct", "source_original": "821533", "Name_B": "AT5G25560", "Name_A": "AT3G19950", "target_original": "832631", "Gene_B": "832631", "interaction": "Direct", "SUID": 22768165, "TYPE": "Direct", "Gene_A": "821533", "support": "{\"StringDB\": \"physical\", \"StringEvidence\": \"database:0.896\", \"String_Score_Physical\": 900, \"String_Score_Combined\": 900}", "selected": false}, "selected": false}, {"data": {"id": "22768164", "source": "22767206", "target": "22767353", "SCORE": "462", "shared_interaction": "Direct", "source_original": "821533", "Name_B": "UBQ3", "Name_A": "AT3G19950", "target_original": "831899", "Gene_B": "831899", "interaction": "Direct", "SUID": 22768164, "TYPE": "Direct", "Gene_A": "821533", "support": "{\"StringDB\": \"physical\", \"StringEvidence\": \"experiments:0.440\", \"BioGrid\": \"physical\", \"BioGrid_PubMed\": \"23667124,19429840\", \"BioGrid_Type\": \"Affinity Capture-MS\", \"String_Score_Physical\": 462, \"String_Score_Combined\": 462}", "selected": false}, "selected": false}, {"data": {"id": "22768163", "source": "22767206", "target": "22767227", "SCORE": "900", "shared_interaction": "Direct", "source_original": "821533", "Name_B": "RDUF1", "Name_A": "AT3G19950", "target_original": "823815", "Gene_B": "823815", "interaction": "Direct", "SUID": 22768163, "TYPE": "Direct", "Gene_A": "821533", "support": "{\"StringDB\": \"physical\", \"StringEvidence\": \"database:0.896\", \"String_Score_Physical\": 900, \"String_Score_Combined\": 900}", "selected": false}, "selected": false}, {"data": {"id": "22768162", "source": "22767205", "target": "22767537", "SCORE": "546", "shared_interaction": "Direct", "source_original": "821407", "Name_B": "rpoC2", "Name_A": "AT3G18760", "target_original": "844785", "Gene_B": "844785", "interaction": "Direct", "SUID": 22768162, "TYPE": "Direct", "Gene_A": "821407", "support": "{\"StringDB\": \"physical\", \"StringEvidence\": \"experiments:0.527,textmining:0.200,coexpression:0.054\", \"String_Score_Physical\": 546, \"String_Score_Combined\": 656}", "selected": false}, "selected": false}, {"data": {"id": "22768161", "source": "22767205", "target": "22767532", "SCORE": "732", "shared_interaction": "Direct", "source_original": "821407", "Name_B": "rps4", "Name_A": "AT3G18760", "target_original": "844765", "Gene_B": "844765", "interaction": "Direct", "SUID": 22768161, "TYPE": "Direct", "Gene_A": "821407", "support": "{\"StringDB\": \"physical\", \"StringEvidence\": \"coexpression:0.851,experiments:0.721,textmining:0.333\", \"String_Score_Physical\": 732, \"String_Score_Combined\": 973}", "selected": false}, "selected": false}, {"data": {"id": "22768160", "source": "22767205", "target": "22767527", "SCORE": "847", "shared_interaction": "Direct", "source_original": "821407", "Name_B": "rps18", "Name_A": "AT3G18760", "target_original": "844736", "Gene_B": "844736", "interaction": "Direct", "SUID": 22768160, "TYPE": "Direct", "Gene_A": "821407", "support": "{\"StringDB\": \"physical\", \"StringEvidence\": \"experiments:0.840,coexpression:0.179,textmining:0.032\", \"String_Score_Physical\": 847, \"String_Score_Combined\": 878}", "selected": false}, "selected": false}, {"data": {"id": "22768159", "source": "22767205", "target": "22767524", "SCORE": "827", "shared_interaction": "Direct", "source_original": "821407", "Name_B": "rpl2", "Name_A": "AT3G18760", "target_original": "844718", "Gene_B": "844718", "interaction": "Direct", "SUID": 22768159, "TYPE": "Direct", "Gene_A": "821407", "support": "{\"StringDB\": \"physical\", \"StringEvidence\": \"experiments:0.820,coexpression:0.718,textmining:0.235\", \"String_Score_Physical\": 827, \"String_Score_Combined\": 962}", "selected": false}, "selected": false}, {"data": {"id": "22768158", "source": "22767205", "target": "22767504", "SCORE": "724", "shared_interaction": "Direct", "source_original": "821407", "Name_B": "AT1G70600", "Name_A": "AT3G18760", "target_original": "843397", "Gene_B": "843397", "interaction": "Direct", "SUID": 22768158, "TYPE": "Direct", "Gene_A": "821407", "support": "{\"StringDB\": \"physical\", \"StringEvidence\": \"coexpression:0.774,experiments:0.712,textmining:0.301\", \"String_Score_Physical\": 724, \"String_Score_Combined\": 956}", "selected": false}, "selected": false}, {"data": {"id": "22768157", "source": "22767205", "target": "22767500", "SCORE": "724", "shared_interaction": "Direct", "source_original": "821407", "Name_B": "AT1G67430", "Name_A": "AT3G18760", "target_original": "843063", "Gene_B": "843063", "interaction": "Direct", "SUID": 22768157, "TYPE": "Direct", "Gene_A": "821407", "support": "{\"StringDB\": \"physical\", \"StringEvidence\": \"coexpression:0.799,experiments:0.712,textmining:0.300\", \"String_Score_Physical\": 724, \"String_Score_Combined\": 961}", "selected": false}, "selected": false}, {"data": {"id": "22768156", "source": "22767205", "target": "22767464", "SCORE": "624", "shared_interaction": "Direct", "source_original": "821407", "Name_B": "NRPA2", "Name_A": "AT3G18760", "target_original": "839872", "Gene_B": "839872", "interaction": "Direct", "SUID": 22768156, "TYPE": "Direct", "Gene_A": "821407", "support": "{\"StringDB\": \"physical\", \"StringEvidence\": \"experiments:0.608,coexpression:0.357,textmining:0.069\", \"String_Score_Physical\": 624, \"String_Score_Combined\": 774}", "selected": false}, "selected": false}, {"data": {"id": "22768155", "source": "22767205", "target": "22767376", "SCORE": "732", "shared_interaction": "Direct", "source_original": "821407", "Name_B": "AT5G39850", "Name_A": "AT3G18760", "target_original": "833981", "Gene_B": "833981", "interaction": "Direct", "SUID": 22768155, "TYPE": "Direct", "Gene_A": "821407", "support": "{\"StringDB\": \"physical\", \"StringEvidence\": \"coexpression:0.851,experiments:0.721,textmining:0.333\", \"String_Score_Physical\": 732, \"String_Score_Combined\": 973}", "selected": false}, "selected": false}, {"data": {"id": "22768154", "source": "22767205", "target": "22767352", "SCORE": "724", "shared_interaction": "Direct", "source_original": "821407", "Name_B": "AT5G02610", "Name_A": "AT3G18760", "target_original": "831853", "Gene_B": "831853", "interaction": "Direct", "SUID": 22768154, "TYPE": "Direct", "Gene_A": "821407", "support": "{\"StringDB\": \"physical\", \"StringEvidence\": \"coexpression:0.733,experiments:0.712,textmining:0.301\", \"String_Score_Physical\": 724, \"String_Score_Combined\": 948}", "selected": false}, "selected": false}, {"data": {"id": "22768153", "source": "22767205", "target": "22767296", "SCORE": "220", "shared_interaction": "Direct", "source_original": "821407", "Name_B": "AIM1", "Name_A": "AT3G18760", "target_original": "829022", "Gene_B": "829022", "interaction": "Direct", "SUID": 22768153, "TYPE": "Direct", "Gene_A": "821407", "support": "{\"StringDB\": \"physical\", \"StringEvidence\": \"experiments:0.187\", \"String_Score_Physical\": 220, \"String_Score_Combined\": 220}", "selected": false}, "selected": false}, {"data": {"id": "22768152", "source": "22767205", "target": "22767217", "SCORE": "702", "shared_interaction": "Direct", "source_original": "821407", "Name_B": "AT3G24830", "Name_A": "AT3G18760", "target_original": "822081", "Gene_B": "822081", "interaction": "Direct", "SUID": 22768152, "TYPE": "Direct", "Gene_A": "821407", "support": "{\"StringDB\": \"physical\", \"StringEvidence\": \"coexpression:0.779,experiments:0.689,textmining:0.281\", \"String_Score_Physical\": 702, \"String_Score_Combined\": 952}", "selected": false}, "selected": false}, {"data": {"id": "22768151", "source": "22767205", "target": "22767213", "SCORE": "699", "shared_interaction": "Direct", "source_original": "821407", "Name_B": "AT3G23700", "Name_A": "AT3G18760", "target_original": "821951", "Gene_B": "821951", "interaction": "Direct", "SUID": 22768151, "TYPE": "Direct", "Gene_A": "821407", "support": "{\"StringDB\": \"physical\", \"StringEvidence\": \"experiments:0.686,textmining:0.299,coexpression:0.160,neighborhood:0.032\", \"String_Score_Physical\": 699, \"String_Score_Combined\": 828}", "selected": false}, "selected": false}, {"data": {"id": "22768150", "source": "22767204", "target": "22767491", "SCORE": "650", "shared_interaction": "Direct", "source_original": "821332", "Name_B": "AT1G62660", "Name_A": "BGLU43", "target_original": "842563", "Gene_B": "842563", "interaction": "Direct", "SUID": 22768150, "TYPE": "Direct", "Gene_A": "821332", "support": "{\"StringDB\": \"physical\", \"StringEvidence\": \"database:0.635,textmining:0.006\", \"String_Score_Physical\": 650, \"String_Score_Combined\": 652}", "selected": false}, "selected": false}, {"data": {"id": "22768149", "source": "22767203", "target": "22767422", "SCORE": "208", "shared_interaction": "Direct", "source_original": "821252", "Name_B": "AT5G67630", "Name_A": "AT3G03460", "target_original": "836899", "Gene_B": "836899", "interaction": "Direct", "SUID": 22768149, "TYPE": "Direct", "Gene_A": "821252", "support": "{\"BioGrid\": \"physical\", \"BioGrid_PubMed\": \"32191846\", \"BioGrid_Type\": \"Co-fractionation\", \"BioGrid_Score\": \"0.514213203\"}", "selected": false}, "selected": false}, {"data": {"id": "22768148", "source": "22767202", "target": "22767478", "SCORE": "650", "shared_interaction": "Direct", "source_original": "821243", "Name_B": "PLDALPHA2", "Name_A": "NPC4", "target_original": "841689", "Gene_B": "841689", "interaction": "Direct", "SUID": 22768148, "TYPE": "Direct", "Gene_A": "821243", "support": "{\"StringDB\": \"physical\", \"StringEvidence\": \"database:0.635,textmining:0.626\", \"String_Score_Physical\": 650, \"String_Score_Combined\": 869}", "selected": false}, "selected": false}, {"data": {"id": "22768147", "source": "22767202", "target": "22767426", "SCORE": "650", "shared_interaction": "Direct", "source_original": "821243", "Name_B": "NPC1", "Name_A": "NPC4", "target_original": "837234", "Gene_B": "837234", "interaction": "Direct", "SUID": 22768147, "TYPE": "Direct", "Gene_A": "821243", "support": "{\"StringDB\": \"physical\", \"StringEvidence\": \"textmining:0.855,database:0.635,cooccurrence:0.425\", \"String_Score_Physical\": 650, \"String_Score_Combined\": 672}", "selected": false}, "selected": false}, {"data": {"id": "22768146", "source": "22767202", "target": "22767329", "SCORE": "650", "shared_interaction": "Direct", "source_original": "821243", "Name_B": "DGK1", "Name_A": "NPC4", "target_original": "830686", "Gene_B": "830686", "interaction": "Direct", "SUID": 22768146, "TYPE": "Direct", "Gene_A": "821243", "support": "{\"StringDB\": \"physical\", \"StringEvidence\": \"database:0.635,textmining:0.593\", \"String_Score_Physical\": 650, \"String_Score_Combined\": 857}", "selected": false}, "selected": false}, {"data": {"id": "22768145", "source": "22767202", "target": "22767309", "SCORE": "504", "shared_interaction": "Direct", "source_original": "821243", "Name_B": "OST1", "Name_A": "NPC4", "target_original": "829541", "Gene_B": "829541", "interaction": "Direct", "SUID": 22768145, "TYPE": "Direct", "Gene_A": "821243", "support": "{\"StringDB\": \"physical\", \"StringEvidence\": \"experiments:0.483\", \"BioGrid\": \"physical\", \"BioGrid_PubMed\": \"26175513\", \"BioGrid_Type\": \"Affinity Capture-MS\", \"String_Score_Physical\": 504, \"String_Score_Combined\": 504}", "selected": false}, "selected": false}, {"data": {"id": "22768144", "source": "22767202", "target": "22767249", "SCORE": "900", "shared_interaction": "Direct", "source_original": "821243", "Name_B": "AT3G58830", "Name_A": "NPC4", "target_original": "825052", "Gene_B": "825052", "interaction": "Direct", "SUID": 22768144, "TYPE": "Direct", "Gene_A": "821243", "support": "{\"StringDB\": \"physical\", \"StringEvidence\": \"database:0.896\", \"String_Score_Physical\": 900, \"String_Score_Combined\": 900}", "selected": false}, "selected": false}, {"data": {"id": "22768143", "source": "22767202", "target": "22767230", "SCORE": "650", "shared_interaction": "Direct", "source_original": "821243", "Name_B": "NPC6", "Name_A": "NPC4", "target_original": "824021", "Gene_B": "824021", "interaction": "Direct", "SUID": 22768143, "TYPE": "Direct", "Gene_A": "821243", "support": "{\"StringDB\": \"physical\", \"StringEvidence\": \"textmining:0.899,database:0.635,cooccurrence:0.423\", \"String_Score_Physical\": 650, \"String_Score_Combined\": 677}", "selected": false}, "selected": false}, {"data": {"id": "22768142", "source": "22767201", "target": "22767504", "SCORE": "720", "shared_interaction": "Direct", "source_original": "821233", "Name_B": "AT1G70600", "Name_A": "RGP1", "target_original": "843397", "Gene_B": "843397", "interaction": "Direct", "SUID": 22768142, "TYPE": "Direct", "Gene_A": "821233", "support": "{\"StringDB\": \"physical\", \"StringEvidence\": \"database:0.708,coexpression:0.062\", \"String_Score_Physical\": 720, \"String_Score_Combined\": 737}", "selected": false}, "selected": false}, {"data": {"id": "22768141", "source": "22767201", "target": "22767500", "SCORE": "720", "shared_interaction": "Direct", "source_original": "821233", "Name_B": "AT1G67430", "Name_A": "RGP1", "target_original": "843063", "Gene_B": "843063", "interaction": "Direct", "SUID": 22768141, "TYPE": "Direct", "Gene_A": "821233", "support": "{\"StringDB\": \"physical\", \"StringEvidence\": \"database:0.708,coexpression:0.103\", \"String_Score_Physical\": 720, \"String_Score_Combined\": 748}", "selected": false}, "selected": false}, {"data": {"id": "22768140", "source": "22767201", "target": "22767448", "SCORE": "720", "shared_interaction": "Direct", "source_original": "821233", "Name_B": "ATARCA", "Name_A": "RGP1", "target_original": "838388", "Gene_B": "838388", "interaction": "Direct", "SUID": 22768140, "TYPE": "Direct", "Gene_A": "821233", "support": "{\"StringDB\": \"physical\", \"StringEvidence\": \"database:0.708,coexpression:0.130\", \"String_Score_Physical\": 720, \"String_Score_Combined\": 756}", "selected": false}, "selected": false}, {"data": {"id": "22768139", "source": "22767201", "target": "22767437", "SCORE": "720", "shared_interaction": "Direct", "source_original": "821233", "Name_B": "TIF3H1", "Name_A": "RGP1", "target_original": "837627", "Gene_B": "837627", "interaction": "Direct", "SUID": 22768139, "TYPE": "Direct", "Gene_A": "821233", "support": "{\"StringDB\": \"physical\", \"StringEvidence\": \"database:0.708\", \"String_Score_Physical\": 720, \"String_Score_Combined\": 720}", "selected": false}, "selected": false}, {"data": {"id": "22768138", "source": "22767201", "target": "22767353", "SCORE": "379", "shared_interaction": "Direct", "source_original": "821233", "Name_B": "UBQ3", "Name_A": "RGP1", "target_original": "831899", "Gene_B": "831899", "interaction": "Direct", "SUID": 22768138, "TYPE": "Direct", "Gene_A": "821233", "support": "{\"StringDB\": \"physical\", \"StringEvidence\": \"experiments:0.352\", \"BioGrid\": \"physical\", \"BioGrid_PubMed\": \"23667124\", \"BioGrid_Type\": \"Affinity Capture-MS\", \"String_Score_Physical\": 379, \"String_Score_Combined\": 379}", "selected": false}, "selected": false}, {"data": {"id": "22768137", "source": "22767201", "target": "22767335", "SCORE": "720", "shared_interaction": "Direct", "source_original": "821233", "Name_B": "EMB3010", "Name_A": "RGP1", "target_original": "830900", "Gene_B": "830900", "interaction": "Direct", "SUID": 22768137, "TYPE": "Direct", "Gene_A": "821233", "support": "{\"StringDB\": \"physical\", \"StringEvidence\": \"database:0.708,coexpression:0.079\", \"String_Score_Physical\": 720, \"String_Score_Combined\": 742}", "selected": false}, "selected": false}, {"data": {"id": "22768136", "source": "22767201", "target": "22767217", "SCORE": "720", "shared_interaction": "Direct", "source_original": "821233", "Name_B": "AT3G24830", "Name_A": "RGP1", "target_original": "822081", "Gene_B": "822081", "interaction": "Direct", "SUID": 22768136, "TYPE": "Direct", "Gene_A": "821233", "support": "{\"StringDB\": \"physical\", \"StringEvidence\": \"database:0.708,coexpression:0.041\", \"String_Score_Physical\": 720, \"String_Score_Combined\": 731}", "selected": false}, "selected": false}, {"data": {"id": "22768135", "source": "22767200", "target": "22767516", "SCORE": "304", "shared_interaction": "Direct", "source_original": "821209", "Name_B": "SKIP", "Name_A": "MYB106", "target_original": "844055", "Gene_B": "844055", "interaction": "Direct", "SUID": 22768135, "TYPE": "Direct", "Gene_A": "821209", "support": "{\"StringDB\": \"physical\", \"StringEvidence\": \"experiments:0.274,coexpression:0.060,textmining:0.032\", \"String_Score_Physical\": 304, \"String_Score_Combined\": 367}", "selected": false}, "selected": false}, {"data": {"id": "22768134", "source": "22767200", "target": "22767453", "SCORE": "196", "shared_interaction": "Direct", "source_original": "821209", "Name_B": "emb1507", "Name_A": "MYB106", "target_original": "838690", "Gene_B": "838690", "interaction": "Direct", "SUID": 22768134, "TYPE": "Direct", "Gene_A": "821209", "support": "{\"StringDB\": \"physical\", \"StringEvidence\": \"experiments:0.162,coexpression:0.006\", \"String_Score_Physical\": 196, \"String_Score_Combined\": 201}", "selected": false}, "selected": false}, {"data": {"id": "22768133", "source": "22767200", "target": "22767212", "SCORE": "189", "shared_interaction": "Direct", "source_original": "821209", "Name_B": "PHP", "Name_A": "MYB106", "target_original": "821831", "Gene_B": "821831", "interaction": "Direct", "SUID": 22768133, "TYPE": "Direct", "Gene_A": "821209", "support": "{\"StringDB\": \"physical\", \"StringEvidence\": \"experiments:0.154,coexpression:0.008\", \"String_Score_Physical\": 189, \"String_Score_Combined\": 195}", "selected": false}, "selected": false}, {"data": {"id": "22768132", "source": "22767199", "target": "22767480", "SCORE": "664", "shared_interaction": "Direct", "source_original": "821044", "Name_B": "ALDH7B4", "Name_A": "GAD5", "target_original": "841849", "Gene_B": "841849", "interaction": "Direct", "SUID": 22768132, "TYPE": "Direct", "Gene_A": "821044", "support": "{\"StringDB\": \"physical\", \"StringEvidence\": \"database:0.635,textmining:0.344,experiments:0.041,coexpression:0.019\", \"String_Score_Physical\": 664, \"String_Score_Combined\": 783}", "selected": false}, "selected": false}, {"data": {"id": "22768131", "source": "22767199", "target": "22767467", "SCORE": "664", "shared_interaction": "Direct", "source_original": "821044", "Name_B": "ALDH3H1", "Name_A": "GAD5", "target_original": "841020", "Gene_B": "841020", "interaction": "Direct", "SUID": 22768131, "TYPE": "Direct", "Gene_A": "821044", "support": "{\"StringDB\": \"physical\", \"StringEvidence\": \"database:0.635,coexpression:0.127,textmining:0.104,experiments:0.041\", \"String_Score_Physical\": 664, \"String_Score_Combined\": 737}", "selected": false}, "selected": false}, {"data": {"id": "22768130", "source": "22767199", "target": "22767333", "SCORE": "600", "shared_interaction": "Direct", "source_original": "821044", "Name_B": "ASN3", "Name_A": "GAD5", "target_original": "830888", "Gene_B": "830888", "interaction": "Direct", "SUID": 22768130, "TYPE": "Direct", "Gene_A": "821044", "support": "{\"StringDB\": \"physical\", \"StringEvidence\": \"database:0.583,coexpression:0.026\", \"String_Score_Physical\": 600, \"String_Score_Combined\": 610}", "selected": false}, "selected": false}, {"data": {"id": "22768129", "source": "22767199", "target": "22767323", "SCORE": "600", "shared_interaction": "Direct", "source_original": "821044", "Name_B": "GLU1", "Name_A": "GAD5", "target_original": "830292", "Gene_B": "830292", "interaction": "Direct", "SUID": 22768129, "TYPE": "Direct", "Gene_A": "821044", "support": "{\"StringDB\": \"physical\", \"StringEvidence\": \"database:0.583,textmining:0.073\", \"String_Score_Physical\": 600, \"String_Score_Combined\": 629}", "selected": false}, "selected": false}, {"data": {"id": "22768128", "source": "22767199", "target": "22767247", "SCORE": "800", "shared_interaction": "Direct", "source_original": "821044", "Name_B": "ADSS", "Name_A": "GAD5", "target_original": "824930", "Gene_B": "824930", "interaction": "Direct", "SUID": 22768128, "TYPE": "Direct", "Gene_A": "821044", "support": "{\"StringDB\": \"physical\", \"StringEvidence\": \"database:0.791,coexpression:0.010,textmining:0.005\", \"String_Score_Physical\": 800, \"String_Score_Combined\": 803}", "selected": false}, "selected": false}, {"data": {"id": "22768127", "source": "22767199", "target": "22767229", "SCORE": "600", "shared_interaction": "Direct", "source_original": "821044", "Name_B": "ASN1", "Name_A": "GAD5", "target_original": "823888", "Gene_B": "823888", "interaction": "Direct", "SUID": 22768127, "TYPE": "Direct", "Gene_A": "821044", "support": "{\"StringDB\": \"physical\", \"StringEvidence\": \"database:0.583,coexpression:0.026\", \"String_Score_Physical\": 600, \"String_Score_Combined\": 610}", "selected": false}, "selected": false}, {"data": {"id": "22768126", "source": "22767198", "target": "22767510", "SCORE": "225", "shared_interaction": "Direct", "source_original": "820936", "Name_B": "HSP101", "Name_A": "TPR2", "target_original": "843771", "Gene_B": "843771", "interaction": "Direct", "SUID": 22768126, "TYPE": "Direct", "Gene_A": "820936", "support": "{\"StringDB\": \"physical\", \"StringEvidence\": \"experiments:0.193,textmining:0.008\", \"String_Score_Physical\": 225, \"String_Score_Combined\": 232}", "selected": false}, "selected": false}, {"data": {"id": "22768125", "source": "22767198", "target": "22767434", "SCORE": "239", "shared_interaction": "Direct", "source_original": "820936", "Name_B": "BIP3", "Name_A": "TPR2", "target_original": "837429", "Gene_B": "837429", "interaction": "Direct", "SUID": 22768125, "TYPE": "Direct", "Gene_A": "820936", "support": "{\"StringDB\": \"physical\", \"StringEvidence\": \"experiments:0.208\", \"String_Score_Physical\": 239, \"String_Score_Combined\": 239}", "selected": false}, "selected": false}, {"data": {"id": "22768124", "source": "22767198", "target": "22767397", "SCORE": "225", "shared_interaction": "Direct", "source_original": "820936", "Name_B": "CLPC1", "Name_A": "TPR2", "target_original": "835165", "Gene_B": "835165", "interaction": "Direct", "SUID": 22768124, "TYPE": "Direct", "Gene_A": "820936", "support": "{\"StringDB\": \"physical\", \"StringEvidence\": \"experiments:0.193,coexpression:0.013\", \"String_Score_Physical\": 225, \"String_Score_Combined\": 235}", "selected": false}, "selected": false}, {"data": {"id": "22768123", "source": "22767198", "target": "22767378", "SCORE": "239", "shared_interaction": "Direct", "source_original": "820936", "Name_B": "BIP2", "Name_A": "TPR2", "target_original": "834207", "Gene_B": "834207", "interaction": "Direct", "SUID": 22768123, "TYPE": "Direct", "Gene_A": "820936", "support": "{\"StringDB\": \"physical\", \"StringEvidence\": \"experiments:0.208\", \"String_Score_Physical\": 239, \"String_Score_Combined\": 239}", "selected": false}, "selected": false}, {"data": {"id": "22768122", "source": "22767198", "target": "22767368", "SCORE": "239", "shared_interaction": "Direct", "source_original": "820936", "Name_B": "BIP1", "Name_A": "TPR2", "target_original": "832950", "Gene_B": "832950", "interaction": "Direct", "SUID": 22768122, "TYPE": "Direct", "Gene_A": "820936", "support": "{\"StringDB\": \"physical\", \"StringEvidence\": \"experiments:0.208\", \"String_Score_Physical\": 239, \"String_Score_Combined\": 239}", "selected": false}, "selected": false}, {"data": {"id": "22768121", "source": "22767198", "target": "22767343", "SCORE": "225", "shared_interaction": "Direct", "source_original": "820936", "Name_B": "CLPB3", "Name_A": "TPR2", "target_original": "831398", "Gene_B": "831398", "interaction": "Direct", "SUID": 22768121, "TYPE": "Direct", "Gene_A": "820936", "support": "{\"StringDB\": \"physical\", \"StringEvidence\": \"experiments:0.193\", \"String_Score_Physical\": 225, \"String_Score_Combined\": 225}", "selected": false}, "selected": false}, {"data": {"id": "22768120", "source": "22767198", "target": "22767325", "SCORE": "309", "shared_interaction": "Direct", "source_original": "820936", "Name_B": "AL1", "Name_A": "TPR2", "target_original": "830444", "Gene_B": "830444", "interaction": "Direct", "SUID": 22768120, "TYPE": "Direct", "Gene_A": "820936", "support": "{\"StringDB\": \"physical\", \"StringEvidence\": \"experiments:0.279,textmining:0.160,coexpression:0.001\", \"String_Score_Physical\": 309, \"String_Score_Combined\": 419}", "selected": false}, "selected": false}, {"data": {"id": "22768119", "source": "22767198", "target": "22767288", "SCORE": "276", "shared_interaction": "Direct", "source_original": "820936", "Name_B": "SHD", "Name_A": "TPR2", "target_original": "828520", "Gene_B": "828520", "interaction": "Direct", "SUID": 22768119, "TYPE": "Direct", "Gene_A": "820936", "support": "{\"StringDB\": \"physical\", \"StringEvidence\": \"experiments:0.245,coexpression:0.003\", \"String_Score_Physical\": 276, \"String_Score_Combined\": 278}", "selected": false}, "selected": false}, {"data": {"id": "22768118", "source": "22767197", "target": "22767353", "SCORE": "382", "shared_interaction": "Direct", "source_original": "820881", "Name_B": "UBQ3", "Name_A": "ABCG29", "target_original": "831899", "Gene_B": "831899", "interaction": "Direct", "SUID": 22768118, "TYPE": "Direct", "Gene_A": "820881", "support": "{\"StringDB\": \"physical\", \"StringEvidence\": \"experiments:0.357\", \"BioGrid\": \"physical\", \"BioGrid_PubMed\": \"23667124\", \"BioGrid_Type\": \"Affinity Capture-MS\", \"String_Score_Physical\": 382, \"String_Score_Combined\": 382}", "selected": false}, "selected": false}, {"data": {"id": "22768117", "source": "22767197", "target": "22767208", "SCORE": "199", "shared_interaction": "Direct", "source_original": "820881", "Name_B": "OCT4", "Name_A": "ABCG29", "target_original": "821613", "Gene_B": "821613", "interaction": "Direct", "SUID": 22768117, "TYPE": "Direct", "Gene_A": "820881", "support": "{\"StringDB\": \"physical\", \"StringEvidence\": \"experiments:0.165,textmining:0.126,coexpression:0.006\", \"String_Score_Physical\": 199, \"String_Score_Combined\": 304}", "selected": false}, "selected": false}, {"data": {"id": "22768116", "source": "22767196", "target": "22767353", "SCORE": "379", "shared_interaction": "Direct", "source_original": "820870", "Name_B": "UBQ3", "Name_A": "DELTA-TIP", "target_original": "831899", "Gene_B": "831899", "interaction": "Direct", "SUID": 22768116, "TYPE": "Direct", "Gene_A": "820870", "support": "{\"StringDB\": \"physical\", \"StringEvidence\": \"experiments:0.352\", \"BioGrid\": \"physical\", \"BioGrid_PubMed\": \"23667124\", \"BioGrid_Type\": \"Affinity Capture-MS\", \"String_Score_Physical\": 379, \"String_Score_Combined\": 379}", "selected": false}, "selected": false}, {"data": {"id": "22768115", "source": "22767195", "target": "22767478", "SCORE": "650", "shared_interaction": "Direct", "source_original": "820816", "Name_B": "PLDALPHA2", "Name_A": "PLDALPHA1", "target_original": "841689", "Gene_B": "841689", "interaction": "Direct", "SUID": 22768115, "TYPE": "Direct", "Gene_A": "820816", "support": "{\"StringDB\": \"physical\", \"StringEvidence\": \"database:0.635,textmining:0.241\", \"String_Score_Physical\": 650, \"String_Score_Combined\": 651}", "selected": false}, "selected": false}, {"data": {"id": "22768114", "source": "22767195", "target": "22767426", "SCORE": "650", "shared_interaction": "Direct", "source_original": "820816", "Name_B": "NPC1", "Name_A": "PLDALPHA1", "target_original": "837234", "Gene_B": "837234", "interaction": "Direct", "SUID": 22768114, "TYPE": "Direct", "Gene_A": "820816", "support": "{\"StringDB\": \"physical\", \"StringEvidence\": \"database:0.635,textmining:0.543\", \"String_Score_Physical\": 650, \"String_Score_Combined\": 839}", "selected": false}, "selected": false}, {"data": {"id": "22768113", "source": "22767195", "target": "22767386", "SCORE": "256", "shared_interaction": "Direct", "source_original": "820816", "Name_B": "AT5G46630", "Name_A": "PLDALPHA1", "target_original": "834706", "Gene_B": "834706", "interaction": "Direct", "SUID": 22768113, "TYPE": "Direct", "Gene_A": "820816", "support": "{\"StringDB\": \"physical\", \"StringEvidence\": \"experiments:0.224,coexpression:0.015\", \"BioGrid\": \"physical\", \"BioGrid_PubMed\": \"23975897\", \"BioGrid_Type\": \"Affinity Capture-MS\", \"String_Score_Physical\": 256, \"String_Score_Combined\": 266}", "selected": false}, "selected": false}, {"data": {"id": "22768112", "source": "22767195", "target": "22767329", "SCORE": "650", "shared_interaction": "Direct", "source_original": "820816", "Name_B": "DGK1", "Name_A": "PLDALPHA1", "target_original": "830686", "Gene_B": "830686", "interaction": "Direct", "SUID": 22768112, "TYPE": "Direct", "Gene_A": "820816", "support": "{\"StringDB\": \"physical\", \"StringEvidence\": \"textmining:0.639,database:0.635,coexpression:0.014\", \"String_Score_Physical\": 650, \"String_Score_Combined\": 875}", "selected": false}, "selected": false}, {"data": {"id": "22768111", "source": "22767195", "target": "22767230", "SCORE": "650", "shared_interaction": "Direct", "source_original": "820816", "Name_B": "NPC6", "Name_A": "PLDALPHA1", "target_original": "824021", "Gene_B": "824021", "interaction": "Direct", "SUID": 22768111, "TYPE": "Direct", "Gene_A": "820816", "support": "{\"StringDB\": \"physical\", \"StringEvidence\": \"database:0.635,textmining:0.564\", \"String_Score_Physical\": 650, \"String_Score_Combined\": 847}", "selected": false}, "selected": false}, {"data": {"id": "22768110", "source": "22767195", "target": "22767202", "SCORE": "650", "shared_interaction": "Direct", "source_original": "820816", "Name_B": "NPC4", "Name_A": "PLDALPHA1", "target_original": "821243", "Gene_B": "821243", "interaction": "Direct", "SUID": 22768110, "TYPE": "Direct", "Gene_A": "820816", "support": "{\"StringDB\": \"physical\", \"StringEvidence\": \"database:0.635,textmining:0.624\", \"String_Score_Physical\": 650, \"String_Score_Combined\": 868}", "selected": false}, "selected": false}, {"data": {"id": "22768109", "source": "22767194", "target": "22767522", "SCORE": "307", "shared_interaction": "Direct", "source_original": "820664", "Name_B": "RAE1", "Name_A": "GOX2", "target_original": "844406", "Gene_B": "844406", "interaction": "Direct", "SUID": 22768109, "TYPE": "Direct", "Gene_A": "820664", "support": "{\"StringDB\": \"physical\", \"StringEvidence\": \"experiments:0.278\", \"BioGrid\": \"physical\", \"BioGrid_PubMed\": \"21189294\", \"BioGrid_Type\": \"Affinity Capture-MS\", \"String_Score_Physical\": 307, \"String_Score_Combined\": 307}", "selected": false}, "selected": false}, {"data": {"id": "22768108", "source": "22767194", "target": "22767320", "SCORE": "600", "shared_interaction": "Direct", "source_original": "820664", "Name_B": "AGT2", "Name_A": "GOX2", "target_original": "830120", "Gene_B": "830120", "interaction": "Direct", "SUID": 22768108, "TYPE": "Direct", "Gene_A": "820664", "support": "{\"StringDB\": \"physical\", \"StringEvidence\": \"database:0.583,coexpression:0.130,textmining:0.042\", \"String_Score_Physical\": 600, \"String_Score_Combined\": 666}", "selected": false}, "selected": false}, {"data": {"id": "22768107", "source": "22767192", "target": "22767516", "SCORE": "319", "shared_interaction": "Direct", "source_original": "820605", "Name_B": "SKIP", "Name_A": "EIF4A1", "target_original": "844055", "Gene_B": "844055", "interaction": "Direct", "SUID": 22768107, "TYPE": "Direct", "Gene_A": "820605", "support": "{\"StringDB\": \"physical\", \"StringEvidence\": \"experiments:0.291,textmining:0.051,coexpression:0.009\", \"String_Score_Physical\": 319, \"String_Score_Combined\": 360}", "selected": false}, "selected": false}, {"data": {"id": "22768106", "source": "22767192", "target": "22767453", "SCORE": "244", "shared_interaction": "Direct", "source_original": "820605", "Name_B": "emb1507", "Name_A": "EIF4A1", "target_original": "838690", "Gene_B": "838690", "interaction": "Direct", "SUID": 22768106, "TYPE": "Direct", "Gene_A": "820605", "support": "{\"StringDB\": \"physical\", \"StringEvidence\": \"textmining:0.244,experiments:0.213,coexpression:0.048\", \"String_Score_Physical\": 244, \"String_Score_Combined\": 456}", "selected": false}, "selected": false}, {"data": {"id": "22768105", "source": "22767192", "target": "22767437", "SCORE": "545", "shared_interaction": "Direct", "source_original": "820605", "Name_B": "TIF3H1", "Name_A": "EIF4A1", "target_original": "837627", "Gene_B": "837627", "interaction": "Direct", "SUID": 22768105, "TYPE": "Direct", "Gene_A": "820605", "support": "{\"StringDB\": \"physical\", \"StringEvidence\": \"experiments:0.526,coexpression:0.400,textmining:0.323\", \"String_Score_Physical\": 545, \"String_Score_Combined\": 815}", "selected": false}, "selected": false}, {"data": {"id": "22768104", "source": "22767192", "target": "22767353", "SCORE": "317", "shared_interaction": "Direct", "source_original": "820605", "Name_B": "UBQ3", "Name_A": "EIF4A1", "target_original": "831899", "Gene_B": "831899", "interaction": "Direct", "SUID": 22768104, "TYPE": "Direct", "Gene_A": "820605", "support": "{\"StringDB\": \"physical\", \"StringEvidence\": \"experiments:0.289,textmining:0.242,coexpression:0.046\", \"BioGrid\": \"physical\", \"BioGrid_PubMed\": \"19429840\", \"BioGrid_Type\": \"Affinity Capture-MS\", \"String_Score_Physical\": 317, \"String_Score_Combined\": 506}", "selected": false}, "selected": false}, {"data": {"id": "22768103", "source": "22767192", "target": "22767285", "SCORE": "242", "shared_interaction": "Direct", "source_original": "820605", "Name_B": "AT4G22380", "Name_A": "EIF4A1", "target_original": "828333", "Gene_B": "828333", "interaction": "Direct", "SUID": 22768103, "TYPE": "Direct", "Gene_A": "820605", "support": "{\"StringDB\": \"physical\", \"StringEvidence\": \"experiments:0.211,coexpression:0.042,textmining:0.013\", \"String_Score_Physical\": 242, \"String_Score_Combined\": 283}", "selected": false}, "selected": false}, {"data": {"id": "22768102", "source": "22767191", "target": "22767489", "SCORE": "650", "shared_interaction": "Direct", "source_original": "820591", "Name_B": "BGLU46", "Name_A": "ATBFRUCT1", "target_original": "842479", "Gene_B": "842479", "interaction": "Direct", "SUID": 22768102, "TYPE": "Direct", "Gene_A": "820591", "support": "{\"StringDB\": \"physical\", \"StringEvidence\": \"database:0.635,coexpression:0.022,textmining:0.006\", \"String_Score_Physical\": 650, \"String_Score_Combined\": 659}", "selected": false}, "selected": false}, {"data": {"id": "22768101", "source": "22767191", "target": "22767456", "SCORE": "650", "shared_interaction": "Direct", "source_original": "820591", "Name_B": "BGLU40", "Name_A": "ATBFRUCT1", "target_original": "839196", "Gene_B": "839196", "interaction": "Direct", "SUID": 22768101, "TYPE": "Direct", "Gene_A": "820591", "support": "{\"StringDB\": \"physical\", \"StringEvidence\": \"database:0.635,textmining:0.006\", \"String_Score_Physical\": 650, \"String_Score_Combined\": 652}", "selected": false}, "selected": false}, {"data": {"id": "22768100", "source": "22767191", "target": "22767394", "SCORE": "650", "shared_interaction": "Direct", "source_original": "820591", "Name_B": "SUS2", "Name_A": "ATBFRUCT1", "target_original": "834978", "Gene_B": "834978", "interaction": "Direct", "SUID": 22768100, "TYPE": "Direct", "Gene_A": "820591", "support": "{\"StringDB\": \"physical\", \"StringEvidence\": \"database:0.635,textmining:0.608\", \"String_Score_Physical\": 650, \"String_Score_Combined\": 862}", "selected": false}, "selected": false}, {"data": {"id": "22768099", "source": "22767191", "target": "22767280", "SCORE": "650", "shared_interaction": "Direct", "source_original": "820591", "Name_B": "SUS3", "Name_A": "ATBFRUCT1", "target_original": "828081", "Gene_B": "828081", "interaction": "Direct", "SUID": 22768099, "TYPE": "Direct", "Gene_A": "820591", "support": "{\"StringDB\": \"physical\", \"StringEvidence\": \"textmining:0.665,database:0.635\", \"String_Score_Physical\": 650, \"String_Score_Combined\": 882}", "selected": false}, "selected": false}, {"data": {"id": "22768098", "source": "22767191", "target": "22767204", "SCORE": "650", "shared_interaction": "Direct", "source_original": "820591", "Name_B": "BGLU43", "Name_A": "ATBFRUCT1", "target_original": "821332", "Gene_B": "821332", "interaction": "Direct", "SUID": 22768098, "TYPE": "Direct", "Gene_A": "820591", "support": "{\"StringDB\": \"physical\", \"StringEvidence\": \"database:0.635,textmining:0.006\", \"String_Score_Physical\": 650, \"String_Score_Combined\": 652}", "selected": false}, "selected": false}, {"data": {"id": "22768097", "source": "22767190", "target": "22767222", "SCORE": "208", "shared_interaction": "Direct", "source_original": "820587", "Name_B": "AT3G28715", "Name_A": "TMN7", "target_original": "822503", "Gene_B": "822503", "interaction": "Direct", "SUID": 22768097, "TYPE": "Direct", "Gene_A": "820587", "support": "{\"BioGrid\": \"physical\", \"BioGrid_PubMed\": \"32191846\", \"BioGrid_Type\": \"Co-fractionation\", \"BioGrid_Score\": \"0.616093795\"}", "selected": false}, "selected": false}, {"data": {"id": "22768096", "source": "22767189", "target": "22767493", "SCORE": "694", "shared_interaction": "Direct", "source_original": "820504", "Name_B": "AT1G63250", "Name_A": "AT3G01160", "target_original": "842631", "Gene_B": "842631", "interaction": "Direct", "SUID": 22768096, "TYPE": "Direct", "Gene_A": "820504", "support": "{\"StringDB\": \"physical\", \"StringEvidence\": \"coexpression:0.719,experiments:0.681,textmining:0.051\", \"String_Score_Physical\": 694, \"String_Score_Combined\": 918}", "selected": false}, "selected": false}, {"data": {"id": "22768095", "source": "22767189", "target": "22767421", "SCORE": "584", "shared_interaction": "Direct", "source_original": "820504", "Name_B": "CKA1", "Name_A": "AT3G01160", "target_original": "836873", "Gene_B": "836873", "interaction": "Direct", "SUID": 22768095, "TYPE": "Direct", "Gene_A": "820504", "support": "{\"StringDB\": \"physical\", \"StringEvidence\": \"experiments:0.566,textmining:0.032,coexpression:0.020\", \"String_Score_Physical\": 584, \"String_Score_Combined\": 605}", "selected": false}, "selected": false}, {"data": {"id": "22768094", "source": "22767188", "target": "22767385", "SCORE": "262", "shared_interaction": "Direct", "source_original": "820462", "Name_B": "KASI", "Name_A": "SDRB", "target_original": "834671", "Gene_B": "834671", "interaction": "Direct", "SUID": 22768094, "TYPE": "Direct", "Gene_A": "820462", "support": "{\"StringDB\": \"physical\", \"StringEvidence\": \"experiments:0.230,textmining:0.032,neighborhood:0.019,coexpression:0.016\", \"String_Score_Physical\": 262, \"String_Score_Combined\": 310}", "selected": false}, "selected": false}, {"data": {"id": "22768093", "source": "22767187", "target": "22767539", "SCORE": "252", "shared_interaction": "Direct", "source_original": "820438", "Name_B": "atpA", "Name_A": "HSP70", "target_original": "844790", "Gene_B": "844790", "interaction": "Direct", "SUID": 22768093, "TYPE": "Direct", "Gene_A": "820438", "support": "{\"StringDB\": \"physical\", \"StringEvidence\": \"textmining:0.389,experiments:0.220\", \"String_Score_Physical\": 252, \"String_Score_Combined\": 542}", "selected": false}, "selected": false}, {"data": {"id": "22768092", "source": "22767187", "target": "22767522", "SCORE": "313", "shared_interaction": "Direct", "source_original": "820438", "Name_B": "RAE1", "Name_A": "HSP70", "target_original": "844406", "Gene_B": "844406", "interaction": "Direct", "SUID": 22768092, "TYPE": "Direct", "Gene_A": "820438", "support": "{\"StringDB\": \"physical\", \"StringEvidence\": \"experiments:0.284,coexpression:0.004\", \"BioGrid\": \"physical\", \"BioGrid_PubMed\": \"21189294\", \"BioGrid_Type\": \"Affinity Capture-MS\", \"String_Score_Physical\": 313, \"String_Score_Combined\": 315}", "selected": false}, "selected": false}, {"data": {"id": "22768091", "source": "22767187", "target": "22767516", "SCORE": "900", "shared_interaction": "Direct", "source_original": "820438", "Name_B": "SKIP", "Name_A": "HSP70", "target_original": "844055", "Gene_B": "844055", "interaction": "Direct", "SUID": 22768091, "TYPE": "Direct", "Gene_A": "820438", "support": "{\"StringDB\": \"physical\", \"StringEvidence\": \"database:0.896,textmining:0.051,coexpression:0.018,experiments:0.003\", \"String_Score_Physical\": 900, \"String_Score_Combined\": 907}", "selected": false}, "selected": false}, {"data": {"id": "22768090", "source": "22767187", "target": "22767511", "SCORE": "900", "shared_interaction": "Direct", "source_original": "820438", "Name_B": "AT1G75510", "Name_A": "HSP70", "target_original": "843887", "Gene_B": "843887", "interaction": "Direct", "SUID": 22768090, "TYPE": "Direct", "Gene_A": "820438", "support": "{\"StringDB\": \"physical\", \"StringEvidence\": \"database:0.896,textmining:0.070\", \"String_Score_Physical\": 900, \"String_Score_Combined\": 906}", "selected": false}, "selected": false}, {"data": {"id": "22768089", "source": "22767187", "target": "22767507", "SCORE": "904", "shared_interaction": "Direct", "source_original": "820438", "Name_B": "AT1G73630", "Name_A": "HSP70", "target_original": "843697", "Gene_B": "843697", "interaction": "Direct", "SUID": 22768089, "TYPE": "Direct", "Gene_A": "820438", "support": "{\"StringDB\": \"physical\", \"StringEvidence\": \"database:0.896,experiments:0.042,textmining:0.041\", \"String_Score_Physical\": 904, \"String_Score_Combined\": 908}", "selected": false}, "selected": false}, {"data": {"id": "22768088", "source": "22767187", "target": "22767501", "SCORE": "900", "shared_interaction": "Direct", "source_original": "820438", "Name_B": "LOX6", "Name_A": "HSP70", "target_original": "843077", "Gene_B": "843077", "interaction": "Direct", "SUID": 22768088, "TYPE": "Direct", "Gene_A": "820438", "support": "{\"StringDB\": \"physical\", \"StringEvidence\": \"database:0.896\", \"String_Score_Physical\": 900, \"String_Score_Combined\": 900}", "selected": false}, "selected": false}, {"data": {"id": "22768087", "source": "22767187", "target": "22767498", "SCORE": "900", "shared_interaction": "Direct", "source_original": "820438", "Name_B": "cICDH", "Name_A": "HSP70", "target_original": "842905", "Gene_B": "842905", "interaction": "Direct", "SUID": 22768087, "TYPE": "Direct", "Gene_A": "820438", "support": "{\"StringDB\": \"physical\", \"StringEvidence\": \"database:0.896,textmining:0.051,experiments:0.002\", \"String_Score_Physical\": 900, \"String_Score_Combined\": 905}", "selected": false}, "selected": false}, {"data": {"id": "22768086", "source": "22767187", "target": "22767484", "SCORE": "912", "shared_interaction": "Direct", "source_original": "820438", "Name_B": "UPL1", "Name_A": "HSP70", "target_original": "842036", "Gene_B": "842036", "interaction": "Direct", "SUID": 22768086, "TYPE": "Direct", "Gene_A": "820438", "support": "{\"StringDB\": \"physical\", \"StringEvidence\": \"database:0.896,experiments:0.124,textmining:0.015,coexpression:0.010\", \"String_Score_Physical\": 912, \"String_Score_Combined\": 914}", "selected": false}, "selected": false}, {"data": {"id": "22768085", "source": "22767187", "target": "22767483", "SCORE": "903", "shared_interaction": "Direct", "source_original": "820438", "Name_B": "RH20", "Name_A": "HSP70", "target_original": "841958", "Gene_B": "841958", "interaction": "Direct", "SUID": 22768085, "TYPE": "Direct", "Gene_A": "820438", "support": "{\"StringDB\": \"physical\", \"StringEvidence\": \"database:0.896,coexpression:0.096,textmining:0.048,experiments:0.032\", \"String_Score_Physical\": 903, \"String_Score_Combined\": 916}", "selected": false}, "selected": false}, {"data": {"id": "22768084", "source": "22767187", "target": "22767482", "SCORE": "900", "shared_interaction": "Direct", "source_original": "820438", "Name_B": "LOX1", "Name_A": "HSP70", "target_original": "841944", "Gene_B": "841944", "interaction": "Direct", "SUID": 22768084, "TYPE": "Direct", "Gene_A": "820438", "support": "{\"StringDB\": \"physical\", \"StringEvidence\": \"database:0.896,textmining:0.373\", \"String_Score_Physical\": 900, \"String_Score_Combined\": 937}", "selected": false}, "selected": false}, {"data": {"id": "22768083", "source": "22767187", "target": "22767468", "SCORE": "922", "shared_interaction": "Direct", "source_original": "820438", "Name_B": "HSFB4", "Name_A": "HSP70", "target_original": "841110", "Gene_B": "841110", "interaction": "Direct", "SUID": 22768083, "TYPE": "Direct", "Gene_A": "820438", "support": "{\"StringDB\": \"physical\", \"StringEvidence\": \"database:0.896,textmining:0.433,experiments:0.224\", \"String_Score_Physical\": 922, \"String_Score_Combined\": 956}", "selected": false}, "selected": false}, {"data": {"id": "22768082", "source": "22767187", "target": "22767453", "SCORE": "900", "shared_interaction": "Direct", "source_original": "820438", "Name_B": "emb1507", "Name_A": "HSP70", "target_original": "838690", "Gene_B": "838690", "interaction": "Direct", "SUID": 22768082, "TYPE": "Direct", "Gene_A": "820438", "support": "{\"StringDB\": \"physical\", \"StringEvidence\": \"database:0.896,textmining:0.111,experiments:0.007\", \"String_Score_Physical\": 900, \"String_Score_Combined\": 911}", "selected": false}, "selected": false}, {"data": {"id": "22768081", "source": "22767187", "target": "22767449", "SCORE": "327", "shared_interaction": "Direct", "source_original": "820438", "Name_B": "RL5", "Name_A": "HSP70", "target_original": "838537", "Gene_B": "838537", "interaction": "Direct", "SUID": 22768081, "TYPE": "Direct", "Gene_A": "820438", "support": "{\"StringDB\": \"physical\", \"StringEvidence\": \"experiments:0.298,coexpression:0.158,textmining:0.113\", \"String_Score_Physical\": 327, \"String_Score_Combined\": 497}", "selected": false}, "selected": false}, {"data": {"id": "22768080", "source": "22767187", "target": "22767445", "SCORE": "900", "shared_interaction": "Direct", "source_original": "820438", "Name_B": "AT1G14650", "Name_A": "HSP70", "target_original": "838027", "Gene_B": "838027", "interaction": "Direct", "SUID": 22768080, "TYPE": "Direct", "Gene_A": "820438", "support": "{\"StringDB\": \"physical\", \"StringEvidence\": \"database:0.896,coexpression:0.007,experiments:0.002\", \"String_Score_Physical\": 900, \"String_Score_Combined\": 900}", "selected": false}, "selected": false}, {"data": {"id": "22768079", "source": "22767187", "target": "22767439", "SCORE": "903", "shared_interaction": "Direct", "source_original": "820438", "Name_B": "APA1", "Name_A": "HSP70", "target_original": "837740", "Gene_B": "837740", "interaction": "Direct", "SUID": 22768079, "TYPE": "Direct", "Gene_A": "820438", "support": "{\"StringDB\": \"physical\", \"StringEvidence\": \"database:0.896,textmining:0.091,experiments:0.038\", \"String_Score_Physical\": 903, \"String_Score_Combined\": 912}", "selected": false}, "selected": false}, {"data": {"id": "22768078", "source": "22767187", "target": "22767434", "SCORE": "928", "shared_interaction": "Direct", "source_original": "820438", "Name_B": "BIP3", "Name_A": "HSP70", "target_original": "837429", "Gene_B": "837429", "interaction": "Direct", "SUID": 22768078, "TYPE": "Direct", "Gene_A": "820438", "support": "{\"StringDB\": \"physical\", \"StringEvidence\": \"database:0.896,textmining:0.780,cooccurrence:0.425,experiments:0.289,coexpression:0.124\", \"String_Score_Physical\": 928, \"String_Score_Combined\": 940}", "selected": false}, "selected": false}, {"data": {"id": "22768077", "source": "22767187", "target": "22767411", "SCORE": "900", "shared_interaction": "Direct", "source_original": "820438", "Name_B": "AT5G60940", "Name_A": "HSP70", "target_original": "836215", "Gene_B": "836215", "interaction": "Direct", "SUID": 22768077, "TYPE": "Direct", "Gene_A": "820438", "support": "{\"StringDB\": \"physical\", \"StringEvidence\": \"database:0.896\", \"String_Score_Physical\": 900, \"String_Score_Combined\": 900}", "selected": false}, "selected": false}, {"data": {"id": "22768076", "source": "22767187", "target": "22767407", "SCORE": "900", "shared_interaction": "Direct", "source_original": "820438", "Name_B": "AT5G57170", "Name_A": "HSP70", "target_original": "835823", "Gene_B": "835823", "interaction": "Direct", "SUID": 22768076, "TYPE": "Direct", "Gene_A": "820438", "support": "{\"StringDB\": \"physical\", \"StringEvidence\": \"database:0.896,coexpression:0.011\", \"String_Score_Physical\": 900, \"String_Score_Combined\": 901}", "selected": false}, "selected": false}, {"data": {"id": "22768075", "source": "22767187", "target": "22767389", "SCORE": "900", "shared_interaction": "Direct", "source_original": "820438", "Name_B": "PFK2", "Name_A": "HSP70", "target_original": "834832", "Gene_B": "834832", "interaction": "Direct", "SUID": 22768075, "TYPE": "Direct", "Gene_A": "820438", "support": "{\"StringDB\": \"physical\", \"StringEvidence\": \"database:0.896,textmining:0.096,experiments:0.005,coexpression:0.005\", \"String_Score_Physical\": 900, \"String_Score_Combined\": 910}", "selected": false}, "selected": false}, {"data": {"id": "22768074", "source": "22767187", "target": "22767386", "SCORE": "261", "shared_interaction": "Direct", "source_original": "820438", "Name_B": "AT5G46630", "Name_A": "HSP70", "target_original": "834706", "Gene_B": "834706", "interaction": "Direct", "SUID": 22768074, "TYPE": "Direct", "Gene_A": "820438", "support": "{\"StringDB\": \"physical\", \"StringEvidence\": \"experiments:0.230,coexpression:0.004\", \"BioGrid\": \"physical\", \"BioGrid_PubMed\": \"23975897\", \"BioGrid_Type\": \"Affinity Capture-MS\", \"String_Score_Physical\": 261, \"String_Score_Combined\": 264}", "selected": false}, "selected": false}, {"data": {"id": "22768073", "source": "22767187", "target": "22767383", "SCORE": "900", "shared_interaction": "Direct", "source_original": "820438", "Name_B": "AT5G46020", "Name_A": "HSP70", "target_original": "834642", "Gene_B": "834642", "interaction": "Direct", "SUID": 22768073, "TYPE": "Direct", "Gene_A": "820438", "support": "{\"StringDB\": \"physical\", \"StringEvidence\": \"database:0.896,coexpression:0.008\", \"String_Score_Physical\": 900, \"String_Score_Combined\": 900}", "selected": false}, "selected": false}, {"data": {"id": "22768072", "source": "22767187", "target": "22767380", "SCORE": "903", "shared_interaction": "Direct", "source_original": "820438", "Name_B": "AT5G44170", "Name_A": "HSP70", "target_original": "834440", "Gene_B": "834440", "interaction": "Direct", "SUID": 22768072, "TYPE": "Direct", "Gene_A": "820438", "support": "{\"StringDB\": \"physical\", \"StringEvidence\": \"database:0.896,textmining:0.111,experiments:0.030,coexpression:0.007\", \"String_Score_Physical\": 903, \"String_Score_Combined\": 914}", "selected": false}, "selected": false}, {"data": {"id": "22768071", "source": "22767187", "target": "22767378", "SCORE": "928", "shared_interaction": "Direct", "source_original": "820438", "Name_B": "BIP2", "Name_A": "HSP70", "target_original": "834207", "Gene_B": "834207", "interaction": "Direct", "SUID": 22768071, "TYPE": "Direct", "Gene_A": "820438", "support": "{\"StringDB\": \"physical\", \"StringEvidence\": \"textmining:0.898,database:0.896,cooccurrence:0.425,experiments:0.289,coexpression:0.165\", \"BioGrid\": \"physical\", \"BioGrid_PubMed\": \"32191846\", \"BioGrid_Type\": \"Co-fractionation\", \"BioGrid_Score\": \"0.537958874\", \"String_Score_Physical\": 928, \"String_Score_Combined\": 943}", "selected": false}, "selected": false}, {"data": {"id": "22768070", "source": "22767187", "target": "22767368", "SCORE": "928", "shared_interaction": "Direct", "source_original": "820438", "Name_B": "BIP1", "Name_A": "HSP70", "target_original": "832950", "Gene_B": "832950", "interaction": "Direct", "SUID": 22768070, "TYPE": "Direct", "Gene_A": "820438", "support": "{\"StringDB\": \"physical\", \"StringEvidence\": \"database:0.896,textmining:0.784,cooccurrence:0.425,experiments:0.289,coexpression:0.153\", \"BioGrid\": \"physical\", \"BioGrid_PubMed\": \"32191846\", \"BioGrid_Type\": \"Co-fractionation\", \"BioGrid_Score\": \"0.537958874\", \"String_Score_Physical\": 928, \"String_Score_Combined\": 942}", "selected": false}, "selected": false}, {"data": {"id": "22768069", "source": "22767187", "target": "22767303", "SCORE": "457", "shared_interaction": "Direct", "source_original": "820438", "Name_B": "LUG", "Name_A": "HSP70", "target_original": "829390", "Gene_B": "829390", "interaction": "Direct", "SUID": 22768069, "TYPE": "Direct", "Gene_A": "820438", "support": "{\"StringDB\": \"physical\", \"StringEvidence\": \"experiments:0.435,textmining:0.007\", \"String_Score_Physical\": 457, \"String_Score_Combined\": 461}", "selected": false}, "selected": false}, {"data": {"id": "22768068", "source": "22767187", "target": "22767292", "SCORE": "900", "shared_interaction": "Direct", "source_original": "820438", "Name_B": "PFK3", "Name_A": "HSP70", "target_original": "828733", "Gene_B": "828733", "interaction": "Direct", "SUID": 22768068, "TYPE": "Direct", "Gene_A": "820438", "support": "{\"StringDB\": \"physical\", \"StringEvidence\": \"database:0.896,textmining:0.033,experiments:0.005,coexpression:0.005\", \"String_Score_Physical\": 900, \"String_Score_Combined\": 904}", "selected": false}, "selected": false}, {"data": {"id": "22768067", "source": "22767187", "target": "22767290", "SCORE": "900", "shared_interaction": "Direct", "source_original": "820438", "Name_B": "AT4G25550", "Name_A": "HSP70", "target_original": "828660", "Gene_B": "828660", "interaction": "Direct", "SUID": 22768067, "TYPE": "Direct", "Gene_A": "820438", "support": "{\"StringDB\": \"physical\", \"StringEvidence\": \"database:0.896\", \"String_Score_Physical\": 900, \"String_Score_Combined\": 900}", "selected": false}, "selected": false}, {"data": {"id": "22768066", "source": "22767187", "target": "22767288", "SCORE": "299", "shared_interaction": "Direct", "source_original": "820438", "Name_B": "SHD", "Name_A": "HSP70", "target_original": "828520", "Gene_B": "828520", "interaction": "Direct", "SUID": 22768066, "TYPE": "Direct", "Gene_A": "820438", "support": "{\"StringDB\": \"physical\", \"StringEvidence\": \"textmining:0.791,experiments:0.269,coexpression:0.158\", \"String_Score_Physical\": 299, \"String_Score_Combined\": 876}", "selected": false}, "selected": false}, {"data": {"id": "22768065", "source": "22767187", "target": "22767285", "SCORE": "900", "shared_interaction": "Direct", "source_original": "820438", "Name_B": "AT4G22380", "Name_A": "HSP70", "target_original": "828333", "Gene_B": "828333", "interaction": "Direct", "SUID": 22768065, "TYPE": "Direct", "Gene_A": "820438", "support": "{\"StringDB\": \"physical\", \"StringEvidence\": \"database:0.896,coexpression:0.130,neighborhood:0.022,textmining:0.006,experiments:0.004\", \"String_Score_Physical\": 900, \"String_Score_Combined\": 915}", "selected": false}, "selected": false}, {"data": {"id": "22768064", "source": "22767187", "target": "22767256", "SCORE": "900", "shared_interaction": "Direct", "source_original": "820438", "Name_B": "PCFS4", "Name_A": "HSP70", "target_original": "825827", "Gene_B": "825827", "interaction": "Direct", "SUID": 22768064, "TYPE": "Direct", "Gene_A": "820438", "support": "{\"StringDB\": \"physical\", \"StringEvidence\": \"database:0.896\", \"String_Score_Physical\": 900, \"String_Score_Combined\": 900}", "selected": false}, "selected": false}, {"data": {"id": "22768063", "source": "22767187", "target": "22767248", "SCORE": "901", "shared_interaction": "Direct", "source_original": "820438", "Name_B": "AT3G58570", "Name_A": "HSP70", "target_original": "825026", "Gene_B": "825026", "interaction": "Direct", "SUID": 22768063, "TYPE": "Direct", "Gene_A": "820438", "support": "{\"StringDB\": \"physical\", \"StringEvidence\": \"database:0.896,coexpression:0.033,experiments:0.017,textmining:0.006\", \"String_Score_Physical\": 901, \"String_Score_Combined\": 905}", "selected": false}, "selected": false}, {"data": {"id": "22768062", "source": "22767187", "target": "22767232", "SCORE": "900", "shared_interaction": "Direct", "source_original": "820438", "Name_B": "SR34a", "Name_A": "HSP70", "target_original": "824105", "Gene_B": "824105", "interaction": "Direct", "SUID": 22768062, "TYPE": "Direct", "Gene_A": "820438", "support": "{\"StringDB\": \"physical\", \"StringEvidence\": \"database:0.896,textmining:0.069,experiments:0.007,coexpression:0.001\", \"String_Score_Physical\": 900, \"String_Score_Combined\": 907}", "selected": false}, "selected": false}, {"data": {"id": "22768061", "source": "22767187", "target": "22767224", "SCORE": "923", "shared_interaction": "Direct", "source_original": "820438", "Name_B": "J3", "Name_A": "HSP70", "target_original": "823531", "Gene_B": "823531", "interaction": "Direct", "SUID": 22768061, "TYPE": "Direct", "Gene_A": "820438", "support": "{\"StringDB\": \"physical\", \"StringEvidence\": \"database:0.896,textmining:0.619,coexpression:0.435,cooccurrence:0.411,experiments:0.233,neighborhood:0.001\", \"String_Score_Physical\": 923, \"String_Score_Combined\": 990}", "selected": false}, "selected": false}, {"data": {"id": "22768060", "source": "22767187", "target": "22767220", "SCORE": "905", "shared_interaction": "Direct", "source_original": "820438", "Name_B": "PBB1", "Name_A": "HSP70", "target_original": "822364", "Gene_B": "822364", "interaction": "Direct", "SUID": 22768060, "TYPE": "Direct", "Gene_A": "820438", "support": "{\"StringDB\": \"physical\", \"StringEvidence\": \"database:0.896,textmining:0.239,experiments:0.053\", \"String_Score_Physical\": 905, \"String_Score_Combined\": 927}", "selected": false}, "selected": false}, {"data": {"id": "22768059", "source": "22767187", "target": "22767211", "SCORE": "900", "shared_interaction": "Direct", "source_original": "820438", "Name_B": "LOX5", "Name_A": "HSP70", "target_original": "821808", "Gene_B": "821808", "interaction": "Direct", "SUID": 22768059, "TYPE": "Direct", "Gene_A": "820438", "support": "{\"StringDB\": \"physical\", \"StringEvidence\": \"database:0.896\", \"String_Score_Physical\": 900, \"String_Score_Combined\": 900}", "selected": false}, "selected": false}, {"data": {"id": "22768058", "source": "22767187", "target": "22767198", "SCORE": "457", "shared_interaction": "Direct", "source_original": "820438", "Name_B": "TPR2", "Name_A": "HSP70", "target_original": "820936", "Gene_B": "820936", "interaction": "Direct", "SUID": 22768058, "TYPE": "Direct", "Gene_A": "820438", "support": "{\"StringDB\": \"physical\", \"StringEvidence\": \"experiments:0.435,textmining:0.007\", \"String_Score_Physical\": 457, \"String_Score_Combined\": 461}", "selected": false}, "selected": false}, {"data": {"id": "22768057", "source": "22767187", "target": "22767193", "SCORE": "210", "shared_interaction": "Direct", "source_original": "820438", "Name_B": "AT3G14200", "Name_A": "HSP70", "target_original": "820637", "Gene_B": "820637", "interaction": "Direct", "SUID": 22768057, "TYPE": "Direct", "Gene_A": "820438", "support": "{\"StringDB\": \"physical\", \"StringEvidence\": \"coexpression:0.413,cooccurrence:0.253,experiments:0.176,textmining:0.104,neighborhood:0.001\", \"String_Score_Physical\": 210, \"String_Score_Combined\": 690}", "selected": false}, "selected": false}, {"data": {"id": "22768056", "source": "22767186", "target": "22767402", "SCORE": "196", "shared_interaction": "Direct", "source_original": "820295", "Name_B": "ORG1", "Name_A": "ATE2", "target_original": "835426", "Gene_B": "835426", "interaction": "Direct", "SUID": 22768056, "TYPE": "Direct", "Gene_A": "820295", "support": "{\"StringDB\": \"physical\", \"StringEvidence\": \"experiments:0.162\", \"String_Score_Physical\": 196, \"String_Score_Combined\": 196}", "selected": false}, "selected": false}, {"data": {"id": "22768055", "source": "22767186", "target": "22767295", "SCORE": "196", "shared_interaction": "Direct", "source_original": "820295", "Name_B": "CAK1AT", "Name_A": "ATE2", "target_original": "829019", "Gene_B": "829019", "interaction": "Direct", "SUID": 22768055, "TYPE": "Direct", "Gene_A": "820295", "support": "{\"StringDB\": \"physical\", \"StringEvidence\": \"experiments:0.162\", \"String_Score_Physical\": 196, \"String_Score_Combined\": 196}", "selected": false}, "selected": false}, {"data": {"id": "22768054", "source": "22767185", "target": "22767448", "SCORE": "208", "shared_interaction": "Direct", "source_original": "820278", "Name_B": "ATARCA", "Name_A": "AT3G11070", "target_original": "838388", "Gene_B": "838388", "interaction": "Direct", "SUID": 22768054, "TYPE": "Direct", "Gene_A": "820278", "support": "{\"BioGrid\": \"physical\", \"BioGrid_PubMed\": \"31606202\", \"BioGrid_Type\": \"Two-hybrid\"}", "selected": false}, "selected": false}, {"data": {"id": "22768053", "source": "22767184", "target": "22767532", "SCORE": "231", "shared_interaction": "Direct", "source_original": "820263", "Name_B": "rps4", "Name_A": "MSD1", "target_original": "844765", "Gene_B": "844765", "interaction": "Direct", "SUID": 22768053, "TYPE": "Direct", "Gene_A": "820263", "support": "{\"StringDB\": \"physical\", \"StringEvidence\": \"experiments:0.199,coexpression:0.088,neighborhood:0.001\", \"String_Score_Physical\": 231, \"String_Score_Combined\": 300}", "selected": false}, "selected": false}, {"data": {"id": "22768052", "source": "22767184", "target": "22767527", "SCORE": "545", "shared_interaction": "Direct", "source_original": "820263", "Name_B": "rps18", "Name_A": "MSD1", "target_original": "844736", "Gene_B": "844736", "interaction": "Direct", "SUID": 22768052, "TYPE": "Direct", "Gene_A": "820263", "support": "{\"StringDB\": \"physical\", \"StringEvidence\": \"experiments:0.526,coexpression:0.111,textmining:0.004\", \"String_Score_Physical\": 545, \"String_Score_Combined\": 596}", "selected": false}, "selected": false}, {"data": {"id": "22768051", "source": "22767184", "target": "22767524", "SCORE": "266", "shared_interaction": "Direct", "source_original": "820263", "Name_B": "rpl2", "Name_A": "MSD1", "target_original": "844718", "Gene_B": "844718", "interaction": "Direct", "SUID": 22768051, "TYPE": "Direct", "Gene_A": "820263", "support": "{\"StringDB\": \"physical\", \"StringEvidence\": \"experiments:0.235,coexpression:0.141,textmining:0.014\", \"String_Score_Physical\": 266, \"String_Score_Combined\": 377}", "selected": false}, "selected": false}, {"data": {"id": "22768050", "source": "22767184", "target": "22767458", "SCORE": "187", "shared_interaction": "Direct", "source_original": "820263", "Name_B": "AT1G01930", "Name_A": "MSD1", "target_original": "839310", "Gene_B": "839310", "interaction": "Direct", "SUID": 22768050, "TYPE": "Direct", "Gene_A": "820263", "support": "{\"StringDB\": \"physical\", \"StringEvidence\": \"experiments:0.152\", \"String_Score_Physical\": 187, \"String_Score_Combined\": 187}", "selected": false}, "selected": false}, {"data": {"id": "22768049", "source": "22767184", "target": "22767376", "SCORE": "231", "shared_interaction": "Direct", "source_original": "820263", "Name_B": "AT5G39850", "Name_A": "MSD1", "target_original": "833981", "Gene_B": "833981", "interaction": "Direct", "SUID": 22768049, "TYPE": "Direct", "Gene_A": "820263", "support": "{\"StringDB\": \"physical\", \"StringEvidence\": \"experiments:0.199,coexpression:0.088,neighborhood:0.001\", \"String_Score_Physical\": 231, \"String_Score_Combined\": 300}", "selected": false}, "selected": false}, {"data": {"id": "22768048", "source": "22767184", "target": "22767296", "SCORE": "192", "shared_interaction": "Direct", "source_original": "820263", "Name_B": "AIM1", "Name_A": "MSD1", "target_original": "829022", "Gene_B": "829022", "interaction": "Direct", "SUID": 22768048, "TYPE": "Direct", "Gene_A": "820263", "support": "{\"StringDB\": \"physical\", \"StringEvidence\": \"experiments:0.157,textmining:0.056,coexpression:0.047\", \"String_Score_Physical\": 192, \"String_Score_Combined\": 273}", "selected": false}, "selected": false}, {"data": {"id": "22768047", "source": "22767184", "target": "22767205", "SCORE": "465", "shared_interaction": "Direct", "source_original": "820263", "Name_B": "AT3G18760", "Name_A": "MSD1", "target_original": "821407", "Gene_B": "821407", "interaction": "Direct", "SUID": 22768047, "TYPE": "Direct", "Gene_A": "820263", "support": "{\"StringDB\": \"physical\", \"StringEvidence\": \"experiments:0.443,coexpression:0.116,textmining:0.051\", \"String_Score_Physical\": 465, \"String_Score_Combined\": 551}", "selected": false}, "selected": false}, {"data": {"id": "22768046", "source": "22767183", "target": "22767442", "SCORE": "191", "shared_interaction": "Direct", "source_original": "820205", "Name_B": "PBE1", "Name_A": "SCPL49", "target_original": "837863", "Gene_B": "837863", "interaction": "Direct", "SUID": 22768046, "TYPE": "Direct", "Gene_A": "820205", "support": "{\"StringDB\": \"physical\", \"StringEvidence\": \"experiments:0.156\", \"String_Score_Physical\": 191, \"String_Score_Combined\": 191}", "selected": false}, "selected": false}, {"data": {"id": "22768045", "source": "22767182", "target": "22767490", "SCORE": "900", "shared_interaction": "Direct", "source_original": "820193", "Name_B": "AT1G62020", "Name_A": "AT3G10310", "target_original": "842497", "Gene_B": "842497", "interaction": "Direct", "SUID": 22768045, "TYPE": "Direct", "Gene_A": "820193", "support": "{\"StringDB\": \"physical\", \"StringEvidence\": \"database:0.896,coexpression:0.023\", \"String_Score_Physical\": 900, \"String_Score_Combined\": 902}", "selected": false}, "selected": false}, {"data": {"id": "22768044", "source": "22767182", "target": "22767473", "SCORE": "270", "shared_interaction": "Direct", "source_original": "820193", "Name_B": "TUA2", "Name_A": "AT3G10310", "target_original": "841425", "Gene_B": "841425", "interaction": "Direct", "SUID": 22768044, "TYPE": "Direct", "Gene_A": "820193", "support": "{\"StringDB\": \"physical\", \"StringEvidence\": \"experiments:0.239,coexpression:0.081,textmining:0.073\", \"String_Score_Physical\": 270, \"String_Score_Combined\": 378}", "selected": false}, "selected": false}, {"data": {"id": "22768043", "source": "22767181", "target": "22767384", "SCORE": "254", "shared_interaction": "Direct", "source_original": "820188", "Name_B": "AT5G46070", "Name_A": "AT3G10260", "target_original": "834648", "Gene_B": "834648", "interaction": "Direct", "SUID": 22768043, "TYPE": "Direct", "Gene_A": "820188", "support": "{\"StringDB\": \"physical\", \"StringEvidence\": \"experiments:0.223,textmining:0.171\", \"String_Score_Physical\": 254, \"String_Score_Combined\": 382}", "selected": false}, "selected": false}, {"data": {"id": "22768042", "source": "22767180", "target": "22767448", "SCORE": "208", "shared_interaction": "Direct", "source_original": "820118", "Name_B": "ATARCA", "Name_A": "SOX", "target_original": "838388", "Gene_B": "838388", "interaction": "Direct", "SUID": 22768042, "TYPE": "Direct", "Gene_A": "820118", "support": "{\"BioGrid\": \"physical\", \"BioGrid_PubMed\": \"31606202\", \"BioGrid_Type\": \"Two-hybrid\"}", "selected": false}, "selected": false}, {"data": {"id": "22768041", "source": "22767180", "target": "22767353", "SCORE": "266", "shared_interaction": "Direct", "source_original": "820118", "Name_B": "UBQ3", "Name_A": "SOX", "target_original": "831899", "Gene_B": "831899", "interaction": "Direct", "SUID": 22768041, "TYPE": "Direct", "Gene_A": "820118", "support": "{\"StringDB\": \"physical\", \"StringEvidence\": \"experiments:0.235,textmining:0.032,coexpression:0.003\", \"BioGrid\": \"physical\", \"BioGrid_PubMed\": \"18535787\", \"BioGrid_Type\": \"Affinity Capture-MS\", \"String_Score_Physical\": 266, \"String_Score_Combined\": 291}", "selected": false}, "selected": false}, {"data": {"id": "22768040", "source": "22767179", "target": "22767532", "SCORE": "813", "shared_interaction": "Direct", "source_original": "820076", "Name_B": "rps4", "Name_A": "AT3G09200", "target_original": "844765", "Gene_B": "844765", "interaction": "Direct", "SUID": 22768040, "TYPE": "Direct", "Gene_A": "820076", "support": "{\"StringDB\": \"physical\", \"StringEvidence\": \"coexpression:0.897,experiments:0.805,textmining:0.202,neighborhood:0.147\", \"String_Score_Physical\": 813, \"String_Score_Combined\": 986}", "selected": false}, "selected": false}, {"data": {"id": "22768039", "source": "22767179", "target": "22767524", "SCORE": "465", "shared_interaction": "Direct", "source_original": "820076", "Name_B": "rpl2", "Name_A": "AT3G09200", "target_original": "844718", "Gene_B": "844718", "interaction": "Direct", "SUID": 22768039, "TYPE": "Direct", "Gene_A": "820076", "support": "{\"StringDB\": \"physical\", \"StringEvidence\": \"experiments:0.442,coexpression:0.399,textmining:0.109,neighborhood:0.103\", \"String_Score_Physical\": 465, \"String_Score_Combined\": 743}", "selected": false}, "selected": false}, {"data": {"id": "22768038", "source": "22767179", "target": "22767504", "SCORE": "980", "shared_interaction": "Direct", "source_original": "820076", "Name_B": "AT1G70600", "Name_A": "AT3G09200", "target_original": "843397", "Gene_B": "843397", "interaction": "Direct", "SUID": 22768038, "TYPE": "Direct", "Gene_A": "820076", "support": "{\"StringDB\": \"physical\", \"StringEvidence\": \"coexpression:0.936,database:0.896,experiments:0.805,textmining:0.457,neighborhood:0.143\", \"String_Score_Physical\": 980, \"String_Score_Combined\": 999}", "selected": false}, "selected": false}, {"data": {"id": "22768037", "source": "22767179", "target": "22767500", "SCORE": "982", "shared_interaction": "Direct", "source_original": "820076", "Name_B": "AT1G67430", "Name_A": "AT3G09200", "target_original": "843063", "Gene_B": "843063", "interaction": "Direct", "SUID": 22768037, "TYPE": "Direct", "Gene_A": "820076", "support": "{\"StringDB\": \"physical\", \"StringEvidence\": \"coexpression:0.985,database:0.896,experiments:0.825,cooccurrence:0.293,textmining:0.182,neighborhood:0.143\", \"BioGrid\": \"physical\", \"BioGrid_PubMed\": \"32191846\", \"BioGrid_Type\": \"Co-fractionation\", \"BioGrid_Score\": \"0.659862748\", \"String_Score_Physical\": 982, \"String_Score_Combined\": 999}", "selected": false}, "selected": false}, {"data": {"id": "22768036", "source": "22767179", "target": "22767471", "SCORE": "216", "shared_interaction": "Direct", "source_original": "820076", "Name_B": "EMB3105", "Name_A": "AT3G09200", "target_original": "841255", "Gene_B": "841255", "interaction": "Direct", "SUID": 22768036, "TYPE": "Direct", "Gene_A": "820076", "support": "{\"StringDB\": \"physical\", \"StringEvidence\": \"experiments:0.182,coexpression:0.032\", \"String_Score_Physical\": 216, \"String_Score_Combined\": 241}", "selected": false}, "selected": false}, {"data": {"id": "22768035", "source": "22767179", "target": "22767448", "SCORE": "945", "shared_interaction": "Direct", "source_original": "820076", "Name_B": "ATARCA", "Name_A": "AT3G09200", "target_original": "838388", "Gene_B": "838388", "interaction": "Direct", "SUID": 22768035, "TYPE": "Direct", "Gene_A": "820076", "support": "{\"StringDB\": \"physical\", \"StringEvidence\": \"coexpression:0.985,experiments:0.805,database:0.708,textmining:0.413\", \"String_Score_Physical\": 945, \"String_Score_Combined\": 999}", "selected": false}, "selected": false}, {"data": {"id": "22768034", "source": "22767179", "target": "22767437", "SCORE": "900", "shared_interaction": "Direct", "source_original": "820076", "Name_B": "TIF3H1", "Name_A": "AT3G09200", "target_original": "837627", "Gene_B": "837627", "interaction": "Direct", "SUID": 22768034, "TYPE": "Direct", "Gene_A": "820076", "support": "{\"StringDB\": \"physical\", \"StringEvidence\": \"database:0.896,coexpression:0.896\", \"String_Score_Physical\": 900, \"String_Score_Combined\": 989}", "selected": false}, "selected": false}, {"data": {"id": "22768033", "source": "22767179", "target": "22767433", "SCORE": "272", "shared_interaction": "Direct", "source_original": "820076", "Name_B": "AT1G07940", "Name_A": "AT3G09200", "target_original": "837309", "Gene_B": "837309", "interaction": "Direct", "SUID": 22768033, "TYPE": "Direct", "Gene_A": "820076", "support": "{\"StringDB\": \"physical\", \"StringEvidence\": \"coexpression:0.802,experiments:0.241,textmining:0.227\", \"String_Score_Physical\": 272, \"String_Score_Combined\": 888}", "selected": false}, "selected": false}, {"data": {"id": "22768032", "source": "22767179", "target": "22767432", "SCORE": "272", "shared_interaction": "Direct", "source_original": "820076", "Name_B": "AT1G07920", "Name_A": "AT3G09200", "target_original": "837307", "Gene_B": "837307", "interaction": "Direct", "SUID": 22768032, "TYPE": "Direct", "Gene_A": "820076", "support": "{\"StringDB\": \"physical\", \"StringEvidence\": \"coexpression:0.780,experiments:0.241,textmining:0.227\", \"String_Score_Physical\": 272, \"String_Score_Combined\": 876}", "selected": false}, "selected": false}, {"data": {"id": "22768031", "source": "22767179", "target": "22767422", "SCORE": "208", "shared_interaction": "Direct", "source_original": "820076", "Name_B": "AT5G67630", "Name_A": "AT3G09200", "target_original": "836899", "Gene_B": "836899", "interaction": "Direct", "SUID": 22768031, "TYPE": "Direct", "Gene_A": "820076", "support": "{\"BioGrid\": \"physical\", \"BioGrid_PubMed\": \"32191846\", \"BioGrid_Type\": \"Co-fractionation\", \"BioGrid_Score\": \"0.612292749\"}", "selected": false}, "selected": false}, {"data": {"id": "22768030", "source": "22767179", "target": "22767376", "SCORE": "982", "shared_interaction": "Direct", "source_original": "820076", "Name_B": "AT5G39850", "Name_A": "AT3G09200", "target_original": "833981", "Gene_B": "833981", "interaction": "Direct", "SUID": 22768030, "TYPE": "Direct", "Gene_A": "820076", "support": "{\"StringDB\": \"physical\", \"StringEvidence\": \"coexpression:0.897,database:0.896,experiments:0.828,textmining:0.202,neighborhood:0.147\", \"BioGrid\": \"physical\", \"BioGrid_PubMed\": \"32191846\", \"BioGrid_Type\": \"Co-fractionation\", \"BioGrid_Score\": \"0.71314208\", \"String_Score_Physical\": 982, \"String_Score_Combined\": 998}", "selected": false}, "selected": false}, {"data": {"id": "22768029", "source": "22767179", "target": "22767362", "SCORE": "275", "shared_interaction": "Direct", "source_original": "820076", "Name_B": "UBQ4", "Name_A": "AT3G09200", "target_original": "832184", "Gene_B": "832184", "interaction": "Direct", "SUID": 22768029, "TYPE": "Direct", "Gene_A": "820076", "support": "{\"StringDB\": \"physical\", \"StringEvidence\": \"experiments:0.244,coexpression:0.096\", \"String_Score_Physical\": 275, \"String_Score_Combined\": 344}", "selected": false}, "selected": false}, {"data": {"id": "22768028", "source": "22767179", "target": "22767361", "SCORE": "309", "shared_interaction": "Direct", "source_original": "820076", "Name_B": "AT5G20600", "Name_A": "AT3G09200", "target_original": "832182", "Gene_B": "832182", "interaction": "Direct", "SUID": 22768028, "TYPE": "Direct", "Gene_A": "820076", "support": "{\"StringDB\": \"physical\", \"StringEvidence\": \"coexpression:0.373,experiments:0.279,textmining:0.032\", \"String_Score_Physical\": 309, \"String_Score_Combined\": 580}", "selected": false}, "selected": false}, {"data": {"id": "22768027", "source": "22767179", "target": "22767355", "SCORE": "900", "shared_interaction": "Direct", "source_original": "820076", "Name_B": "SMG7", "Name_A": "AT3G09200", "target_original": "832060", "Gene_B": "832060", "interaction": "Direct", "SUID": 22768027, "TYPE": "Direct", "Gene_A": "820076", "support": "{\"StringDB\": \"physical\", \"StringEvidence\": \"database:0.896\", \"String_Score_Physical\": 900, \"String_Score_Combined\": 900}", "selected": false}, "selected": false}, {"data": {"id": "22768026", "source": "22767179", "target": "22767353", "SCORE": "275", "shared_interaction": "Direct", "source_original": "820076", "Name_B": "UBQ3", "Name_A": "AT3G09200", "target_original": "831899", "Gene_B": "831899", "interaction": "Direct", "SUID": 22768026, "TYPE": "Direct", "Gene_A": "820076", "support": "{\"StringDB\": \"physical\", \"StringEvidence\": \"experiments:0.244,coexpression:0.096\", \"String_Score_Physical\": 275, \"String_Score_Combined\": 344}", "selected": false}, "selected": false}, {"data": {"id": "22768025", "source": "22767179", "target": "22767352", "SCORE": "770", "shared_interaction": "Direct", "source_original": "820076", "Name_B": "AT5G02610", "Name_A": "AT3G09200", "target_original": "831853", "Gene_B": "831853", "interaction": "Direct", "SUID": 22768025, "TYPE": "Direct", "Gene_A": "820076", "support": "{\"StringDB\": \"physical\", \"StringEvidence\": \"coexpression:0.916,experiments:0.760,textmining:0.196,neighborhood:0.143\", \"String_Score_Physical\": 770, \"String_Score_Combined\": 986}", "selected": false}, "selected": false}, {"data": {"id": "22768024", "source": "22767179", "target": "22767350", "SCORE": "980", "shared_interaction": "Direct", "source_original": "820076", "Name_B": "AT5G03850", "Name_A": "AT3G09200", "target_original": "831692", "Gene_B": "831692", "interaction": "Direct", "SUID": 22768024, "TYPE": "Direct", "Gene_A": "820076", "support": "{\"StringDB\": \"physical\", \"StringEvidence\": \"coexpression:0.950,database:0.896,experiments:0.805,textmining:0.168\", \"String_Score_Physical\": 980, \"String_Score_Combined\": 999}", "selected": false}, "selected": false}, {"data": {"id": "22768023", "source": "22767179", "target": "22767335", "SCORE": "982", "shared_interaction": "Direct", "source_original": "820076", "Name_B": "EMB3010", "Name_A": "AT3G09200", "target_original": "830900", "Gene_B": "830900", "interaction": "Direct", "SUID": 22768023, "TYPE": "Direct", "Gene_A": "820076", "support": "{\"StringDB\": \"physical\", \"StringEvidence\": \"coexpression:0.985,database:0.896,experiments:0.825,textmining:0.721,cooccurrence:0.199\", \"BioGrid\": \"physical\", \"BioGrid_PubMed\": \"32191846\", \"BioGrid_Type\": \"Co-fractionation\", \"BioGrid_Score\": \"0.594759019\", \"String_Score_Physical\": 982, \"String_Score_Combined\": 999}", "selected": false}, "selected": false}, {"data": {"id": "22768022", "source": "22767179", "target": "22767311", "SCORE": "904", "shared_interaction": "Direct", "source_original": "820076", "Name_B": "PAB2", "Name_A": "AT3G09200", "target_original": "829557", "Gene_B": "829557", "interaction": "Direct", "SUID": 22768022, "TYPE": "Direct", "Gene_A": "820076", "support": "{\"StringDB\": \"physical\", \"StringEvidence\": \"database:0.896,coexpression:0.179,experiments:0.043\", \"String_Score_Physical\": 904, \"String_Score_Combined\": 921}", "selected": false}, "selected": false}, {"data": {"id": "22768021", "source": "22767179", "target": "22767285", "SCORE": "465", "shared_interaction": "Direct", "source_original": "820076", "Name_B": "AT4G22380", "Name_A": "AT3G09200", "target_original": "828333", "Gene_B": "828333", "interaction": "Direct", "SUID": 22768021, "TYPE": "Direct", "Gene_A": "820076", "support": "{\"StringDB\": \"physical\", \"StringEvidence\": \"experiments:0.442,coexpression:0.386,textmining:0.267,cooccurrence:0.245,neighborhood:0.095\", \"String_Score_Physical\": 465, \"String_Score_Combined\": 835}", "selected": false}, "selected": false}, {"data": {"id": "22768020", "source": "22767179", "target": "22767274", "SCORE": "982", "shared_interaction": "Direct", "source_original": "820076", "Name_B": "AT4G17390", "Name_A": "AT3G09200", "target_original": "827451", "Gene_B": "827451", "interaction": "Direct", "SUID": 22768020, "TYPE": "Direct", "Gene_A": "820076", "support": "{\"StringDB\": \"physical\", \"StringEvidence\": \"coexpression:0.986,database:0.896,experiments:0.825,cooccurrence:0.346,textmining:0.142\", \"BioGrid\": \"physical\", \"BioGrid_PubMed\": \"32191846\", \"BioGrid_Type\": \"Co-fractionation\", \"BioGrid_Score\": \"0.785719718\", \"String_Score_Physical\": 982, \"String_Score_Combined\": 999}", "selected": false}, "selected": false}, {"data": {"id": "22768019", "source": "22767179", "target": "22767262", "SCORE": "198", "shared_interaction": "Direct", "source_original": "820076", "Name_B": "AT4G10620", "Name_A": "AT3G09200", "target_original": "826654", "Gene_B": "826654", "interaction": "Direct", "SUID": 22768019, "TYPE": "Direct", "Gene_A": "820076", "support": "{\"StringDB\": \"physical\", \"StringEvidence\": \"coexpression:0.175,experiments:0.164,textmining:0.033\", \"String_Score_Physical\": 198, \"String_Score_Combined\": 360}", "selected": false}, "selected": false}, {"data": {"id": "22768018", "source": "22767179", "target": "22767258", "SCORE": "275", "shared_interaction": "Direct", "source_original": "820076", "Name_B": "UBQ10", "Name_A": "AT3G09200", "target_original": "825880", "Gene_B": "825880", "interaction": "Direct", "SUID": 22768018, "TYPE": "Direct", "Gene_A": "820076", "support": "{\"StringDB\": \"physical\", \"StringEvidence\": \"experiments:0.244,coexpression:0.096\", \"String_Score_Physical\": 275, \"String_Score_Combined\": 344}", "selected": false}, "selected": false}, {"data": {"id": "22768017", "source": "22767179", "target": "22767231", "SCORE": "309", "shared_interaction": "Direct", "source_original": "820076", "Name_B": "AT3G49160", "Name_A": "AT3G09200", "target_original": "824077", "Gene_B": "824077", "interaction": "Direct", "SUID": 22768017, "TYPE": "Direct", "Gene_A": "820076", "support": "{\"StringDB\": \"physical\", \"StringEvidence\": \"experiments:0.281,coexpression:0.127,textmining:0.004\", \"String_Score_Physical\": 309, \"String_Score_Combined\": 400}", "selected": false}, "selected": false}, {"data": {"id": "22768016", "source": "22767179", "target": "22767217", "SCORE": "978", "shared_interaction": "Direct", "source_original": "820076", "Name_B": "AT3G24830", "Name_A": "AT3G09200", "target_original": "822081", "Gene_B": "822081", "interaction": "Direct", "SUID": 22768016, "TYPE": "Direct", "Gene_A": "820076", "support": "{\"StringDB\": \"physical\", \"StringEvidence\": \"coexpression:0.984,database:0.896,experiments:0.786,textmining:0.344,neighborhood:0.064\", \"String_Score_Physical\": 978, \"String_Score_Combined\": 999}", "selected": false}, "selected": false}, {"data": {"id": "22768015", "source": "22767179", "target": "22767213", "SCORE": "537", "shared_interaction": "Direct", "source_original": "820076", "Name_B": "AT3G23700", "Name_A": "AT3G09200", "target_original": "821951", "Gene_B": "821951", "interaction": "Direct", "SUID": 22768015, "TYPE": "Direct", "Gene_A": "820076", "support": "{\"StringDB\": \"physical\", \"StringEvidence\": \"experiments:0.517,coexpression:0.461,textmining:0.182\", \"String_Score_Physical\": 537, \"String_Score_Combined\": 795}", "selected": false}, "selected": false}, {"data": {"id": "22768014", "source": "22767179", "target": "22767205", "SCORE": "702", "shared_interaction": "Direct", "source_original": "820076", "Name_B": "AT3G18760", "Name_A": "AT3G09200", "target_original": "821407", "Gene_B": "821407", "interaction": "Direct", "SUID": 22768014, "TYPE": "Direct", "Gene_A": "820076", "support": "{\"StringDB\": \"physical\", \"StringEvidence\": \"coexpression:0.758,experiments:0.689,textmining:0.281\", \"String_Score_Physical\": 702, \"String_Score_Combined\": 948}", "selected": false}, "selected": false}, {"data": {"id": "22768013", "source": "22767179", "target": "22767201", "SCORE": "720", "shared_interaction": "Direct", "source_original": "820076", "Name_B": "RGP1", "Name_A": "AT3G09200", "target_original": "821233", "Gene_B": "821233", "interaction": "Direct", "SUID": 22768013, "TYPE": "Direct", "Gene_A": "820076", "support": "{\"StringDB\": \"physical\", \"StringEvidence\": \"database:0.708,coexpression:0.135\", \"String_Score_Physical\": 720, \"String_Score_Combined\": 757}", "selected": false}, "selected": false}, {"data": {"id": "22768012", "source": "22767178", "target": "22767187", "SCORE": "210", "shared_interaction": "Direct", "source_original": "820040", "Name_B": "HSP70", "Name_A": "AT3G08910", "target_original": "820438", "Gene_B": "820438", "interaction": "Direct", "SUID": 22768012, "TYPE": "Direct", "Gene_A": "820040", "support": "{\"StringDB\": \"physical\", \"StringEvidence\": \"cooccurrence:0.405,experiments:0.176,textmining:0.104,coexpression:0.098,neighborhood:0.001\", \"String_Score_Physical\": 210, \"String_Score_Combined\": 620}", "selected": false}, "selected": false}, {"data": {"id": "22768011", "source": "22767177", "target": "22767539", "SCORE": "545", "shared_interaction": "Direct", "source_original": "819968", "Name_B": "atpA", "Name_A": "Hsp89.1", "target_original": "844790", "Gene_B": "844790", "interaction": "Direct", "SUID": 22768011, "TYPE": "Direct", "Gene_A": "819968", "support": "{\"StringDB\": \"physical\", \"StringEvidence\": \"experiments:0.526,textmining:0.202,coexpression:0.006\", \"String_Score_Physical\": 545, \"String_Score_Combined\": 639}", "selected": false}, "selected": false}, {"data": {"id": "22768010", "source": "22767177", "target": "22767500", "SCORE": "260", "shared_interaction": "Direct", "source_original": "819968", "Name_B": "AT1G67430", "Name_A": "Hsp89.1", "target_original": "843063", "Gene_B": "843063", "interaction": "Direct", "SUID": 22768010, "TYPE": "Direct", "Gene_A": "819968", "support": "{\"StringDB\": \"physical\", \"StringEvidence\": \"experiments:0.229,coexpression:0.062\", \"String_Score_Physical\": 260, \"String_Score_Combined\": 307}", "selected": false}, "selected": false}, {"data": {"id": "22768009", "source": "22767177", "target": "22767494", "SCORE": "188", "shared_interaction": "Direct", "source_original": "819968", "Name_B": "AT1G63490", "Name_A": "Hsp89.1", "target_original": "842655", "Gene_B": "842655", "interaction": "Direct", "SUID": 22768009, "TYPE": "Direct", "Gene_A": "819968", "support": "{\"StringDB\": \"physical\", \"StringEvidence\": \"experiments:0.153,textmining:0.064\", \"String_Score_Physical\": 188, \"String_Score_Combined\": 239}", "selected": false}, "selected": false}, {"data": {"id": "22768008", "source": "22767177", "target": "22767468", "SCORE": "213", "shared_interaction": "Direct", "source_original": "819968", "Name_B": "HSFB4", "Name_A": "Hsp89.1", "target_original": "841110", "Gene_B": "841110", "interaction": "Direct", "SUID": 22768008, "TYPE": "Direct", "Gene_A": "819968", "support": "{\"StringDB\": \"physical\", \"StringEvidence\": \"experiments:0.179,textmining:0.172\", \"String_Score_Physical\": 213, \"String_Score_Combined\": 348}", "selected": false}, "selected": false}, {"data": {"id": "22768007", "source": "22767177", "target": "22767435", "SCORE": "268", "shared_interaction": "Direct", "source_original": "819968", "Name_B": "CRT1b", "Name_A": "Hsp89.1", "target_original": "837441", "Gene_B": "837441", "interaction": "Direct", "SUID": 22768007, "TYPE": "Direct", "Gene_A": "819968", "support": "{\"StringDB\": \"physical\", \"StringEvidence\": \"textmining:0.389,coexpression:0.298,experiments:0.237\", \"String_Score_Physical\": 268, \"String_Score_Combined\": 685}", "selected": false}, "selected": false}, {"data": {"id": "22768006", "source": "22767177", "target": "22767434", "SCORE": "299", "shared_interaction": "Direct", "source_original": "819968", "Name_B": "BIP3", "Name_A": "Hsp89.1", "target_original": "837429", "Gene_B": "837429", "interaction": "Direct", "SUID": 22768006, "TYPE": "Direct", "Gene_A": "819968", "support": "{\"StringDB\": \"physical\", \"StringEvidence\": \"coexpression:0.582,textmining:0.453,experiments:0.269\", \"String_Score_Physical\": 299, \"String_Score_Combined\": 839}", "selected": false}, "selected": false}, {"data": {"id": "22768005", "source": "22767177", "target": "22767421", "SCORE": "260", "shared_interaction": "Direct", "source_original": "819968", "Name_B": "CKA1", "Name_A": "Hsp89.1", "target_original": "836873", "Gene_B": "836873", "interaction": "Direct", "SUID": 22768005, "TYPE": "Direct", "Gene_A": "819968", "support": "{\"StringDB\": \"physical\", \"StringEvidence\": \"experiments:0.228,textmining:0.065,coexpression:0.054\", \"String_Score_Physical\": 260, \"String_Score_Combined\": 345}", "selected": false}, "selected": false}, {"data": {"id": "22768004", "source": "22767177", "target": "22767402", "SCORE": "546", "shared_interaction": "Direct", "source_original": "819968", "Name_B": "ORG1", "Name_A": "Hsp89.1", "target_original": "835426", "Gene_B": "835426", "interaction": "Direct", "SUID": 22768004, "TYPE": "Direct", "Gene_A": "819968", "support": "{\"StringDB\": \"physical\", \"StringEvidence\": \"experiments:0.527,textmining:0.215\", \"String_Score_Physical\": 546, \"String_Score_Combined\": 643}", "selected": false}, "selected": false}, {"data": {"id": "22768003", "source": "22767177", "target": "22767398", "SCORE": "236", "shared_interaction": "Direct", "source_original": "819968", "Name_B": "AT5G51570", "Name_A": "Hsp89.1", "target_original": "835231", "Gene_B": "835231", "interaction": "Direct", "SUID": 22768003, "TYPE": "Direct", "Gene_A": "819968", "support": "{\"StringDB\": \"physical\", \"StringEvidence\": \"experiments:0.203,textmining:0.059,coexpression:0.009\", \"String_Score_Physical\": 236, \"String_Score_Combined\": 288}", "selected": false}, "selected": false}, {"data": {"id": "22768002", "source": "22767177", "target": "22767378", "SCORE": "299", "shared_interaction": "Direct", "source_original": "819968", "Name_B": "BIP2", "Name_A": "Hsp89.1", "target_original": "834207", "Gene_B": "834207", "interaction": "Direct", "SUID": 22768002, "TYPE": "Direct", "Gene_A": "819968", "support": "{\"StringDB\": \"physical\", \"StringEvidence\": \"coexpression:0.610,textmining:0.453,experiments:0.269\", \"String_Score_Physical\": 299, \"String_Score_Combined\": 850}", "selected": false}, "selected": false}, {"data": {"id": "22768001", "source": "22767177", "target": "22767368", "SCORE": "299", "shared_interaction": "Direct", "source_original": "819968", "Name_B": "BIP1", "Name_A": "Hsp89.1", "target_original": "832950", "Gene_B": "832950", "interaction": "Direct", "SUID": 22768001, "TYPE": "Direct", "Gene_A": "819968", "support": "{\"StringDB\": \"physical\", \"StringEvidence\": \"coexpression:0.608,textmining:0.453,experiments:0.269\", \"String_Score_Physical\": 299, \"String_Score_Combined\": 849}", "selected": false}, "selected": false}, {"data": {"id": "22768000", "source": "22767177", "target": "22767303", "SCORE": "349", "shared_interaction": "Direct", "source_original": "819968", "Name_B": "LUG", "Name_A": "Hsp89.1", "target_original": "829390", "Gene_B": "829390", "interaction": "Direct", "SUID": 22768000, "TYPE": "Direct", "Gene_A": "819968", "support": "{\"StringDB\": \"physical\", \"StringEvidence\": \"experiments:0.321\", \"String_Score_Physical\": 349, \"String_Score_Combined\": 349}", "selected": false}, "selected": false}, {"data": {"id": "22767999", "source": "22767177", "target": "22767295", "SCORE": "546", "shared_interaction": "Direct", "source_original": "819968", "Name_B": "CAK1AT", "Name_A": "Hsp89.1", "target_original": "829019", "Gene_B": "829019", "interaction": "Direct", "SUID": 22767999, "TYPE": "Direct", "Gene_A": "819968", "support": "{\"StringDB\": \"physical\", \"StringEvidence\": \"experiments:0.527,textmining:0.215\", \"String_Score_Physical\": 546, \"String_Score_Combined\": 643}", "selected": false}, "selected": false}, {"data": {"id": "22767998", "source": "22767177", "target": "22767288", "SCORE": "821", "shared_interaction": "Direct", "source_original": "819968", "Name_B": "SHD", "Name_A": "Hsp89.1", "target_original": "828520", "Gene_B": "828520", "interaction": "Direct", "SUID": 22767998, "TYPE": "Direct", "Gene_A": "819968", "support": "{\"StringDB\": \"physical\", \"StringEvidence\": \"textmining:0.955,database:0.791,cooccurrence:0.425,coexpression:0.198,experiments:0.109\", \"String_Score_Physical\": 821, \"String_Score_Combined\": 874}", "selected": false}, "selected": false}, {"data": {"id": "22767997", "source": "22767177", "target": "22767224", "SCORE": "321", "shared_interaction": "Direct", "source_original": "819968", "Name_B": "J3", "Name_A": "Hsp89.1", "target_original": "823531", "Gene_B": "823531", "interaction": "Direct", "SUID": 22767997, "TYPE": "Direct", "Gene_A": "819968", "support": "{\"StringDB\": \"physical\", \"StringEvidence\": \"textmining:0.348,experiments:0.293,coexpression:0.187\", \"String_Score_Physical\": 321, \"String_Score_Combined\": 640}", "selected": false}, "selected": false}, {"data": {"id": "22767996", "source": "22767177", "target": "22767198", "SCORE": "349", "shared_interaction": "Direct", "source_original": "819968", "Name_B": "TPR2", "Name_A": "Hsp89.1", "target_original": "820936", "Gene_B": "820936", "interaction": "Direct", "SUID": 22767996, "TYPE": "Direct", "Gene_A": "819968", "support": "{\"StringDB\": \"physical\", \"StringEvidence\": \"experiments:0.321\", \"String_Score_Physical\": 349, \"String_Score_Combined\": 349}", "selected": false}, "selected": false}, {"data": {"id": "22767995", "source": "22767177", "target": "22767187", "SCORE": "655", "shared_interaction": "Direct", "source_original": "819968", "Name_B": "HSP70", "Name_A": "Hsp89.1", "target_original": "820438", "Gene_B": "820438", "interaction": "Direct", "SUID": 22767995, "TYPE": "Direct", "Gene_A": "819968", "support": "{\"StringDB\": \"physical\", \"StringEvidence\": \"experiments:0.640,textmining:0.447,coexpression:0.245\", \"String_Score_Physical\": 655, \"String_Score_Combined\": 855}", "selected": false}, "selected": false}, {"data": {"id": "22767994", "source": "22767176", "target": "22767507", "SCORE": "900", "shared_interaction": "Direct", "source_original": "819937", "Name_B": "AT1G73630", "Name_A": "AGD11", "target_original": "843697", "Gene_B": "843697", "interaction": "Direct", "SUID": 22767994, "TYPE": "Direct", "Gene_A": "819937", "support": "{\"StringDB\": \"physical\", \"StringEvidence\": \"database:0.896,cooccurrence:0.373,textmining:0.051\", \"String_Score_Physical\": 900, \"String_Score_Combined\": 904}", "selected": false}, "selected": false}, {"data": {"id": "22767993", "source": "22767176", "target": "22767501", "SCORE": "900", "shared_interaction": "Direct", "source_original": "819937", "Name_B": "LOX6", "Name_A": "AGD11", "target_original": "843077", "Gene_B": "843077", "interaction": "Direct", "SUID": 22767993, "TYPE": "Direct", "Gene_A": "819937", "support": "{\"StringDB\": \"physical\", \"StringEvidence\": \"database:0.896\", \"String_Score_Physical\": 900, \"String_Score_Combined\": 900}", "selected": false}, "selected": false}, {"data": {"id": "22767992", "source": "22767176", "target": "22767498", "SCORE": "900", "shared_interaction": "Direct", "source_original": "819937", "Name_B": "cICDH", "Name_A": "AGD11", "target_original": "842905", "Gene_B": "842905", "interaction": "Direct", "SUID": 22767992, "TYPE": "Direct", "Gene_A": "819937", "support": "{\"StringDB\": \"physical\", \"StringEvidence\": \"database:0.896,textmining:0.013\", \"String_Score_Physical\": 900, \"String_Score_Combined\": 901}", "selected": false}, "selected": false}, {"data": {"id": "22767991", "source": "22767176", "target": "22767484", "SCORE": "903", "shared_interaction": "Direct", "source_original": "819937", "Name_B": "UPL1", "Name_A": "AGD11", "target_original": "842036", "Gene_B": "842036", "interaction": "Direct", "SUID": 22767991, "TYPE": "Direct", "Gene_A": "819937", "support": "{\"StringDB\": \"physical\", \"StringEvidence\": \"database:0.896,experiments:0.038,coexpression:0.003\", \"String_Score_Physical\": 903, \"String_Score_Combined\": 904}", "selected": false}, "selected": false}, {"data": {"id": "22767990", "source": "22767176", "target": "22767482", "SCORE": "900", "shared_interaction": "Direct", "source_original": "819937", "Name_B": "LOX1", "Name_A": "AGD11", "target_original": "841944", "Gene_B": "841944", "interaction": "Direct", "SUID": 22767990, "TYPE": "Direct", "Gene_A": "819937", "support": "{\"StringDB\": \"physical\", \"StringEvidence\": \"database:0.896\", \"String_Score_Physical\": 900, \"String_Score_Combined\": 900}", "selected": false}, "selected": false}, {"data": {"id": "22767989", "source": "22767176", "target": "22767439", "SCORE": "900", "shared_interaction": "Direct", "source_original": "819937", "Name_B": "APA1", "Name_A": "AGD11", "target_original": "837740", "Gene_B": "837740", "interaction": "Direct", "SUID": 22767989, "TYPE": "Direct", "Gene_A": "819937", "support": "{\"StringDB\": \"physical\", \"StringEvidence\": \"database:0.896,experiments:0.002\", \"String_Score_Physical\": 900, \"String_Score_Combined\": 900}", "selected": false}, "selected": false}, {"data": {"id": "22767988", "source": "22767176", "target": "22767407", "SCORE": "900", "shared_interaction": "Direct", "source_original": "819937", "Name_B": "AT5G57170", "Name_A": "AGD11", "target_original": "835823", "Gene_B": "835823", "interaction": "Direct", "SUID": 22767988, "TYPE": "Direct", "Gene_A": "819937", "support": "{\"StringDB\": \"physical\", \"StringEvidence\": \"database:0.896\", \"String_Score_Physical\": 900, \"String_Score_Combined\": 900}", "selected": false}, "selected": false}, {"data": {"id": "22767987", "source": "22767176", "target": "22767389", "SCORE": "912", "shared_interaction": "Direct", "source_original": "819937", "Name_B": "PFK2", "Name_A": "AGD11", "target_original": "834832", "Gene_B": "834832", "interaction": "Direct", "SUID": 22767987, "TYPE": "Direct", "Gene_A": "819937", "support": "{\"StringDB\": \"physical\", \"StringEvidence\": \"database:0.896,experiments:0.122\", \"String_Score_Physical\": 912, \"String_Score_Combined\": 912}", "selected": false}, "selected": false}, {"data": {"id": "22767986", "source": "22767176", "target": "22767383", "SCORE": "900", "shared_interaction": "Direct", "source_original": "819937", "Name_B": "AT5G46020", "Name_A": "AGD11", "target_original": "834642", "Gene_B": "834642", "interaction": "Direct", "SUID": 22767986, "TYPE": "Direct", "Gene_A": "819937", "support": "{\"StringDB\": \"physical\", \"StringEvidence\": \"database:0.896\", \"String_Score_Physical\": 900, \"String_Score_Combined\": 900}", "selected": false}, "selected": false}, {"data": {"id": "22767985", "source": "22767176", "target": "22767332", "SCORE": "268", "shared_interaction": "Direct", "source_original": "819937", "Name_B": "ACT7", "Name_A": "AGD11", "target_original": "830841", "Gene_B": "830841", "interaction": "Direct", "SUID": 22767985, "TYPE": "Direct", "Gene_A": "819937", "support": "{\"StringDB\": \"physical\", \"StringEvidence\": \"experiments:0.237,textmining:0.041\", \"String_Score_Physical\": 268, \"String_Score_Combined\": 297}", "selected": false}, "selected": false}, {"data": {"id": "22767984", "source": "22767176", "target": "22767292", "SCORE": "912", "shared_interaction": "Direct", "source_original": "819937", "Name_B": "PFK3", "Name_A": "AGD11", "target_original": "828733", "Gene_B": "828733", "interaction": "Direct", "SUID": 22767984, "TYPE": "Direct", "Gene_A": "819937", "support": "{\"StringDB\": \"physical\", \"StringEvidence\": \"database:0.896,experiments:0.122\", \"String_Score_Physical\": 912, \"String_Score_Combined\": 912}", "selected": false}, "selected": false}, {"data": {"id": "22767983", "source": "22767176", "target": "22767248", "SCORE": "900", "shared_interaction": "Direct", "source_original": "819937", "Name_B": "AT3G58570", "Name_A": "AGD11", "target_original": "825026", "Gene_B": "825026", "interaction": "Direct", "SUID": 22767983, "TYPE": "Direct", "Gene_A": "819937", "support": "{\"StringDB\": \"physical\", \"StringEvidence\": \"database:0.896,experiments:0.007,textmining:0.001\", \"String_Score_Physical\": 900, \"String_Score_Combined\": 900}", "selected": false}, "selected": false}, {"data": {"id": "22767982", "source": "22767176", "target": "22767220", "SCORE": "904", "shared_interaction": "Direct", "source_original": "819937", "Name_B": "PBB1", "Name_A": "AGD11", "target_original": "822364", "Gene_B": "822364", "interaction": "Direct", "SUID": 22767982, "TYPE": "Direct", "Gene_A": "819937", "support": "{\"StringDB\": \"physical\", \"StringEvidence\": \"database:0.896,experiments:0.045,coexpression:0.007\", \"String_Score_Physical\": 904, \"String_Score_Combined\": 905}", "selected": false}, "selected": false}, {"data": {"id": "22767981", "source": "22767176", "target": "22767211", "SCORE": "900", "shared_interaction": "Direct", "source_original": "819937", "Name_B": "LOX5", "Name_A": "AGD11", "target_original": "821808", "Gene_B": "821808", "interaction": "Direct", "SUID": 22767981, "TYPE": "Direct", "Gene_A": "819937", "support": "{\"StringDB\": \"physical\", \"StringEvidence\": \"database:0.896\", \"String_Score_Physical\": 900, \"String_Score_Combined\": 900}", "selected": false}, "selected": false}, {"data": {"id": "22767980", "source": "22767176", "target": "22767187", "SCORE": "904", "shared_interaction": "Direct", "source_original": "819937", "Name_B": "HSP70", "Name_A": "AGD11", "target_original": "820438", "Gene_B": "820438", "interaction": "Direct", "SUID": 22767980, "TYPE": "Direct", "Gene_A": "819937", "support": "{\"StringDB\": \"physical\", \"StringEvidence\": \"database:0.896,textmining:0.272,experiments:0.042\", \"String_Score_Physical\": 904, \"String_Score_Combined\": 930}", "selected": false}, "selected": false}, {"data": {"id": "22767979", "source": "22767175", "target": "22767516", "SCORE": "319", "shared_interaction": "Direct", "source_original": "819883", "Name_B": "SKIP", "Name_A": "AT3G06980", "target_original": "844055", "Gene_B": "844055", "interaction": "Direct", "SUID": 22767979, "TYPE": "Direct", "Gene_A": "819883", "support": "{\"StringDB\": \"physical\", \"StringEvidence\": \"experiments:0.291,textmining:0.051,coexpression:0.017\", \"String_Score_Physical\": 319, \"String_Score_Combined\": 365}", "selected": false}, "selected": false}, {"data": {"id": "22767978", "source": "22767175", "target": "22767453", "SCORE": "244", "shared_interaction": "Direct", "source_original": "819883", "Name_B": "emb1507", "Name_A": "AT3G06980", "target_original": "838690", "Gene_B": "838690", "interaction": "Direct", "SUID": 22767978, "TYPE": "Direct", "Gene_A": "819883", "support": "{\"StringDB\": \"physical\", \"StringEvidence\": \"experiments:0.213,textmining:0.035\", \"String_Score_Physical\": 244, \"String_Score_Combined\": 271}", "selected": false}, "selected": false}, {"data": {"id": "22767977", "source": "22767175", "target": "22767285", "SCORE": "242", "shared_interaction": "Direct", "source_original": "819883", "Name_B": "AT4G22380", "Name_A": "AT3G06980", "target_original": "828333", "Gene_B": "828333", "interaction": "Direct", "SUID": 22767977, "TYPE": "Direct", "Gene_A": "819883", "support": "{\"StringDB\": \"physical\", \"StringEvidence\": \"experiments:0.211,coexpression:0.054,textmining:0.013\", \"String_Score_Physical\": 242, \"String_Score_Combined\": 293}", "selected": false}, "selected": false}, {"data": {"id": "22767976", "source": "22767174", "target": "22767537", "SCORE": "263", "shared_interaction": "Direct", "source_original": "819814", "Name_B": "rpoC2", "Name_A": "CHR11", "target_original": "844785", "Gene_B": "844785", "interaction": "Direct", "SUID": 22767976, "TYPE": "Direct", "Gene_A": "819814", "support": "{\"StringDB\": \"physical\", \"StringEvidence\": \"experiments:0.231,textmining:0.017,coexpression:0.003\", \"String_Score_Physical\": 263, \"String_Score_Combined\": 277}", "selected": false}, "selected": false}, {"data": {"id": "22767975", "source": "22767174", "target": "22767488", "SCORE": "272", "shared_interaction": "Direct", "source_original": "819814", "Name_B": "VIP5", "Name_A": "CHR11", "target_original": "842395", "Gene_B": "842395", "interaction": "Direct", "SUID": 22767975, "TYPE": "Direct", "Gene_A": "819814", "support": "{\"StringDB\": \"physical\", \"StringEvidence\": \"experiments:0.241,coexpression:0.182,textmining:0.051\", \"String_Score_Physical\": 272, \"String_Score_Combined\": 434}", "selected": false}, "selected": false}, {"data": {"id": "22767974", "source": "22767174", "target": "22767464", "SCORE": "266", "shared_interaction": "Direct", "source_original": "819814", "Name_B": "NRPA2", "Name_A": "CHR11", "target_original": "839872", "Gene_B": "839872", "interaction": "Direct", "SUID": 22767974, "TYPE": "Direct", "Gene_A": "819814", "support": "{\"StringDB\": \"physical\", \"StringEvidence\": \"experiments:0.235,textmining:0.038,coexpression:0.016\", \"String_Score_Physical\": 266, \"String_Score_Combined\": 304}", "selected": false}, "selected": false}, {"data": {"id": "22767973", "source": "22767174", "target": "22767453", "SCORE": "208", "shared_interaction": "Direct", "source_original": "819814", "Name_B": "emb1507", "Name_A": "CHR11", "target_original": "838690", "Gene_B": "838690", "interaction": "Direct", "SUID": 22767973, "TYPE": "Direct", "Gene_A": "819814", "support": "{\"StringDB\": \"functional\", \"StringEvidence\": \"coexpression:0.218,neighborhood:0.019,textmining:0.007\", \"BioGrid\": \"physical\", \"BioGrid_PubMed\": \"32191846\", \"BioGrid_Type\": \"Co-fractionation\", \"BioGrid_Score\": \"0.536943723\", \"String_Score_Combined\": 269, \"String_Score_Physical\": 208}", "selected": false}, "selected": false}, {"data": {"id": "22767972", "source": "22767174", "target": "22767422", "SCORE": "258", "shared_interaction": "Direct", "source_original": "819814", "Name_B": "AT5G67630", "Name_A": "CHR11", "target_original": "836899", "Gene_B": "836899", "interaction": "Direct", "SUID": 22767972, "TYPE": "Direct", "Gene_A": "819814", "support": "{\"StringDB\": \"physical\", \"StringEvidence\": \"experiments:0.226,textmining:0.123,coexpression:0.054\", \"BioGrid\": \"physical\", \"BioGrid_PubMed\": \"32191846\", \"BioGrid_Type\": \"Co-fractionation\", \"BioGrid_Score\": \"0.625091631\", \"String_Score_Physical\": 258, \"String_Score_Combined\": 384}", "selected": false}, "selected": false}, {"data": {"id": "22767971", "source": "22767174", "target": "22767386", "SCORE": "264", "shared_interaction": "Direct", "source_original": "819814", "Name_B": "AT5G46630", "Name_A": "CHR11", "target_original": "834706", "Gene_B": "834706", "interaction": "Direct", "SUID": 22767971, "TYPE": "Direct", "Gene_A": "819814", "support": "{\"StringDB\": \"physical\", \"StringEvidence\": \"experiments:0.233,coexpression:0.007\", \"String_Score_Physical\": 264, \"String_Score_Combined\": 269}", "selected": false}, "selected": false}, {"data": {"id": "22767970", "source": "22767173", "target": "22767534", "SCORE": "335", "shared_interaction": "Direct", "source_original": "819660", "Name_B": "psaB", "Name_A": "TOC64-III", "target_original": "844770", "Gene_B": "844770", "interaction": "Direct", "SUID": 22767970, "TYPE": "Direct", "Gene_A": "819660", "support": "{\"StringDB\": \"physical\", \"StringEvidence\": \"experiments:0.307,textmining:0.239\", \"String_Score_Physical\": 335, \"String_Score_Combined\": 493}", "selected": false}, "selected": false}, {"data": {"id": "22767969", "source": "22767173", "target": "22767533", "SCORE": "335", "shared_interaction": "Direct", "source_original": "819660", "Name_B": "psaA", "Name_A": "TOC64-III", "target_original": "844768", "Gene_B": "844768", "interaction": "Direct", "SUID": 22767969, "TYPE": "Direct", "Gene_A": "819660", "support": "{\"StringDB\": \"physical\", \"StringEvidence\": \"experiments:0.307,textmining:0.239\", \"String_Score_Physical\": 335, \"String_Score_Combined\": 493}", "selected": false}, "selected": false}, {"data": {"id": "22767968", "source": "22767173", "target": "22767488", "SCORE": "304", "shared_interaction": "Direct", "source_original": "819660", "Name_B": "VIP5", "Name_A": "TOC64-III", "target_original": "842395", "Gene_B": "842395", "interaction": "Direct", "SUID": 22767968, "TYPE": "Direct", "Gene_A": "819660", "support": "{\"StringDB\": \"physical\", \"StringEvidence\": \"experiments:0.274,textmining:0.120\", \"String_Score_Physical\": 304, \"String_Score_Combined\": 387}", "selected": false}, "selected": false}, {"data": {"id": "22767967", "source": "22767173", "target": "22767422", "SCORE": "204", "shared_interaction": "Direct", "source_original": "819660", "Name_B": "AT5G67630", "Name_A": "TOC64-III", "target_original": "836899", "Gene_B": "836899", "interaction": "Direct", "SUID": 22767967, "TYPE": "Direct", "Gene_A": "819660", "support": "{\"StringDB\": \"physical\", \"StringEvidence\": \"textmining:0.238,experiments:0.170,coexpression:0.060\", \"String_Score_Physical\": 204, \"String_Score_Combined\": 429}", "selected": false}, "selected": false}, {"data": {"id": "22767966", "source": "22767173", "target": "22767400", "SCORE": "209", "shared_interaction": "Direct", "source_original": "819660", "Name_B": "OVA6", "Name_A": "TOC64-III", "target_original": "835328", "Gene_B": "835328", "interaction": "Direct", "SUID": 22767966, "TYPE": "Direct", "Gene_A": "819660", "support": "{\"StringDB\": \"physical\", \"StringEvidence\": \"experiments:0.175,neighborhood:0.155,coexpression:0.145,textmining:0.139\", \"String_Score_Physical\": 209, \"String_Score_Combined\": 508}", "selected": false}, "selected": false}, {"data": {"id": "22767965", "source": "22767173", "target": "22767322", "SCORE": "260", "shared_interaction": "Direct", "source_original": "819660", "Name_B": "AT4G40040", "Name_A": "TOC64-III", "target_original": "830165", "Gene_B": "830165", "interaction": "Direct", "SUID": 22767965, "TYPE": "Direct", "Gene_A": "819660", "support": "{\"StringDB\": \"physical\", \"StringEvidence\": \"experiments:0.229,textmining:0.035\", \"String_Score_Physical\": 260, \"String_Score_Combined\": 287}", "selected": false}, "selected": false}, {"data": {"id": "22767964", "source": "22767173", "target": "22767321", "SCORE": "260", "shared_interaction": "Direct", "source_original": "819660", "Name_B": "AT4G40030", "Name_A": "TOC64-III", "target_original": "830164", "Gene_B": "830164", "interaction": "Direct", "SUID": 22767964, "TYPE": "Direct", "Gene_A": "819660", "support": "{\"StringDB\": \"physical\", \"StringEvidence\": \"experiments:0.229,textmining:0.035\", \"String_Score_Physical\": 260, \"String_Score_Combined\": 287}", "selected": false}, "selected": false}, {"data": {"id": "22767963", "source": "22767173", "target": "22767303", "SCORE": "252", "shared_interaction": "Direct", "source_original": "819660", "Name_B": "LUG", "Name_A": "TOC64-III", "target_original": "829390", "Gene_B": "829390", "interaction": "Direct", "SUID": 22767963, "TYPE": "Direct", "Gene_A": "819660", "support": "{\"StringDB\": \"physical\", \"StringEvidence\": \"textmining:0.481,experiments:0.220,coexpression:0.043\", \"String_Score_Physical\": 252, \"String_Score_Combined\": 628}", "selected": false}, "selected": false}, {"data": {"id": "22767962", "source": "22767173", "target": "22767288", "SCORE": "254", "shared_interaction": "Direct", "source_original": "819660", "Name_B": "SHD", "Name_A": "TOC64-III", "target_original": "828520", "Gene_B": "828520", "interaction": "Direct", "SUID": 22767962, "TYPE": "Direct", "Gene_A": "819660", "support": "{\"StringDB\": \"physical\", \"StringEvidence\": \"textmining:0.225,experiments:0.222,neighborhood:0.143,coexpression:0.093\", \"String_Score_Physical\": 254, \"String_Score_Combined\": 550}", "selected": false}, "selected": false}, {"data": {"id": "22767961", "source": "22767173", "target": "22767273", "SCORE": "223", "shared_interaction": "Direct", "source_original": "819660", "Name_B": "G2484-1", "Name_A": "TOC64-III", "target_original": "827445", "Gene_B": "827445", "interaction": "Direct", "SUID": 22767961, "TYPE": "Direct", "Gene_A": "819660", "support": "{\"StringDB\": \"physical\", \"StringEvidence\": \"experiments:0.190,coexpression:0.004\", \"String_Score_Physical\": 223, \"String_Score_Combined\": 226}", "selected": false}, "selected": false}, {"data": {"id": "22767960", "source": "22767173", "target": "22767212", "SCORE": "472", "shared_interaction": "Direct", "source_original": "819660", "Name_B": "PHP", "Name_A": "TOC64-III", "target_original": "821831", "Gene_B": "821831", "interaction": "Direct", "SUID": 22767960, "TYPE": "Direct", "Gene_A": "819660", "support": "{\"StringDB\": \"physical\", \"StringEvidence\": \"experiments:0.449,textmining:0.146,coexpression:0.002\", \"String_Score_Physical\": 472, \"String_Score_Combined\": 550}", "selected": false}, "selected": false}, {"data": {"id": "22767959", "source": "22767173", "target": "22767198", "SCORE": "252", "shared_interaction": "Direct", "source_original": "819660", "Name_B": "TPR2", "Name_A": "TOC64-III", "target_original": "820936", "Gene_B": "820936", "interaction": "Direct", "SUID": 22767959, "TYPE": "Direct", "Gene_A": "819660", "support": "{\"StringDB\": \"physical\", \"StringEvidence\": \"experiments:0.220,textmining:0.216,coexpression:0.003\", \"String_Score_Physical\": 252, \"String_Score_Combined\": 415}", "selected": false}, "selected": false}, {"data": {"id": "22767958", "source": "22767173", "target": "22767177", "SCORE": "254", "shared_interaction": "Direct", "source_original": "819660", "Name_B": "Hsp89.1", "Name_A": "TOC64-III", "target_original": "819968", "Gene_B": "819968", "interaction": "Direct", "SUID": 22767958, "TYPE": "Direct", "Gene_A": "819660", "support": "{\"StringDB\": \"physical\", \"StringEvidence\": \"textmining:0.269,experiments:0.222,coexpression:0.151,neighborhood:0.143\", \"String_Score_Physical\": 254, \"String_Score_Combined\": 603}", "selected": false}, "selected": false}, {"data": {"id": "22767957", "source": "22767172", "target": "22767302", "SCORE": "476", "shared_interaction": "Direct", "source_original": "819648", "Name_B": "SHM3", "Name_A": "DRT102", "target_original": "829387", "Gene_B": "829387", "interaction": "Direct", "SUID": 22767957, "TYPE": "Direct", "Gene_A": "819648", "support": "{\"StringDB\": \"physical\", \"StringEvidence\": \"experiments:0.454,neighborhood:0.155,textmining:0.104\", \"String_Score_Physical\": 476, \"String_Score_Combined\": 603}", "selected": false}, "selected": false}, {"data": {"id": "22767956", "source": "22767171", "target": "22767304", "SCORE": "208", "shared_interaction": "Direct", "source_original": "819579", "Name_B": "TIFY8", "Name_A": "SEC", "target_original": "829392", "Gene_B": "829392", "interaction": "Direct", "SUID": 22767956, "TYPE": "Direct", "Gene_A": "819579", "support": "{\"BioGrid\": \"physical\", \"BioGrid_PubMed\": \"32612234\", \"BioGrid_Type\": \"Two-hybrid\"}", "selected": false}, "selected": false}, {"data": {"id": "22767955", "source": "22767171", "target": "22767173", "SCORE": "254", "shared_interaction": "Direct", "source_original": "819579", "Name_B": "TOC64-III", "Name_A": "SEC", "target_original": "819660", "Gene_B": "819660", "interaction": "Direct", "SUID": 22767955, "TYPE": "Direct", "Gene_A": "819579", "support": "{\"StringDB\": \"physical\", \"StringEvidence\": \"experiments:0.223,textmining:0.020,coexpression:0.016,neighborhood:0.004\", \"String_Score_Physical\": 254, \"String_Score_Combined\": 284}", "selected": false}, "selected": false}, {"data": {"id": "22767954", "source": "22767170", "target": "22767322", "SCORE": "256", "shared_interaction": "Direct", "source_original": "819551", "Name_B": "AT4G40040", "Name_A": "AT3G03940", "target_original": "830165", "Gene_B": "830165", "interaction": "Direct", "SUID": 22767954, "TYPE": "Direct", "Gene_A": "819551", "support": "{\"StringDB\": \"physical\", \"StringEvidence\": \"experiments:0.224,textmining:0.069\", \"String_Score_Physical\": 256, \"String_Score_Combined\": 307}", "selected": false}, "selected": false}, {"data": {"id": "22767953", "source": "22767170", "target": "22767321", "SCORE": "256", "shared_interaction": "Direct", "source_original": "819551", "Name_B": "AT4G40030", "Name_A": "AT3G03940", "target_original": "830164", "Gene_B": "830164", "interaction": "Direct", "SUID": 22767953, "TYPE": "Direct", "Gene_A": "819551", "support": "{\"StringDB\": \"physical\", \"StringEvidence\": \"experiments:0.224,textmining:0.069\", \"String_Score_Physical\": 256, \"String_Score_Combined\": 307}", "selected": false}, "selected": false}, {"data": {"id": "22767952", "source": "22767169", "target": "22767429", "SCORE": "252", "shared_interaction": "Direct", "source_original": "819373", "Name_B": "ECA1", "Name_A": "MHX", "target_original": "837296", "Gene_B": "837296", "interaction": "Direct", "SUID": 22767952, "TYPE": "Direct", "Gene_A": "819373", "support": "{\"StringDB\": \"physical\", \"StringEvidence\": \"textmining:0.488,experiments:0.220,coexpression:0.007\", \"String_Score_Physical\": 252, \"String_Score_Combined\": 619}", "selected": false}, "selected": false}, {"data": {"id": "22767951", "source": "22767169", "target": "22767428", "SCORE": "252", "shared_interaction": "Direct", "source_original": "819373", "Name_B": "ECA4", "Name_A": "MHX", "target_original": "837280", "Gene_B": "837280", "interaction": "Direct", "SUID": 22767951, "TYPE": "Direct", "Gene_A": "819373", "support": "{\"StringDB\": \"physical\", \"StringEvidence\": \"textmining:0.464,experiments:0.220,coexpression:0.007\", \"String_Score_Physical\": 252, \"String_Score_Combined\": 602}", "selected": false}, "selected": false}, {"data": {"id": "22767950", "source": "22767169", "target": "22767278", "SCORE": "252", "shared_interaction": "Direct", "source_original": "819373", "Name_B": "ECA2", "Name_A": "MHX", "target_original": "827984", "Gene_B": "827984", "interaction": "Direct", "SUID": 22767950, "TYPE": "Direct", "Gene_A": "819373", "support": "{\"StringDB\": \"physical\", \"StringEvidence\": \"textmining:0.464,experiments:0.220,coexpression:0.007\", \"String_Score_Physical\": 252, \"String_Score_Combined\": 602}", "selected": false}, "selected": false}, {"data": {"id": "22767949", "source": "22767168", "target": "22767490", "SCORE": "900", "shared_interaction": "Direct", "source_original": "819363", "Name_B": "AT1G62020", "Name_A": "AT2G47500", "target_original": "842497", "Gene_B": "842497", "interaction": "Direct", "SUID": 22767949, "TYPE": "Direct", "Gene_A": "819363", "support": "{\"StringDB\": \"physical\", \"StringEvidence\": \"database:0.896,coexpression:0.025\", \"String_Score_Physical\": 900, \"String_Score_Combined\": 902}", "selected": false}, "selected": false}, {"data": {"id": "22767948", "source": "22767168", "target": "22767473", "SCORE": "270", "shared_interaction": "Direct", "source_original": "819363", "Name_B": "TUA2", "Name_A": "AT2G47500", "target_original": "841425", "Gene_B": "841425", "interaction": "Direct", "SUID": 22767948, "TYPE": "Direct", "Gene_A": "819363", "support": "{\"StringDB\": \"physical\", \"StringEvidence\": \"experiments:0.239,coexpression:0.116,textmining:0.073\", \"String_Score_Physical\": 270, \"String_Score_Combined\": 401}", "selected": false}, "selected": false}, {"data": {"id": "22767947", "source": "22767168", "target": "22767182", "SCORE": "900", "shared_interaction": "Direct", "source_original": "819363", "Name_B": "AT3G10310", "Name_A": "AT2G47500", "target_original": "820193", "Gene_B": "820193", "interaction": "Direct", "SUID": 22767947, "TYPE": "Direct", "Gene_A": "819363", "support": "{\"StringDB\": \"physical\", \"StringEvidence\": \"textmining:0.967,database:0.896,coexpression:0.079\", \"String_Score_Physical\": 900, \"String_Score_Combined\": 920}", "selected": false}, "selected": false}, {"data": {"id": "22767946", "source": "22767167", "target": "22767532", "SCORE": "528", "shared_interaction": "Direct", "source_original": "819355", "Name_B": "rps4", "Name_A": "DIM1A", "target_original": "844765", "Gene_B": "844765", "interaction": "Direct", "SUID": 22767946, "TYPE": "Direct", "Gene_A": "819355", "support": "{\"StringDB\": \"physical\", \"StringEvidence\": \"experiments:0.508,coexpression:0.331,textmining:0.239\", \"String_Score_Physical\": 528, \"String_Score_Combined\": 759}", "selected": false}, "selected": false}, {"data": {"id": "22767945", "source": "22767167", "target": "22767376", "SCORE": "528", "shared_interaction": "Direct", "source_original": "819355", "Name_B": "AT5G39850", "Name_A": "DIM1A", "target_original": "833981", "Gene_B": "833981", "interaction": "Direct", "SUID": 22767945, "TYPE": "Direct", "Gene_A": "819355", "support": "{\"StringDB\": \"physical\", \"StringEvidence\": \"experiments:0.508,coexpression:0.331,textmining:0.239\", \"String_Score_Physical\": 528, \"String_Score_Combined\": 759}", "selected": false}, "selected": false}, {"data": {"id": "22767944", "source": "22767167", "target": "22767205", "SCORE": "660", "shared_interaction": "Direct", "source_original": "819355", "Name_B": "AT3G18760", "Name_A": "DIM1A", "target_original": "821407", "Gene_B": "821407", "interaction": "Direct", "SUID": 22767944, "TYPE": "Direct", "Gene_A": "819355", "support": "{\"StringDB\": \"physical\", \"StringEvidence\": \"experiments:0.645,textmining:0.246,neighborhood:0.017\", \"String_Score_Physical\": 660, \"String_Score_Combined\": 747}", "selected": false}, "selected": false}, {"data": {"id": "22767943", "source": "22767166", "target": "22767353", "SCORE": "266", "shared_interaction": "Direct", "source_original": "819329", "Name_B": "UBQ3", "Name_A": "BOR1", "target_original": "831899", "Gene_B": "831899", "interaction": "Direct", "SUID": 22767943, "TYPE": "Direct", "Gene_A": "819329", "support": "{\"StringDB\": \"physical\", \"StringEvidence\": \"experiments:0.235,textmining:0.019\", \"BioGrid\": \"physical\", \"BioGrid_PubMed\": \"18535787\", \"BioGrid_Type\": \"Affinity Capture-MS\", \"String_Score_Physical\": 266, \"String_Score_Combined\": 279}", "selected": false}, "selected": false}, {"data": {"id": "22767942", "source": "22767166", "target": "22767268", "SCORE": "597", "shared_interaction": "Direct", "source_original": "819329", "Name_B": "HOG1", "Name_A": "BOR1", "target_original": "827028", "Gene_B": "827028", "interaction": "Direct", "SUID": 22767942, "TYPE": "Direct", "Gene_A": "819329", "support": "{\"StringDB\": \"physical\", \"StringEvidence\": \"experiments:0.580,textmining:0.038\", \"String_Score_Physical\": 597, \"String_Score_Combined\": 612}", "selected": false}, "selected": false}, {"data": {"id": "22767941", "source": "22767165", "target": "22767522", "SCORE": "720", "shared_interaction": "Direct", "source_original": "819242", "Name_B": "RAE1", "Name_A": "SPA1", "target_original": "844406", "Gene_B": "844406", "interaction": "Direct", "SUID": 22767941, "TYPE": "Direct", "Gene_A": "819242", "support": "{\"StringDB\": \"physical\", \"StringEvidence\": \"database:0.708,textmining:0.182\", \"String_Score_Physical\": 720, \"String_Score_Combined\": 771}", "selected": false}, "selected": false}, {"data": {"id": "22767940", "source": "22767165", "target": "22767442", "SCORE": "900", "shared_interaction": "Direct", "source_original": "819242", "Name_B": "PBE1", "Name_A": "SPA1", "target_original": "837863", "Gene_B": "837863", "interaction": "Direct", "SUID": 22767940, "TYPE": "Direct", "Gene_A": "819242", "support": "{\"StringDB\": \"physical\", \"StringEvidence\": \"database:0.896,textmining:0.013\", \"String_Score_Physical\": 900, \"String_Score_Combined\": 901}", "selected": false}, "selected": false}, {"data": {"id": "22767939", "source": "22767165", "target": "22767409", "SCORE": "900", "shared_interaction": "Direct", "source_original": "819242", "Name_B": "DDB2", "Name_A": "SPA1", "target_original": "835990", "Gene_B": "835990", "interaction": "Direct", "SUID": 22767939, "TYPE": "Direct", "Gene_A": "819242", "support": "{\"StringDB\": \"physical\", \"StringEvidence\": \"database:0.896,textmining:0.500,coexpression:0.112\", \"String_Score_Physical\": 900, \"String_Score_Combined\": 955}", "selected": false}, "selected": false}, {"data": {"id": "22767938", "source": "22767165", "target": "22767259", "SCORE": "944", "shared_interaction": "Direct", "source_original": "819242", "Name_B": "DDB1A", "Name_A": "SPA1", "target_original": "825890", "Gene_B": "825890", "interaction": "Direct", "SUID": 22767938, "TYPE": "Direct", "Gene_A": "819242", "support": "{\"StringDB\": \"physical\", \"StringEvidence\": \"database:0.896,experiments:0.440,textmining:0.379,coexpression:0.043\", \"BioGrid\": \"physical\", \"BioGrid_PubMed\": \"20061554\", \"BioGrid_Type\": \"Reconstituted Complex\", \"String_Score_Physical\": 944, \"String_Score_Combined\": 966}", "selected": false}, "selected": false}, {"data": {"id": "22767937", "source": "22767165", "target": "22767220", "SCORE": "900", "shared_interaction": "Direct", "source_original": "819242", "Name_B": "PBB1", "Name_A": "SPA1", "target_original": "822364", "Gene_B": "822364", "interaction": "Direct", "SUID": 22767937, "TYPE": "Direct", "Gene_A": "819242", "support": "{\"StringDB\": \"physical\", \"StringEvidence\": \"database:0.896,textmining:0.013\", \"String_Score_Physical\": 900, \"String_Score_Combined\": 901}", "selected": false}, "selected": false}, {"data": {"id": "22767936", "source": "22767164", "target": "22767532", "SCORE": "752", "shared_interaction": "Direct", "source_original": "819185", "Name_B": "rps4", "Name_A": "CPFTSY", "target_original": "844765", "Gene_B": "844765", "interaction": "Direct", "SUID": 22767936, "TYPE": "Direct", "Gene_A": "819185", "support": "{\"StringDB\": \"physical\", \"StringEvidence\": \"experiments:0.741,textmining:0.162,neighborhood:0.143,coexpression:0.042\", \"String_Score_Physical\": 752, \"String_Score_Combined\": 829}", "selected": false}, "selected": false}, {"data": {"id": "22767935", "source": "22767164", "target": "22767524", "SCORE": "465", "shared_interaction": "Direct", "source_original": "819185", "Name_B": "rpl2", "Name_A": "CPFTSY", "target_original": "844718", "Gene_B": "844718", "interaction": "Direct", "SUID": 22767935, "TYPE": "Direct", "Gene_A": "819185", "support": "{\"StringDB\": \"physical\", \"StringEvidence\": \"experiments:0.442,textmining:0.109,coexpression:0.008\", \"String_Score_Physical\": 465, \"String_Score_Combined\": 527}", "selected": false}, "selected": false}, {"data": {"id": "22767934", "source": "22767164", "target": "22767504", "SCORE": "731", "shared_interaction": "Direct", "source_original": "819185", "Name_B": "AT1G70600", "Name_A": "CPFTSY", "target_original": "843397", "Gene_B": "843397", "interaction": "Direct", "SUID": 22767934, "TYPE": "Direct", "Gene_A": "819185", "support": "{\"StringDB\": \"physical\", \"StringEvidence\": \"experiments:0.719,textmining:0.201,coexpression:0.055,neighborhood:0.018\", \"String_Score_Physical\": 731, \"String_Score_Combined\": 800}", "selected": false}, "selected": false}, {"data": {"id": "22767933", "source": "22767164", "target": "22767500", "SCORE": "796", "shared_interaction": "Direct", "source_original": "819185", "Name_B": "AT1G67430", "Name_A": "CPFTSY", "target_original": "843063", "Gene_B": "843063", "interaction": "Direct", "SUID": 22767933, "TYPE": "Direct", "Gene_A": "819185", "support": "{\"StringDB\": \"physical\", \"StringEvidence\": \"experiments:0.787,textmining:0.193,coexpression:0.018,neighborhood:0.008\", \"String_Score_Physical\": 796, \"String_Score_Combined\": 839}", "selected": false}, "selected": false}, {"data": {"id": "22767932", "source": "22767164", "target": "22767448", "SCORE": "752", "shared_interaction": "Direct", "source_original": "819185", "Name_B": "ATARCA", "Name_A": "CPFTSY", "target_original": "838388", "Gene_B": "838388", "interaction": "Direct", "SUID": 22767932, "TYPE": "Direct", "Gene_A": "819185", "support": "{\"StringDB\": \"physical\", \"StringEvidence\": \"experiments:0.741,coexpression:0.007\", \"String_Score_Physical\": 752, \"String_Score_Combined\": 753}", "selected": false}, "selected": false}, {"data": {"id": "22767931", "source": "22767164", "target": "22767376", "SCORE": "752", "shared_interaction": "Direct", "source_original": "819185", "Name_B": "AT5G39850", "Name_A": "CPFTSY", "target_original": "833981", "Gene_B": "833981", "interaction": "Direct", "SUID": 22767931, "TYPE": "Direct", "Gene_A": "819185", "support": "{\"StringDB\": \"physical\", \"StringEvidence\": \"experiments:0.741,textmining:0.162,neighborhood:0.143,coexpression:0.042\", \"String_Score_Physical\": 752, \"String_Score_Combined\": 829}", "selected": false}, "selected": false}, {"data": {"id": "22767930", "source": "22767164", "target": "22767352", "SCORE": "521", "shared_interaction": "Direct", "source_original": "819185", "Name_B": "AT5G02610", "Name_A": "CPFTSY", "target_original": "831853", "Gene_B": "831853", "interaction": "Direct", "SUID": 22767930, "TYPE": "Direct", "Gene_A": "819185", "support": "{\"StringDB\": \"physical\", \"StringEvidence\": \"experiments:0.501,textmining:0.231,coexpression:0.039,neighborhood:0.007\", \"String_Score_Physical\": 521, \"String_Score_Combined\": 648}", "selected": false}, "selected": false}, {"data": {"id": "22767929", "source": "22767164", "target": "22767350", "SCORE": "752", "shared_interaction": "Direct", "source_original": "819185", "Name_B": "AT5G03850", "Name_A": "CPFTSY", "target_original": "831692", "Gene_B": "831692", "interaction": "Direct", "SUID": 22767929, "TYPE": "Direct", "Gene_A": "819185", "support": "{\"StringDB\": \"physical\", \"StringEvidence\": \"experiments:0.741,coexpression:0.019\", \"String_Score_Physical\": 752, \"String_Score_Combined\": 756}", "selected": false}, "selected": false}, {"data": {"id": "22767928", "source": "22767164", "target": "22767335", "SCORE": "796", "shared_interaction": "Direct", "source_original": "819185", "Name_B": "EMB3010", "Name_A": "CPFTSY", "target_original": "830900", "Gene_B": "830900", "interaction": "Direct", "SUID": 22767928, "TYPE": "Direct", "Gene_A": "819185", "support": "{\"StringDB\": \"physical\", \"StringEvidence\": \"experiments:0.787,textmining:0.008\", \"String_Score_Physical\": 796, \"String_Score_Combined\": 797}", "selected": false}, "selected": false}, {"data": {"id": "22767927", "source": "22767164", "target": "22767285", "SCORE": "465", "shared_interaction": "Direct", "source_original": "819185", "Name_B": "AT4G22380", "Name_A": "CPFTSY", "target_original": "828333", "Gene_B": "828333", "interaction": "Direct", "SUID": 22767927, "TYPE": "Direct", "Gene_A": "819185", "support": "{\"StringDB\": \"physical\", \"StringEvidence\": \"experiments:0.442,textmining:0.016,coexpression:0.007\", \"String_Score_Physical\": 465, \"String_Score_Combined\": 477}", "selected": false}, "selected": false}, {"data": {"id": "22767926", "source": "22767164", "target": "22767274", "SCORE": "796", "shared_interaction": "Direct", "source_original": "819185", "Name_B": "AT4G17390", "Name_A": "CPFTSY", "target_original": "827451", "Gene_B": "827451", "interaction": "Direct", "SUID": 22767926, "TYPE": "Direct", "Gene_A": "819185", "support": "{\"StringDB\": \"physical\", \"StringEvidence\": \"experiments:0.787,coexpression:0.003\", \"String_Score_Physical\": 796, \"String_Score_Combined\": 796}", "selected": false}, "selected": false}, {"data": {"id": "22767925", "source": "22767164", "target": "22767217", "SCORE": "491", "shared_interaction": "Direct", "source_original": "819185", "Name_B": "AT3G24830", "Name_A": "CPFTSY", "target_original": "822081", "Gene_B": "822081", "interaction": "Direct", "SUID": 22767925, "TYPE": "Direct", "Gene_A": "819185", "support": "{\"StringDB\": \"physical\", \"StringEvidence\": \"experiments:0.469,neighborhood:0.139,coexpression:0.122,textmining:0.055\", \"String_Score_Physical\": 491, \"String_Score_Combined\": 636}", "selected": false}, "selected": false}, {"data": {"id": "22767924", "source": "22767164", "target": "22767179", "SCORE": "752", "shared_interaction": "Direct", "source_original": "819185", "Name_B": "AT3G09200", "Name_A": "CPFTSY", "target_original": "820076", "Gene_B": "820076", "interaction": "Direct", "SUID": 22767924, "TYPE": "Direct", "Gene_A": "819185", "support": "{\"StringDB\": \"physical\", \"StringEvidence\": \"experiments:0.741,coexpression:0.016\", \"String_Score_Physical\": 752, \"String_Score_Combined\": 755}", "selected": false}, "selected": false}, {"data": {"id": "22767923", "source": "22767163", "target": "22767509", "SCORE": "208", "shared_interaction": "Direct", "source_original": "819152", "Name_B": "PUR4", "Name_A": "DHDPS2", "target_original": "843766", "Gene_B": "843766", "interaction": "Direct", "SUID": 22767923, "TYPE": "Direct", "Gene_A": "819152", "support": "{\"StringDB\": \"functional\", \"StringEvidence\": \"textmining:0.447,neighborhood:0.155,coexpression:0.092\", \"BioGrid\": \"physical\", \"BioGrid_PubMed\": \"32191846\", \"BioGrid_Type\": \"Co-fractionation\", \"BioGrid_Score\": \"0.671304251\", \"String_Score_Combined\": 593, \"String_Score_Physical\": 208}", "selected": false}, "selected": false}, {"data": {"id": "22767922", "source": "22767163", "target": "22767353", "SCORE": "379", "shared_interaction": "Direct", "source_original": "819152", "Name_B": "UBQ3", "Name_A": "DHDPS2", "target_original": "831899", "Gene_B": "831899", "interaction": "Direct", "SUID": 22767922, "TYPE": "Direct", "Gene_A": "819152", "support": "{\"StringDB\": \"physical\", \"StringEvidence\": \"experiments:0.352\", \"BioGrid\": \"physical\", \"BioGrid_PubMed\": \"23667124\", \"BioGrid_Type\": \"Affinity Capture-MS\", \"String_Score_Physical\": 379, \"String_Score_Combined\": 379}", "selected": false}, "selected": false}, {"data": {"id": "22767921", "source": "22767162", "target": "22767353", "SCORE": "266", "shared_interaction": "Direct", "source_original": "819083", "Name_B": "UBQ3", "Name_A": "WRKY12", "target_original": "831899", "Gene_B": "831899", "interaction": "Direct", "SUID": 22767921, "TYPE": "Direct", "Gene_A": "819083", "support": "{\"StringDB\": \"physical\", \"StringEvidence\": \"experiments:0.235\", \"BioGrid\": \"physical\", \"BioGrid_PubMed\": \"18535787\", \"BioGrid_Type\": \"Affinity Capture-MS\", \"String_Score_Physical\": 266, \"String_Score_Combined\": 266}", "selected": false}, "selected": false}, {"data": {"id": "22767920", "source": "22767161", "target": "22767501", "SCORE": "900", "shared_interaction": "Direct", "source_original": "819016", "Name_B": "LOX6", "Name_A": "GDI1", "target_original": "843077", "Gene_B": "843077", "interaction": "Direct", "SUID": 22767920, "TYPE": "Direct", "Gene_A": "819016", "support": "{\"StringDB\": \"physical\", \"StringEvidence\": \"database:0.896\", \"String_Score_Physical\": 900, \"String_Score_Combined\": 900}", "selected": false}, "selected": false}, {"data": {"id": "22767919", "source": "22767161", "target": "22767498", "SCORE": "915", "shared_interaction": "Direct", "source_original": "819016", "Name_B": "cICDH", "Name_A": "GDI1", "target_original": "842905", "Gene_B": "842905", "interaction": "Direct", "SUID": 22767919, "TYPE": "Direct", "Gene_A": "819016", "support": "{\"StringDB\": \"physical\", \"StringEvidence\": \"database:0.896,experiments:0.154,coexpression:0.015\", \"String_Score_Physical\": 915, \"String_Score_Combined\": 916}", "selected": false}, "selected": false}, {"data": {"id": "22767918", "source": "22767161", "target": "22767497", "SCORE": "477", "shared_interaction": "Direct", "source_original": "819016", "Name_B": "AT1G64190", "Name_A": "GDI1", "target_original": "842724", "Gene_B": "842724", "interaction": "Direct", "SUID": 22767918, "TYPE": "Direct", "Gene_A": "819016", "support": "{\"StringDB\": \"physical\", \"StringEvidence\": \"experiments:0.455,coexpression:0.002\", \"String_Score_Physical\": 477, \"String_Score_Combined\": 478}", "selected": false}, "selected": false}, {"data": {"id": "22767917", "source": "22767161", "target": "22767484", "SCORE": "900", "shared_interaction": "Direct", "source_original": "819016", "Name_B": "UPL1", "Name_A": "GDI1", "target_original": "842036", "Gene_B": "842036", "interaction": "Direct", "SUID": 22767917, "TYPE": "Direct", "Gene_A": "819016", "support": "{\"StringDB\": \"physical\", \"StringEvidence\": \"database:0.896,textmining:0.032,experiments:0.005,coexpression:0.003\", \"String_Score_Physical\": 900, \"String_Score_Combined\": 904}", "selected": false}, "selected": false}, {"data": {"id": "22767916", "source": "22767161", "target": "22767482", "SCORE": "900", "shared_interaction": "Direct", "source_original": "819016", "Name_B": "LOX1", "Name_A": "GDI1", "target_original": "841944", "Gene_B": "841944", "interaction": "Direct", "SUID": 22767916, "TYPE": "Direct", "Gene_A": "819016", "support": "{\"StringDB\": \"physical\", \"StringEvidence\": \"database:0.896\", \"String_Score_Physical\": 900, \"String_Score_Combined\": 900}", "selected": false}, "selected": false}, {"data": {"id": "22767915", "source": "22767161", "target": "22767424", "SCORE": "520", "shared_interaction": "Direct", "source_original": "819016", "Name_B": "RABA5E", "Name_A": "GDI1", "target_original": "837091", "Gene_B": "837091", "interaction": "Direct", "SUID": 22767915, "TYPE": "Direct", "Gene_A": "819016", "support": "{\"StringDB\": \"physical\", \"StringEvidence\": \"experiments:0.499,coexpression:0.019,textmining:0.019\", \"String_Score_Physical\": 520, \"String_Score_Combined\": 537}", "selected": false}, "selected": false}, {"data": {"id": "22767914", "source": "22767161", "target": "22767407", "SCORE": "900", "shared_interaction": "Direct", "source_original": "819016", "Name_B": "AT5G57170", "Name_A": "GDI1", "target_original": "835823", "Gene_B": "835823", "interaction": "Direct", "SUID": 22767914, "TYPE": "Direct", "Gene_A": "819016", "support": "{\"StringDB\": \"physical\", \"StringEvidence\": \"database:0.896,coexpression:0.007\", \"String_Score_Physical\": 900, \"String_Score_Combined\": 900}", "selected": false}, "selected": false}, {"data": {"id": "22767913", "source": "22767161", "target": "22767389", "SCORE": "900", "shared_interaction": "Direct", "source_original": "819016", "Name_B": "PFK2", "Name_A": "GDI1", "target_original": "834832", "Gene_B": "834832", "interaction": "Direct", "SUID": 22767913, "TYPE": "Direct", "Gene_A": "819016", "support": "{\"StringDB\": \"physical\", \"StringEvidence\": \"database:0.896,coexpression:0.016\", \"String_Score_Physical\": 900, \"String_Score_Combined\": 901}", "selected": false}, "selected": false}, {"data": {"id": "22767912", "source": "22767161", "target": "22767387", "SCORE": "520", "shared_interaction": "Direct", "source_original": "819016", "Name_B": "RABA5a", "Name_A": "GDI1", "target_original": "834802", "Gene_B": "834802", "interaction": "Direct", "SUID": 22767912, "TYPE": "Direct", "Gene_A": "819016", "support": "{\"StringDB\": \"physical\", \"StringEvidence\": \"experiments:0.499,coexpression:0.019,textmining:0.019\", \"String_Score_Physical\": 520, \"String_Score_Combined\": 537}", "selected": false}, "selected": false}, {"data": {"id": "22767911", "source": "22767161", "target": "22767382", "SCORE": "919", "shared_interaction": "Direct", "source_original": "819016", "Name_B": "RAC2", "Name_A": "GDI1", "target_original": "834637", "Gene_B": "834637", "interaction": "Direct", "SUID": 22767911, "TYPE": "Direct", "Gene_A": "819016", "support": "{\"StringDB\": \"physical\", \"StringEvidence\": \"database:0.896,experiments:0.194,textmining:0.019\", \"String_Score_Physical\": 919, \"String_Score_Combined\": 920}", "selected": false}, "selected": false}, {"data": {"id": "22767910", "source": "22767161", "target": "22767353", "SCORE": "381", "shared_interaction": "Direct", "source_original": "819016", "Name_B": "UBQ3", "Name_A": "GDI1", "target_original": "831899", "Gene_B": "831899", "interaction": "Direct", "SUID": 22767910, "TYPE": "Direct", "Gene_A": "819016", "support": "{\"StringDB\": \"physical\", \"StringEvidence\": \"experiments:0.355,coexpression:0.016\", \"BioGrid\": \"physical\", \"BioGrid_PubMed\": \"23667124\", \"BioGrid_Type\": \"Affinity Capture-MS\", \"String_Score_Physical\": 381, \"String_Score_Combined\": 391}", "selected": false}, "selected": false}, {"data": {"id": "22767909", "source": "22767161", "target": "22767347", "SCORE": "226", "shared_interaction": "Direct", "source_original": "819016", "Name_B": "ARFB1B", "Name_A": "GDI1", "target_original": "831569", "Gene_B": "831569", "interaction": "Direct", "SUID": 22767909, "TYPE": "Direct", "Gene_A": "819016", "support": "{\"StringDB\": \"physical\", \"StringEvidence\": \"experiments:0.194,textmining:0.019\", \"String_Score_Physical\": 226, \"String_Score_Combined\": 241}", "selected": false}, "selected": false}, {"data": {"id": "22767908", "source": "22767161", "target": "22767345", "SCORE": "900", "shared_interaction": "Direct", "source_original": "819016", "Name_B": "AT5G16280", "Name_A": "GDI1", "target_original": "831488", "Gene_B": "831488", "interaction": "Direct", "SUID": 22767908, "TYPE": "Direct", "Gene_A": "819016", "support": "{\"StringDB\": \"physical\", \"StringEvidence\": \"database:0.896,coexpression:0.007\", \"String_Score_Physical\": 900, \"String_Score_Combined\": 900}", "selected": false}, "selected": false}, {"data": {"id": "22767907", "source": "22767161", "target": "22767313", "SCORE": "919", "shared_interaction": "Direct", "source_original": "819016", "Name_B": "RAC6", "Name_A": "GDI1", "target_original": "829750", "Gene_B": "829750", "interaction": "Direct", "SUID": 22767907, "TYPE": "Direct", "Gene_A": "819016", "support": "{\"StringDB\": \"physical\", \"StringEvidence\": \"database:0.896,experiments:0.194,textmining:0.019\", \"String_Score_Physical\": 919, \"String_Score_Combined\": 920}", "selected": false}, "selected": false}, {"data": {"id": "22767906", "source": "22767161", "target": "22767292", "SCORE": "900", "shared_interaction": "Direct", "source_original": "819016", "Name_B": "PFK3", "Name_A": "GDI1", "target_original": "828733", "Gene_B": "828733", "interaction": "Direct", "SUID": 22767906, "TYPE": "Direct", "Gene_A": "819016", "support": "{\"StringDB\": \"physical\", \"StringEvidence\": \"database:0.896,coexpression:0.016\", \"String_Score_Physical\": 900, \"String_Score_Combined\": 901}", "selected": false}, "selected": false}, {"data": {"id": "22767905", "source": "22767161", "target": "22767275", "SCORE": "520", "shared_interaction": "Direct", "source_original": "819016", "Name_B": "RABA1d", "Name_A": "GDI1", "target_original": "827614", "Gene_B": "827614", "interaction": "Direct", "SUID": 22767905, "TYPE": "Direct", "Gene_A": "819016", "support": "{\"StringDB\": \"physical\", \"StringEvidence\": \"experiments:0.499,coexpression:0.019,textmining:0.019\", \"String_Score_Physical\": 520, \"String_Score_Combined\": 537}", "selected": false}, "selected": false}, {"data": {"id": "22767904", "source": "22767161", "target": "22767248", "SCORE": "900", "shared_interaction": "Direct", "source_original": "819016", "Name_B": "AT3G58570", "Name_A": "GDI1", "target_original": "825026", "Gene_B": "825026", "interaction": "Direct", "SUID": 22767904, "TYPE": "Direct", "Gene_A": "819016", "support": "{\"StringDB\": \"physical\", \"StringEvidence\": \"database:0.896,coexpression:0.008\", \"String_Score_Physical\": 900, \"String_Score_Combined\": 900}", "selected": false}, "selected": false}, {"data": {"id": "22767903", "source": "22767161", "target": "22767220", "SCORE": "900", "shared_interaction": "Direct", "source_original": "819016", "Name_B": "PBB1", "Name_A": "GDI1", "target_original": "822364", "Gene_B": "822364", "interaction": "Direct", "SUID": 22767903, "TYPE": "Direct", "Gene_A": "819016", "support": "{\"StringDB\": \"physical\", \"StringEvidence\": \"database:0.896,textmining:0.009,experiments:0.008,coexpression:0.005\", \"String_Score_Physical\": 900, \"String_Score_Combined\": 902}", "selected": false}, "selected": false}, {"data": {"id": "22767902", "source": "22767161", "target": "22767211", "SCORE": "900", "shared_interaction": "Direct", "source_original": "819016", "Name_B": "LOX5", "Name_A": "GDI1", "target_original": "821808", "Gene_B": "821808", "interaction": "Direct", "SUID": 22767902, "TYPE": "Direct", "Gene_A": "819016", "support": "{\"StringDB\": \"physical\", \"StringEvidence\": \"database:0.896\", \"String_Score_Physical\": 900, \"String_Score_Combined\": 900}", "selected": false}, "selected": false}, {"data": {"id": "22767901", "source": "22767161", "target": "22767187", "SCORE": "912", "shared_interaction": "Direct", "source_original": "819016", "Name_B": "HSP70", "Name_A": "GDI1", "target_original": "820438", "Gene_B": "820438", "interaction": "Direct", "SUID": 22767901, "TYPE": "Direct", "Gene_A": "819016", "support": "{\"StringDB\": \"physical\", \"StringEvidence\": \"database:0.896,experiments:0.121,textmining:0.038,coexpression:0.003\", \"String_Score_Physical\": 912, \"String_Score_Combined\": 915}", "selected": false}, "selected": false}, {"data": {"id": "22767900", "source": "22767160", "target": "22767311", "SCORE": "752", "shared_interaction": "Direct", "source_original": "819002", "Name_B": "PAB2", "Name_A": "LARP6b", "target_original": "829557", "Gene_B": "829557", "interaction": "Direct", "SUID": 22767900, "TYPE": "Direct", "Gene_A": "819002", "support": "{\"StringDB\": \"physical\", \"StringEvidence\": \"experiments:0.742,textmining:0.032,coexpression:0.008\", \"BioGrid\": \"physical\", \"BioGrid_PubMed\": \"23148093,21798944\", \"BioGrid_Type\": \"Protein-peptide,Two-hybrid,Affinity Capture-Western\", \"String_Score_Physical\": 752, \"String_Score_Combined\": 762}", "selected": false}, "selected": false}, {"data": {"id": "22767899", "source": "22767160", "target": "22767299", "SCORE": "208", "shared_interaction": "Direct", "source_original": "819002", "Name_B": "UBP24", "Name_A": "LARP6b", "target_original": "829213", "Gene_B": "829213", "interaction": "Direct", "SUID": 22767899, "TYPE": "Direct", "Gene_A": "819002", "support": "{\"StringDB\": \"physical\", \"StringEvidence\": \"experiments:0.174,coexpression:0.007\", \"String_Score_Physical\": 208, \"String_Score_Combined\": 213}", "selected": false}, "selected": false}, {"data": {"id": "22767898", "source": "22767159", "target": "22767516", "SCORE": "275", "shared_interaction": "Direct", "source_original": "818934", "Name_B": "SKIP", "Name_A": "INT1", "target_original": "844055", "Gene_B": "844055", "interaction": "Direct", "SUID": 22767898, "TYPE": "Direct", "Gene_A": "818934", "support": "{\"StringDB\": \"physical\", \"StringEvidence\": \"experiments:0.244,coexpression:0.006\", \"String_Score_Physical\": 275, \"String_Score_Combined\": 279}", "selected": false}, "selected": false}, {"data": {"id": "22767897", "source": "22767159", "target": "22767417", "SCORE": "252", "shared_interaction": "Direct", "source_original": "818934", "Name_B": "AT5G64730", "Name_A": "INT1", "target_original": "836594", "Gene_B": "836594", "interaction": "Direct", "SUID": 22767897, "TYPE": "Direct", "Gene_A": "818934", "support": "{\"StringDB\": \"physical\", \"StringEvidence\": \"experiments:0.220\", \"String_Score_Physical\": 252, \"String_Score_Combined\": 252}", "selected": false}, "selected": false}, {"data": {"id": "22767896", "source": "22767159", "target": "22767385", "SCORE": "263", "shared_interaction": "Direct", "source_original": "818934", "Name_B": "KASI", "Name_A": "INT1", "target_original": "834671", "Gene_B": "834671", "interaction": "Direct", "SUID": 22767896, "TYPE": "Direct", "Gene_A": "818934", "support": "{\"StringDB\": \"physical\", \"StringEvidence\": \"experiments:0.231\", \"String_Score_Physical\": 263, \"String_Score_Combined\": 263}", "selected": false}, "selected": false}, {"data": {"id": "22767895", "source": "22767157", "target": "22767520", "SCORE": "468", "shared_interaction": "Direct", "source_original": "818752", "Name_B": "GAPCP-1", "Name_A": "GPDHC1", "target_original": "844291", "Gene_B": "844291", "interaction": "Direct", "SUID": 22767895, "TYPE": "Direct", "Gene_A": "818752", "support": "{\"StringDB\": \"physical\", \"StringEvidence\": \"experiments:0.445,textmining:0.299,coexpression:0.029\", \"String_Score_Physical\": 468, \"String_Score_Combined\": 638}", "selected": false}, "selected": false}, {"data": {"id": "22767894", "source": "22767157", "target": "22767443", "SCORE": "468", "shared_interaction": "Direct", "source_original": "818752", "Name_B": "GAPC2", "Name_A": "GPDHC1", "target_original": "837904", "Gene_B": "837904", "interaction": "Direct", "SUID": 22767894, "TYPE": "Direct", "Gene_A": "818752", "support": "{\"StringDB\": \"physical\", \"StringEvidence\": \"experiments:0.445,textmining:0.299,coexpression:0.007\", \"String_Score_Physical\": 468, \"String_Score_Combined\": 629}", "selected": false}, "selected": false}, {"data": {"id": "22767893", "source": "22767157", "target": "22767329", "SCORE": "600", "shared_interaction": "Direct", "source_original": "818752", "Name_B": "DGK1", "Name_A": "GPDHC1", "target_original": "830686", "Gene_B": "830686", "interaction": "Direct", "SUID": 22767893, "TYPE": "Direct", "Gene_A": "818752", "support": "{\"StringDB\": \"physical\", \"StringEvidence\": \"database:0.583,textmining:0.036\", \"String_Score_Physical\": 600, \"String_Score_Combined\": 614}", "selected": false}, "selected": false}, {"data": {"id": "22767892", "source": "22767156", "target": "22767506", "SCORE": "252", "shared_interaction": "Direct", "source_original": "818463", "Name_B": "AT1G73600", "Name_A": "HTA8", "target_original": "843694", "Gene_B": "843694", "interaction": "Direct", "SUID": 22767892, "TYPE": "Direct", "Gene_A": "818463", "support": "{\"StringDB\": \"physical\", \"StringEvidence\": \"experiments:0.221,textmining:0.006\", \"String_Score_Physical\": 252, \"String_Score_Combined\": 257}", "selected": false}, "selected": false}, {"data": {"id": "22767891", "source": "22767156", "target": "22767494", "SCORE": "256", "shared_interaction": "Direct", "source_original": "818463", "Name_B": "AT1G63490", "Name_A": "HTA8", "target_original": "842655", "Gene_B": "842655", "interaction": "Direct", "SUID": 22767891, "TYPE": "Direct", "Gene_A": "818463", "support": "{\"StringDB\": \"physical\", \"StringEvidence\": \"textmining:0.290,experiments:0.224\", \"String_Score_Physical\": 256, \"String_Score_Combined\": 471}", "selected": false}, "selected": false}, {"data": {"id": "22767890", "source": "22767156", "target": "22767430", "SCORE": "720", "shared_interaction": "Direct", "source_original": "818463", "Name_B": "AT1G07820", "Name_A": "HTA8", "target_original": "837297", "Gene_B": "837297", "interaction": "Direct", "SUID": 22767890, "TYPE": "Direct", "Gene_A": "818463", "support": "{\"StringDB\": \"physical\", \"StringEvidence\": \"experiments:0.708,textmining:0.344,coexpression:0.217\", \"String_Score_Physical\": 720, \"String_Score_Combined\": 856}", "selected": false}, "selected": false}, {"data": {"id": "22767889", "source": "22767156", "target": "22767427", "SCORE": "720", "shared_interaction": "Direct", "source_original": "818463", "Name_B": "AT1G07660", "Name_A": "HTA8", "target_original": "837279", "Gene_B": "837279", "interaction": "Direct", "SUID": 22767889, "TYPE": "Direct", "Gene_A": "818463", "support": "{\"StringDB\": \"physical\", \"StringEvidence\": \"experiments:0.708,textmining:0.344,coexpression:0.111\", \"String_Score_Physical\": 720, \"String_Score_Combined\": 836}", "selected": false}, "selected": false}, {"data": {"id": "22767888", "source": "22767156", "target": "22767422", "SCORE": "478", "shared_interaction": "Direct", "source_original": "818463", "Name_B": "AT5G67630", "Name_A": "HTA8", "target_original": "836899", "Gene_B": "836899", "interaction": "Direct", "SUID": 22767888, "TYPE": "Direct", "Gene_A": "818463", "support": "{\"StringDB\": \"physical\", \"StringEvidence\": \"textmining:0.465,experiments:0.456,coexpression:0.007\", \"String_Score_Physical\": 478, \"String_Score_Combined\": 722}", "selected": false}, "selected": false}, {"data": {"id": "22767887", "source": "22767156", "target": "22767410", "SCORE": "227", "shared_interaction": "Direct", "source_original": "818463", "Name_B": "UBC7", "Name_A": "HTA8", "target_original": "836048", "Gene_B": "836048", "interaction": "Direct", "SUID": 22767887, "TYPE": "Direct", "Gene_A": "818463", "support": "{\"StringDB\": \"physical\", \"StringEvidence\": \"experiments:0.195,textmining:0.004\", \"String_Score_Physical\": 227, \"String_Score_Combined\": 231}", "selected": false}, "selected": false}, {"data": {"id": "22767886", "source": "22767156", "target": "22767362", "SCORE": "232", "shared_interaction": "Direct", "source_original": "818463", "Name_B": "UBQ4", "Name_A": "HTA8", "target_original": "832184", "Gene_B": "832184", "interaction": "Direct", "SUID": 22767886, "TYPE": "Direct", "Gene_A": "818463", "support": "{\"StringDB\": \"physical\", \"StringEvidence\": \"experiments:0.200,coexpression:0.053\", \"String_Score_Physical\": 232, \"String_Score_Combined\": 273}", "selected": false}, "selected": false}, {"data": {"id": "22767885", "source": "22767156", "target": "22767353", "SCORE": "232", "shared_interaction": "Direct", "source_original": "818463", "Name_B": "UBQ3", "Name_A": "HTA8", "target_original": "831899", "Gene_B": "831899", "interaction": "Direct", "SUID": 22767885, "TYPE": "Direct", "Gene_A": "818463", "support": "{\"StringDB\": \"physical\", \"StringEvidence\": \"experiments:0.200,coexpression:0.053\", \"String_Score_Physical\": 232, \"String_Score_Combined\": 273}", "selected": false}, "selected": false}, {"data": {"id": "22767884", "source": "22767156", "target": "22767322", "SCORE": "616", "shared_interaction": "Direct", "source_original": "818463", "Name_B": "AT4G40040", "Name_A": "HTA8", "target_original": "830165", "Gene_B": "830165", "interaction": "Direct", "SUID": 22767884, "TYPE": "Direct", "Gene_A": "818463", "support": "{\"StringDB\": \"physical\", \"StringEvidence\": \"experiments:0.600,textmining:0.471,coexpression:0.096\", \"String_Score_Physical\": 616, \"String_Score_Combined\": 816}", "selected": false}, "selected": false}, {"data": {"id": "22767883", "source": "22767156", "target": "22767321", "SCORE": "616", "shared_interaction": "Direct", "source_original": "818463", "Name_B": "AT4G40030", "Name_A": "HTA8", "target_original": "830164", "Gene_B": "830164", "interaction": "Direct", "SUID": 22767883, "TYPE": "Direct", "Gene_A": "818463", "support": "{\"StringDB\": \"physical\", \"StringEvidence\": \"experiments:0.600,textmining:0.472,coexpression:0.096\", \"String_Score_Physical\": 616, \"String_Score_Combined\": 816}", "selected": false}, "selected": false}, {"data": {"id": "22767882", "source": "22767156", "target": "22767294", "SCORE": "967", "shared_interaction": "Direct", "source_original": "818463", "Name_B": "HTA2", "Name_A": "HTA8", "target_original": "828831", "Gene_B": "828831", "interaction": "Direct", "SUID": 22767882, "TYPE": "Direct", "Gene_A": "818463", "support": "{\"StringDB\": \"physical\", \"StringEvidence\": \"database:0.896,experiments:0.677,textmining:0.325,coexpression:0.062\", \"String_Score_Physical\": 967, \"String_Score_Combined\": 970}", "selected": false}, "selected": false}, {"data": {"id": "22767881", "source": "22767156", "target": "22767286", "SCORE": "252", "shared_interaction": "Direct", "source_original": "818463", "Name_B": "AT4G22530", "Name_A": "HTA8", "target_original": "828348", "Gene_B": "828348", "interaction": "Direct", "SUID": 22767881, "TYPE": "Direct", "Gene_A": "818463", "support": "{\"StringDB\": \"physical\", \"StringEvidence\": \"experiments:0.221,textmining:0.006\", \"String_Score_Physical\": 252, \"String_Score_Combined\": 257}", "selected": false}, "selected": false}, {"data": {"id": "22767880", "source": "22767156", "target": "22767258", "SCORE": "232", "shared_interaction": "Direct", "source_original": "818463", "Name_B": "UBQ10", "Name_A": "HTA8", "target_original": "825880", "Gene_B": "825880", "interaction": "Direct", "SUID": 22767880, "TYPE": "Direct", "Gene_A": "818463", "support": "{\"StringDB\": \"physical\", \"StringEvidence\": \"experiments:0.200,coexpression:0.053,textmining:0.042\", \"String_Score_Physical\": 232, \"String_Score_Combined\": 304}", "selected": false}, "selected": false}, {"data": {"id": "22767879", "source": "22767156", "target": "22767207", "SCORE": "922", "shared_interaction": "Direct", "source_original": "818463", "Name_B": "PRMT6", "Name_A": "HTA8", "target_original": "821541", "Gene_B": "821541", "interaction": "Direct", "SUID": 22767879, "TYPE": "Direct", "Gene_A": "818463", "support": "{\"StringDB\": \"physical\", \"StringEvidence\": \"database:0.896,experiments:0.221,textmining:0.209\", \"String_Score_Physical\": 922, \"String_Score_Combined\": 938}", "selected": false}, "selected": false}, {"data": {"id": "22767878", "source": "22767156", "target": "22767174", "SCORE": "236", "shared_interaction": "Direct", "source_original": "818463", "Name_B": "CHR11", "Name_A": "HTA8", "target_original": "819814", "Gene_B": "819814", "interaction": "Direct", "SUID": 22767878, "TYPE": "Direct", "Gene_A": "818463", "support": "{\"StringDB\": \"physical\", \"StringEvidence\": \"textmining:0.418,experiments:0.203,coexpression:0.007\", \"String_Score_Physical\": 236, \"String_Score_Combined\": 558}", "selected": false}, "selected": false}, {"data": {"id": "22767877", "source": "22767155", "target": "22767442", "SCORE": "217", "shared_interaction": "Direct", "source_original": "818265", "Name_B": "PBE1", "Name_A": "ABCB1", "target_original": "837863", "Gene_B": "837863", "interaction": "Direct", "SUID": 22767877, "TYPE": "Direct", "Gene_A": "818265", "support": "{\"StringDB\": \"physical\", \"StringEvidence\": \"experiments:0.184\", \"String_Score_Physical\": 217, \"String_Score_Combined\": 217}", "selected": false}, "selected": false}, {"data": {"id": "22767876", "source": "22767154", "target": "22767532", "SCORE": "832", "shared_interaction": "Direct", "source_original": "818234", "Name_B": "rps4", "Name_A": "RPL24A", "target_original": "844765", "Gene_B": "844765", "interaction": "Direct", "SUID": 22767876, "TYPE": "Direct", "Gene_A": "818234", "support": "{\"StringDB\": \"physical\", \"StringEvidence\": \"coexpression:0.901,experiments:0.825,textmining:0.695\", \"String_Score_Physical\": 832, \"String_Score_Combined\": 994}", "selected": false}, "selected": false}, {"data": {"id": "22767875", "source": "22767154", "target": "22767524", "SCORE": "781", "shared_interaction": "Direct", "source_original": "818234", "Name_B": "rpl2", "Name_A": "RPL24A", "target_original": "844718", "Gene_B": "844718", "interaction": "Direct", "SUID": 22767875, "TYPE": "Direct", "Gene_A": "818234", "support": "{\"StringDB\": \"physical\", \"StringEvidence\": \"coexpression:0.540,experiments:0.526,database:0.520,textmining:0.179\", \"String_Score_Physical\": 781, \"String_Score_Combined\": 917}", "selected": false}, "selected": false}, {"data": {"id": "22767874", "source": "22767154", "target": "22767522", "SCORE": "307", "shared_interaction": "Direct", "source_original": "818234", "Name_B": "RAE1", "Name_A": "RPL24A", "target_original": "844406", "Gene_B": "844406", "interaction": "Direct", "SUID": 22767874, "TYPE": "Direct", "Gene_A": "818234", "support": "{\"StringDB\": \"physical\", \"StringEvidence\": \"experiments:0.278,textmining:0.006\", \"BioGrid\": \"physical\", \"BioGrid_PubMed\": \"21189294\", \"BioGrid_Type\": \"Affinity Capture-MS\", \"String_Score_Physical\": 307, \"String_Score_Combined\": 312}", "selected": false}, "selected": false}, {"data": {"id": "22767873", "source": "22767154", "target": "22767504", "SCORE": "982", "shared_interaction": "Direct", "source_original": "818234", "Name_B": "AT1G70600", "Name_A": "RPL24A", "target_original": "843397", "Gene_B": "843397", "interaction": "Direct", "SUID": 22767873, "TYPE": "Direct", "Gene_A": "818234", "support": "{\"StringDB\": \"physical\", \"StringEvidence\": \"coexpression:0.937,database:0.896,experiments:0.825,textmining:0.417\", \"String_Score_Physical\": 982, \"String_Score_Combined\": 999}", "selected": false}, "selected": false}, {"data": {"id": "22767872", "source": "22767154", "target": "22767500", "SCORE": "983", "shared_interaction": "Direct", "source_original": "818234", "Name_B": "AT1G67430", "Name_A": "RPL24A", "target_original": "843063", "Gene_B": "843063", "interaction": "Direct", "SUID": 22767872, "TYPE": "Direct", "Gene_A": "818234", "support": "{\"StringDB\": \"physical\", \"StringEvidence\": \"coexpression:0.982,database:0.896,experiments:0.830,textmining:0.051\", \"BioGrid\": \"physical\", \"BioGrid_PubMed\": \"32191846\", \"BioGrid_Type\": \"Co-fractionation\", \"BioGrid_Score\": \"0.611517594\", \"String_Score_Physical\": 983, \"String_Score_Combined\": 999}", "selected": false}, "selected": false}, {"data": {"id": "22767871", "source": "22767154", "target": "22767495", "SCORE": "222", "shared_interaction": "Direct", "source_original": "818234", "Name_B": "AT1G63770", "Name_A": "RPL24A", "target_original": "842681", "Gene_B": "842681", "interaction": "Direct", "SUID": 22767871, "TYPE": "Direct", "Gene_A": "818234", "support": "{\"StringDB\": \"physical\", \"StringEvidence\": \"experiments:0.189,coexpression:0.018\", \"String_Score_Physical\": 222, \"String_Score_Combined\": 235}", "selected": false}, "selected": false}, {"data": {"id": "22767870", "source": "22767154", "target": "22767448", "SCORE": "832", "shared_interaction": "Direct", "source_original": "818234", "Name_B": "ATARCA", "Name_A": "RPL24A", "target_original": "838388", "Gene_B": "838388", "interaction": "Direct", "SUID": 22767870, "TYPE": "Direct", "Gene_A": "818234", "support": "{\"StringDB\": \"physical\", \"StringEvidence\": \"coexpression:0.971,experiments:0.825,textmining:0.010\", \"String_Score_Physical\": 832, \"String_Score_Combined\": 995}", "selected": false}, "selected": false}, {"data": {"id": "22767869", "source": "22767154", "target": "22767437", "SCORE": "900", "shared_interaction": "Direct", "source_original": "818234", "Name_B": "TIF3H1", "Name_A": "RPL24A", "target_original": "837627", "Gene_B": "837627", "interaction": "Direct", "SUID": 22767869, "TYPE": "Direct", "Gene_A": "818234", "support": "{\"StringDB\": \"physical\", \"StringEvidence\": \"coexpression:0.909,database:0.896,textmining:0.244\", \"String_Score_Physical\": 900, \"String_Score_Combined\": 993}", "selected": false}, "selected": false}, {"data": {"id": "22767868", "source": "22767154", "target": "22767433", "SCORE": "807", "shared_interaction": "Direct", "source_original": "818234", "Name_B": "AT1G07940", "Name_A": "RPL24A", "target_original": "837309", "Gene_B": "837309", "interaction": "Direct", "SUID": 22767868, "TYPE": "Direct", "Gene_A": "818234", "support": "{\"StringDB\": \"physical\", \"StringEvidence\": \"experiments:0.799,coexpression:0.208,textmining:0.002\", \"String_Score_Physical\": 807, \"String_Score_Combined\": 847}", "selected": false}, "selected": false}, {"data": {"id": "22767867", "source": "22767154", "target": "22767432", "SCORE": "807", "shared_interaction": "Direct", "source_original": "818234", "Name_B": "AT1G07920", "Name_A": "RPL24A", "target_original": "837307", "Gene_B": "837307", "interaction": "Direct", "SUID": 22767867, "TYPE": "Direct", "Gene_A": "818234", "support": "{\"StringDB\": \"physical\", \"StringEvidence\": \"experiments:0.799,coexpression:0.188,textmining:0.002\", \"String_Score_Physical\": 807, \"String_Score_Combined\": 843}", "selected": false}, "selected": false}, {"data": {"id": "22767866", "source": "22767154", "target": "22767376", "SCORE": "985", "shared_interaction": "Direct", "source_original": "818234", "Name_B": "AT5G39850", "Name_A": "RPL24A", "target_original": "833981", "Gene_B": "833981", "interaction": "Direct", "SUID": 22767866, "TYPE": "Direct", "Gene_A": "818234", "support": "{\"StringDB\": \"physical\", \"StringEvidence\": \"coexpression:0.901,database:0.896,experiments:0.851,textmining:0.614\", \"BioGrid\": \"physical\", \"BioGrid_PubMed\": \"32191846\", \"BioGrid_Type\": \"Co-fractionation\", \"BioGrid_Score\": \"0.519676067\", \"String_Score_Physical\": 985, \"String_Score_Combined\": 999}", "selected": false}, "selected": false}, {"data": {"id": "22767865", "source": "22767154", "target": "22767362", "SCORE": "582", "shared_interaction": "Direct", "source_original": "818234", "Name_B": "UBQ4", "Name_A": "RPL24A", "target_original": "832184", "Gene_B": "832184", "interaction": "Direct", "SUID": 22767865, "TYPE": "Direct", "Gene_A": "818234", "support": "{\"StringDB\": \"physical\", \"StringEvidence\": \"experiments:0.564,coexpression:0.123\", \"String_Score_Physical\": 582, \"String_Score_Combined\": 633}", "selected": false}, "selected": false}, {"data": {"id": "22767864", "source": "22767154", "target": "22767361", "SCORE": "475", "shared_interaction": "Direct", "source_original": "818234", "Name_B": "AT5G20600", "Name_A": "RPL24A", "target_original": "832182", "Gene_B": "832182", "interaction": "Direct", "SUID": 22767864, "TYPE": "Direct", "Gene_A": "818234", "support": "{\"StringDB\": \"physical\", \"StringEvidence\": \"coexpression:0.766,experiments:0.453,textmining:0.038\", \"String_Score_Physical\": 475, \"String_Score_Combined\": 881}", "selected": false}, "selected": false}, {"data": {"id": "22767863", "source": "22767154", "target": "22767355", "SCORE": "900", "shared_interaction": "Direct", "source_original": "818234", "Name_B": "SMG7", "Name_A": "RPL24A", "target_original": "832060", "Gene_B": "832060", "interaction": "Direct", "SUID": 22767863, "TYPE": "Direct", "Gene_A": "818234", "support": "{\"StringDB\": \"physical\", \"StringEvidence\": \"database:0.896\", \"String_Score_Physical\": 900, \"String_Score_Combined\": 900}", "selected": false}, "selected": false}, {"data": {"id": "22767862", "source": "22767154", "target": "22767353", "SCORE": "582", "shared_interaction": "Direct", "source_original": "818234", "Name_B": "UBQ3", "Name_A": "RPL24A", "target_original": "831899", "Gene_B": "831899", "interaction": "Direct", "SUID": 22767862, "TYPE": "Direct", "Gene_A": "818234", "support": "{\"StringDB\": \"physical\", \"StringEvidence\": \"experiments:0.564,coexpression:0.123\", \"String_Score_Physical\": 582, \"String_Score_Combined\": 633}", "selected": false}, "selected": false}, {"data": {"id": "22767861", "source": "22767154", "target": "22767352", "SCORE": "907", "shared_interaction": "Direct", "source_original": "818234", "Name_B": "AT5G02610", "Name_A": "RPL24A", "target_original": "831853", "Gene_B": "831853", "interaction": "Direct", "SUID": 22767861, "TYPE": "Direct", "Gene_A": "818234", "support": "{\"StringDB\": \"physical\", \"StringEvidence\": \"coexpression:0.974,experiments:0.800,database:0.520,textmining:0.106\", \"String_Score_Physical\": 907, \"String_Score_Combined\": 997}", "selected": false}, "selected": false}, {"data": {"id": "22767860", "source": "22767154", "target": "22767350", "SCORE": "982", "shared_interaction": "Direct", "source_original": "818234", "Name_B": "AT5G03850", "Name_A": "RPL24A", "target_original": "831692", "Gene_B": "831692", "interaction": "Direct", "SUID": 22767860, "TYPE": "Direct", "Gene_A": "818234", "support": "{\"StringDB\": \"physical\", \"StringEvidence\": \"coexpression:0.980,database:0.896,experiments:0.825,neighborhood:0.155,textmining:0.040\", \"String_Score_Physical\": 982, \"String_Score_Combined\": 999}", "selected": false}, "selected": false}, {"data": {"id": "22767859", "source": "22767154", "target": "22767335", "SCORE": "983", "shared_interaction": "Direct", "source_original": "818234", "Name_B": "EMB3010", "Name_A": "RPL24A", "target_original": "830900", "Gene_B": "830900", "interaction": "Direct", "SUID": 22767859, "TYPE": "Direct", "Gene_A": "818234", "support": "{\"StringDB\": \"physical\", \"StringEvidence\": \"coexpression:0.965,database:0.896,experiments:0.830,textmining:0.473,cooccurrence:0.223,neighborhood:0.155\", \"String_Score_Physical\": 983, \"String_Score_Combined\": 999}", "selected": false}, "selected": false}, {"data": {"id": "22767858", "source": "22767154", "target": "22767311", "SCORE": "919", "shared_interaction": "Direct", "source_original": "818234", "Name_B": "PAB2", "Name_A": "RPL24A", "target_original": "829557", "Gene_B": "829557", "interaction": "Direct", "SUID": 22767858, "TYPE": "Direct", "Gene_A": "818234", "support": "{\"StringDB\": \"physical\", \"StringEvidence\": \"database:0.896,experiments:0.191,textmining:0.187,coexpression:0.052\", \"String_Score_Physical\": 919, \"String_Score_Combined\": 937}", "selected": false}, "selected": false}, {"data": {"id": "22767857", "source": "22767154", "target": "22767285", "SCORE": "545", "shared_interaction": "Direct", "source_original": "818234", "Name_B": "AT4G22380", "Name_A": "RPL24A", "target_original": "828333", "Gene_B": "828333", "interaction": "Direct", "SUID": 22767857, "TYPE": "Direct", "Gene_A": "818234", "support": "{\"StringDB\": \"physical\", \"StringEvidence\": \"experiments:0.526,coexpression:0.424,textmining:0.191,neighborhood:0.145\", \"String_Score_Physical\": 545, \"String_Score_Combined\": 818}", "selected": false}, "selected": false}, {"data": {"id": "22767856", "source": "22767154", "target": "22767274", "SCORE": "983", "shared_interaction": "Direct", "source_original": "818234", "Name_B": "AT4G17390", "Name_A": "RPL24A", "target_original": "827451", "Gene_B": "827451", "interaction": "Direct", "SUID": 22767856, "TYPE": "Direct", "Gene_A": "818234", "support": "{\"StringDB\": \"physical\", \"StringEvidence\": \"coexpression:0.986,database:0.896,experiments:0.830,textmining:0.564\", \"BioGrid\": \"physical\", \"BioGrid_PubMed\": \"32191846\", \"BioGrid_Type\": \"Co-fractionation\", \"BioGrid_Score\": \"0.544296558\", \"String_Score_Physical\": 983, \"String_Score_Combined\": 999}", "selected": false}, "selected": false}, {"data": {"id": "22767855", "source": "22767154", "target": "22767262", "SCORE": "240", "shared_interaction": "Direct", "source_original": "818234", "Name_B": "AT4G10620", "Name_A": "RPL24A", "target_original": "826654", "Gene_B": "826654", "interaction": "Direct", "SUID": 22767855, "TYPE": "Direct", "Gene_A": "818234", "support": "{\"StringDB\": \"physical\", \"StringEvidence\": \"coexpression:0.210,experiments:0.209,textmining:0.051\", \"String_Score_Physical\": 240, \"String_Score_Combined\": 430}", "selected": false}, "selected": false}, {"data": {"id": "22767854", "source": "22767154", "target": "22767258", "SCORE": "582", "shared_interaction": "Direct", "source_original": "818234", "Name_B": "UBQ10", "Name_A": "RPL24A", "target_original": "825880", "Gene_B": "825880", "interaction": "Direct", "SUID": 22767854, "TYPE": "Direct", "Gene_A": "818234", "support": "{\"StringDB\": \"physical\", \"StringEvidence\": \"experiments:0.564,coexpression:0.123\", \"String_Score_Physical\": 582, \"String_Score_Combined\": 633}", "selected": false}, "selected": false}, {"data": {"id": "22767853", "source": "22767154", "target": "22767231", "SCORE": "402", "shared_interaction": "Direct", "source_original": "818234", "Name_B": "AT3G49160", "Name_A": "RPL24A", "target_original": "824077", "Gene_B": "824077", "interaction": "Direct", "SUID": 22767853, "TYPE": "Direct", "Gene_A": "818234", "support": "{\"StringDB\": \"physical\", \"StringEvidence\": \"experiments:0.376,coexpression:0.003\", \"String_Score_Physical\": 402, \"String_Score_Combined\": 403}", "selected": false}, "selected": false}, {"data": {"id": "22767852", "source": "22767154", "target": "22767217", "SCORE": "981", "shared_interaction": "Direct", "source_original": "818234", "Name_B": "AT3G24830", "Name_A": "RPL24A", "target_original": "822081", "Gene_B": "822081", "interaction": "Direct", "SUID": 22767852, "TYPE": "Direct", "Gene_A": "818234", "support": "{\"StringDB\": \"physical\", \"StringEvidence\": \"coexpression:0.982,database:0.896,experiments:0.819,textmining:0.191\", \"String_Score_Physical\": 981, \"String_Score_Combined\": 999}", "selected": false}, "selected": false}, {"data": {"id": "22767851", "source": "22767154", "target": "22767179", "SCORE": "982", "shared_interaction": "Direct", "source_original": "818234", "Name_B": "AT3G09200", "Name_A": "RPL24A", "target_original": "820076", "Gene_B": "820076", "interaction": "Direct", "SUID": 22767851, "TYPE": "Direct", "Gene_A": "818234", "support": "{\"StringDB\": \"physical\", \"StringEvidence\": \"coexpression:0.973,database:0.896,experiments:0.825,textmining:0.238\", \"String_Score_Physical\": 982, \"String_Score_Combined\": 999}", "selected": false}, "selected": false}, {"data": {"id": "22767850", "source": "22767154", "target": "22767164", "SCORE": "796", "shared_interaction": "Direct", "source_original": "818234", "Name_B": "CPFTSY", "Name_A": "RPL24A", "target_original": "819185", "Gene_B": "819185", "interaction": "Direct", "SUID": 22767850, "TYPE": "Direct", "Gene_A": "818234", "support": "{\"StringDB\": \"physical\", \"StringEvidence\": \"experiments:0.787,textmining:0.239,coexpression:0.159\", \"String_Score_Physical\": 796, \"String_Score_Combined\": 869}", "selected": false}, "selected": false}, {"data": {"id": "22767849", "source": "22767153", "target": "22767521", "SCORE": "531", "shared_interaction": "Direct", "source_original": "818226", "Name_B": "PGK", "Name_A": "LOS2", "target_original": "844293", "Gene_B": "844293", "interaction": "Direct", "SUID": 22767849, "TYPE": "Direct", "Gene_A": "818226", "support": "{\"StringDB\": \"physical\", \"StringEvidence\": \"coexpression:0.981,textmining:0.762,experiments:0.511,cooccurrence:0.273,neighborhood:0.155\", \"String_Score_Physical\": 531, \"String_Score_Combined\": 998}", "selected": false}, "selected": false}, {"data": {"id": "22767848", "source": "22767153", "target": "22767520", "SCORE": "546", "shared_interaction": "Direct", "source_original": "818226", "Name_B": "GAPCP-1", "Name_A": "LOS2", "target_original": "844291", "Gene_B": "844291", "interaction": "Direct", "SUID": 22767848, "TYPE": "Direct", "Gene_A": "818226", "support": "{\"StringDB\": \"physical\", \"StringEvidence\": \"coexpression:0.801,experiments:0.527,textmining:0.426,neighborhood:0.149\", \"String_Score_Physical\": 546, \"String_Score_Combined\": 955}", "selected": false}, "selected": false}, {"data": {"id": "22767847", "source": "22767153", "target": "22767443", "SCORE": "546", "shared_interaction": "Direct", "source_original": "818226", "Name_B": "GAPC2", "Name_A": "LOS2", "target_original": "837904", "Gene_B": "837904", "interaction": "Direct", "SUID": 22767847, "TYPE": "Direct", "Gene_A": "818226", "support": "{\"StringDB\": \"physical\", \"StringEvidence\": \"coexpression:0.842,experiments:0.527,textmining:0.511,neighborhood:0.149\", \"String_Score_Physical\": 546, \"String_Score_Combined\": 970}", "selected": false}, "selected": false}, {"data": {"id": "22767846", "source": "22767153", "target": "22767353", "SCORE": "393", "shared_interaction": "Direct", "source_original": "818226", "Name_B": "UBQ3", "Name_A": "LOS2", "target_original": "831899", "Gene_B": "831899", "interaction": "Direct", "SUID": 22767846, "TYPE": "Direct", "Gene_A": "818226", "support": "{\"StringDB\": \"physical\", \"StringEvidence\": \"experiments:0.368,coexpression:0.030\", \"BioGrid\": \"physical\", \"BioGrid_PubMed\": \"23667124,19429840\", \"BioGrid_Type\": \"Affinity Capture-MS\", \"String_Score_Physical\": 393, \"String_Score_Combined\": 412}", "selected": false}, "selected": false}, {"data": {"id": "22767845", "source": "22767153", "target": "22767346", "SCORE": "276", "shared_interaction": "Direct", "source_original": "818226", "Name_B": "CAC1", "Name_A": "LOS2", "target_original": "831500", "Gene_B": "831500", "interaction": "Direct", "SUID": 22767845, "TYPE": "Direct", "Gene_A": "818226", "support": "{\"StringDB\": \"physical\", \"StringEvidence\": \"experiments:0.245,textmining:0.199\", \"String_Score_Physical\": 276, \"String_Score_Combined\": 420}", "selected": false}, "selected": false}, {"data": {"id": "22767844", "source": "22767153", "target": "22767317", "SCORE": "900", "shared_interaction": "Direct", "source_original": "818226", "Name_B": "PCK1", "Name_A": "LOS2", "target_original": "829943", "Gene_B": "829943", "interaction": "Direct", "SUID": 22767844, "TYPE": "Direct", "Gene_A": "818226", "support": "{\"StringDB\": \"physical\", \"StringEvidence\": \"database:0.896,textmining:0.381,coexpression:0.042\", \"String_Score_Physical\": 900, \"String_Score_Combined\": 940}", "selected": false}, "selected": false}, {"data": {"id": "22767843", "source": "22767153", "target": "22767245", "SCORE": "218", "shared_interaction": "Direct", "source_original": "818226", "Name_B": "PAT2", "Name_A": "LOS2", "target_original": "824714", "Gene_B": "824714", "interaction": "Direct", "SUID": 22767843, "TYPE": "Direct", "Gene_A": "818226", "support": "{\"StringDB\": \"physical\", \"StringEvidence\": \"experiments:0.185\", \"String_Score_Physical\": 218, \"String_Score_Combined\": 218}", "selected": false}, "selected": false}, {"data": {"id": "22767842", "source": "22767153", "target": "22767231", "SCORE": "667", "shared_interaction": "Direct", "source_original": "818226", "Name_B": "AT3G49160", "Name_A": "LOS2", "target_original": "824077", "Gene_B": "824077", "interaction": "Direct", "SUID": 22767842, "TYPE": "Direct", "Gene_A": "818226", "support": "{\"StringDB\": \"physical\", \"StringEvidence\": \"coexpression:0.696,textmining:0.653,database:0.635,neighborhood:0.137,experiments:0.051\", \"String_Score_Physical\": 667, \"String_Score_Combined\": 969}", "selected": false}, "selected": false}, {"data": {"id": "22767841", "source": "22767153", "target": "22767184", "SCORE": "258", "shared_interaction": "Direct", "source_original": "818226", "Name_B": "MSD1", "Name_A": "LOS2", "target_original": "820263", "Gene_B": "820263", "interaction": "Direct", "SUID": 22767841, "TYPE": "Direct", "Gene_A": "818226", "support": "{\"StringDB\": \"physical\", \"StringEvidence\": \"experiments:0.226,coexpression:0.185,textmining:0.127\", \"String_Score_Physical\": 258, \"String_Score_Combined\": 472}", "selected": false}, "selected": false}, {"data": {"id": "22767840", "source": "22767152", "target": "22767208", "SCORE": "199", "shared_interaction": "Direct", "source_original": "818211", "Name_B": "OCT4", "Name_A": "ABCG34", "target_original": "821613", "Gene_B": "821613", "interaction": "Direct", "SUID": 22767840, "TYPE": "Direct", "Gene_A": "818211", "support": "{\"StringDB\": \"physical\", \"StringEvidence\": \"experiments:0.165,textmining:0.126,coexpression:0.022\", \"String_Score_Physical\": 199, \"String_Score_Combined\": 315}", "selected": false}, "selected": false}, {"data": {"id": "22767839", "source": "22767151", "target": "22767516", "SCORE": "830", "shared_interaction": "Direct", "source_original": "818131", "Name_B": "SKIP", "Name_A": "MOR1", "target_original": "844055", "Gene_B": "844055", "interaction": "Direct", "SUID": 22767839, "TYPE": "Direct", "Gene_A": "818131", "support": "{\"StringDB\": \"physical\", \"StringEvidence\": \"experiments:0.823,coexpression:0.022,textmining:0.008\", \"String_Score_Physical\": 830, \"String_Score_Combined\": 835}", "selected": false}, "selected": false}, {"data": {"id": "22767838", "source": "22767151", "target": "22767473", "SCORE": "731", "shared_interaction": "Direct", "source_original": "818131", "Name_B": "TUA2", "Name_A": "MOR1", "target_original": "841425", "Gene_B": "841425", "interaction": "Direct", "SUID": 22767838, "TYPE": "Direct", "Gene_A": "818131", "support": "{\"StringDB\": \"physical\", \"StringEvidence\": \"experiments:0.719,textmining:0.241\", \"String_Score_Physical\": 731, \"String_Score_Combined\": 795}", "selected": false}, "selected": false}, {"data": {"id": "22767837", "source": "22767151", "target": "22767419", "SCORE": "256", "shared_interaction": "Direct", "source_original": "818131", "Name_B": "AT5G66310", "Name_A": "MOR1", "target_original": "836763", "Gene_B": "836763", "interaction": "Direct", "SUID": 22767837, "TYPE": "Direct", "Gene_A": "818131", "support": "{\"StringDB\": \"physical\", \"StringEvidence\": \"textmining:0.302,experiments:0.225,coexpression:0.061\", \"String_Score_Physical\": 256, \"String_Score_Combined\": 513}", "selected": false}, "selected": false}, {"data": {"id": "22767836", "source": "22767151", "target": "22767381", "SCORE": "732", "shared_interaction": "Direct", "source_original": "818131", "Name_B": "MCM6", "Name_A": "MOR1", "target_original": "834492", "Gene_B": "834492", "interaction": "Direct", "SUID": 22767836, "TYPE": "Direct", "Gene_A": "818131", "support": "{\"StringDB\": \"physical\", \"StringEvidence\": \"experiments:0.721,coexpression:0.090\", \"String_Score_Physical\": 732, \"String_Score_Combined\": 756}", "selected": false}, "selected": false}, {"data": {"id": "22767835", "source": "22767151", "target": "22767351", "SCORE": "256", "shared_interaction": "Direct", "source_original": "818131", "Name_B": "SBE2.2", "Name_A": "MOR1", "target_original": "831769", "Gene_B": "831769", "interaction": "Direct", "SUID": 22767835, "TYPE": "Direct", "Gene_A": "818131", "support": "{\"StringDB\": \"physical\", \"StringEvidence\": \"experiments:0.225\", \"String_Score_Physical\": 256, \"String_Score_Combined\": 256}", "selected": false}, "selected": false}, {"data": {"id": "22767834", "source": "22767151", "target": "22767243", "SCORE": "807", "shared_interaction": "Direct", "source_original": "818131", "Name_B": "TTN8", "Name_A": "MOR1", "target_original": "824632", "Gene_B": "824632", "interaction": "Direct", "SUID": 22767834, "TYPE": "Direct", "Gene_A": "818131", "support": "{\"StringDB\": \"physical\", \"StringEvidence\": \"experiments:0.799,coexpression:0.243,textmining:0.029\", \"String_Score_Physical\": 807, \"String_Score_Combined\": 858}", "selected": false}, "selected": false}, {"data": {"id": "22767833", "source": "22767151", "target": "22767182", "SCORE": "475", "shared_interaction": "Direct", "source_original": "818131", "Name_B": "AT3G10310", "Name_A": "MOR1", "target_original": "820193", "Gene_B": "820193", "interaction": "Direct", "SUID": 22767833, "TYPE": "Direct", "Gene_A": "818131", "support": "{\"StringDB\": \"physical\", \"StringEvidence\": \"experiments:0.453,textmining:0.301,coexpression:0.027\", \"String_Score_Physical\": 475, \"String_Score_Combined\": 643}", "selected": false}, "selected": false}, {"data": {"id": "22767832", "source": "22767151", "target": "22767168", "SCORE": "475", "shared_interaction": "Direct", "source_original": "818131", "Name_B": "AT2G47500", "Name_A": "MOR1", "target_original": "819363", "Gene_B": "819363", "interaction": "Direct", "SUID": 22767832, "TYPE": "Direct", "Gene_A": "818131", "support": "{\"StringDB\": \"physical\", \"StringEvidence\": \"experiments:0.453,textmining:0.301,coexpression:0.024\", \"String_Score_Physical\": 475, \"String_Score_Combined\": 641}", "selected": false}, "selected": false}, {"data": {"id": "22767831", "source": "22767150", "target": "22767370", "SCORE": "301", "shared_interaction": "Direct", "source_original": "818099", "Name_B": "AT5G33406", "Name_A": "EYA", "target_original": "833333", "Gene_B": "833333", "interaction": "Direct", "SUID": 22767831, "TYPE": "Direct", "Gene_A": "818099", "support": "{\"StringDB\": \"physical\", \"StringEvidence\": \"experiments:0.271\", \"String_Score_Physical\": 301, \"String_Score_Combined\": 301}", "selected": false}, "selected": false}, {"data": {"id": "22767830", "source": "22767149", "target": "22767382", "SCORE": "315", "shared_interaction": "Direct", "source_original": "818077", "Name_B": "RAC2", "Name_A": "GRL", "target_original": "834637", "Gene_B": "834637", "interaction": "Direct", "SUID": 22767830, "TYPE": "Direct", "Gene_A": "818077", "support": "{\"StringDB\": \"physical\", \"StringEvidence\": \"experiments:0.287,textmining:0.190,coexpression:0.003\", \"String_Score_Physical\": 315, \"String_Score_Combined\": 447}", "selected": false}, "selected": false}, {"data": {"id": "22767829", "source": "22767149", "target": "22767353", "SCORE": "266", "shared_interaction": "Direct", "source_original": "818077", "Name_B": "UBQ3", "Name_A": "GRL", "target_original": "831899", "Gene_B": "831899", "interaction": "Direct", "SUID": 22767829, "TYPE": "Direct", "Gene_A": "818077", "support": "{\"StringDB\": \"physical\", \"StringEvidence\": \"experiments:0.235,textmining:0.013\", \"BioGrid\": \"physical\", \"BioGrid_PubMed\": \"18535787\", \"BioGrid_Type\": \"Affinity Capture-MS\", \"String_Score_Physical\": 266, \"String_Score_Combined\": 275}", "selected": false}, "selected": false}, {"data": {"id": "22767828", "source": "22767149", "target": "22767313", "SCORE": "315", "shared_interaction": "Direct", "source_original": "818077", "Name_B": "RAC6", "Name_A": "GRL", "target_original": "829750", "Gene_B": "829750", "interaction": "Direct", "SUID": 22767828, "TYPE": "Direct", "Gene_A": "818077", "support": "{\"StringDB\": \"physical\", \"StringEvidence\": \"experiments:0.287,textmining:0.189,coexpression:0.003\", \"String_Score_Physical\": 315, \"String_Score_Combined\": 447}", "selected": false}, "selected": false}, {"data": {"id": "22767827", "source": "22767148", "target": "22767490", "SCORE": "208", "shared_interaction": "Direct", "source_original": "818061", "Name_B": "AT1G62020", "Name_A": "AT2G34970", "target_original": "842497", "Gene_B": "842497", "interaction": "Direct", "SUID": 22767827, "TYPE": "Direct", "Gene_A": "818061", "support": "{\"BioGrid\": \"physical\", \"BioGrid_PubMed\": \"32191846\", \"BioGrid_Type\": \"Co-fractionation\", \"BioGrid_Score\": \"0.598443251\"}", "selected": false}, "selected": false}, {"data": {"id": "22767826", "source": "22767148", "target": "22767422", "SCORE": "208", "shared_interaction": "Direct", "source_original": "818061", "Name_B": "AT5G67630", "Name_A": "AT2G34970", "target_original": "836899", "Gene_B": "836899", "interaction": "Direct", "SUID": 22767826, "TYPE": "Direct", "Gene_A": "818061", "support": "{\"BioGrid\": \"physical\", \"BioGrid_PubMed\": \"32191846\", \"BioGrid_Type\": \"Co-fractionation\", \"BioGrid_Score\": \"0.52096106\"}", "selected": false}, "selected": false}, {"data": {"id": "22767825", "source": "22767148", "target": "22767332", "SCORE": "232", "shared_interaction": "Direct", "source_original": "818061", "Name_B": "ACT7", "Name_A": "AT2G34970", "target_original": "830841", "Gene_B": "830841", "interaction": "Direct", "SUID": 22767825, "TYPE": "Direct", "Gene_A": "818061", "support": "{\"StringDB\": \"physical\", \"StringEvidence\": \"experiments:0.200,coexpression:0.001\", \"String_Score_Physical\": 232, \"String_Score_Combined\": 233}", "selected": false}, "selected": false}, {"data": {"id": "22767824", "source": "22767147", "target": "22767537", "SCORE": "416", "shared_interaction": "Direct", "source_original": "818015", "Name_B": "rpoC2", "Name_A": "RPS14", "target_original": "844785", "Gene_B": "844785", "interaction": "Direct", "SUID": 22767824, "TYPE": "Direct", "Gene_A": "818015", "support": "{\"StringDB\": \"physical\", \"StringEvidence\": \"textmining:0.745,experiments:0.392,neighborhood:0.140,coexpression:0.125\", \"String_Score_Physical\": 416, \"String_Score_Combined\": 887}", "selected": false}, "selected": false}, {"data": {"id": "22767823", "source": "22767147", "target": "22767532", "SCORE": "595", "shared_interaction": "Direct", "source_original": "818015", "Name_B": "rps4", "Name_A": "RPS14", "target_original": "844765", "Gene_B": "844765", "interaction": "Direct", "SUID": 22767823, "TYPE": "Direct", "Gene_A": "818015", "support": "{\"StringDB\": \"physical\", \"StringEvidence\": \"coexpression:0.729,experiments:0.578,textmining:0.522,neighborhood:0.150\", \"String_Score_Physical\": 595, \"String_Score_Combined\": 955}", "selected": false}, "selected": false}, {"data": {"id": "22767822", "source": "22767147", "target": "22767527", "SCORE": "836", "shared_interaction": "Direct", "source_original": "818015", "Name_B": "rps18", "Name_A": "RPS14", "target_original": "844736", "Gene_B": "844736", "interaction": "Direct", "SUID": 22767822, "TYPE": "Direct", "Gene_A": "818015", "support": "{\"StringDB\": \"physical\", \"StringEvidence\": \"textmining:0.901,experiments:0.829,coexpression:0.162\", \"String_Score_Physical\": 836, \"String_Score_Combined\": 986}", "selected": false}, "selected": false}, {"data": {"id": "22767821", "source": "22767147", "target": "22767524", "SCORE": "769", "shared_interaction": "Direct", "source_original": "818015", "Name_B": "rpl2", "Name_A": "RPS14", "target_original": "844718", "Gene_B": "844718", "interaction": "Direct", "SUID": 22767821, "TYPE": "Direct", "Gene_A": "818015", "support": "{\"StringDB\": \"physical\", \"StringEvidence\": \"textmining:0.905,experiments:0.759,coexpression:0.436,neighborhood:0.136\", \"String_Score_Physical\": 769, \"String_Score_Combined\": 989}", "selected": false}, "selected": false}, {"data": {"id": "22767820", "source": "22767147", "target": "22767504", "SCORE": "546", "shared_interaction": "Direct", "source_original": "818015", "Name_B": "AT1G70600", "Name_A": "RPS14", "target_original": "843397", "Gene_B": "843397", "interaction": "Direct", "SUID": 22767820, "TYPE": "Direct", "Gene_A": "818015", "support": "{\"StringDB\": \"physical\", \"StringEvidence\": \"coexpression:0.700,experiments:0.527,textmining:0.204,neighborhood:0.146\", \"String_Score_Physical\": 546, \"String_Score_Combined\": 907}", "selected": false}, "selected": false}, {"data": {"id": "22767819", "source": "22767147", "target": "22767500", "SCORE": "546", "shared_interaction": "Direct", "source_original": "818015", "Name_B": "AT1G67430", "Name_A": "RPS14", "target_original": "843063", "Gene_B": "843063", "interaction": "Direct", "SUID": 22767819, "TYPE": "Direct", "Gene_A": "818015", "support": "{\"StringDB\": \"physical\", \"StringEvidence\": \"coexpression:0.703,experiments:0.527,textmining:0.197,neighborhood:0.146\", \"String_Score_Physical\": 546, \"String_Score_Combined\": 907}", "selected": false}, "selected": false}, {"data": {"id": "22767818", "source": "22767147", "target": "22767464", "SCORE": "472", "shared_interaction": "Direct", "source_original": "818015", "Name_B": "NRPA2", "Name_A": "RPS14", "target_original": "839872", "Gene_B": "839872", "interaction": "Direct", "SUID": 22767818, "TYPE": "Direct", "Gene_A": "818015", "support": "{\"StringDB\": \"physical\", \"StringEvidence\": \"experiments:0.449,coexpression:0.325,textmining:0.152,neighborhood:0.143\", \"String_Score_Physical\": 472, \"String_Score_Combined\": 741}", "selected": false}, "selected": false}, {"data": {"id": "22767817", "source": "22767147", "target": "22767448", "SCORE": "679", "shared_interaction": "Direct", "source_original": "818015", "Name_B": "ATARCA", "Name_A": "RPS14", "target_original": "838388", "Gene_B": "838388", "interaction": "Direct", "SUID": 22767817, "TYPE": "Direct", "Gene_A": "818015", "support": "{\"StringDB\": \"physical\", \"StringEvidence\": \"coexpression:0.752,experiments:0.665,textmining:0.104\", \"String_Score_Physical\": 679, \"String_Score_Combined\": 928}", "selected": false}, "selected": false}, {"data": {"id": "22767816", "source": "22767147", "target": "22767437", "SCORE": "591", "shared_interaction": "Direct", "source_original": "818015", "Name_B": "TIF3H1", "Name_A": "RPS14", "target_original": "837627", "Gene_B": "837627", "interaction": "Direct", "SUID": 22767816, "TYPE": "Direct", "Gene_A": "818015", "support": "{\"StringDB\": \"physical\", \"StringEvidence\": \"experiments:0.574,coexpression:0.378\", \"String_Score_Physical\": 591, \"String_Score_Combined\": 745}", "selected": false}, "selected": false}, {"data": {"id": "22767815", "source": "22767147", "target": "22767433", "SCORE": "503", "shared_interaction": "Direct", "source_original": "818015", "Name_B": "AT1G07940", "Name_A": "RPS14", "target_original": "837309", "Gene_B": "837309", "interaction": "Direct", "SUID": 22767815, "TYPE": "Direct", "Gene_A": "818015", "support": "{\"StringDB\": \"physical\", \"StringEvidence\": \"experiments:0.482,coexpression:0.028\", \"String_Score_Physical\": 503, \"String_Score_Combined\": 516}", "selected": false}, "selected": false}, {"data": {"id": "22767814", "source": "22767147", "target": "22767432", "SCORE": "503", "shared_interaction": "Direct", "source_original": "818015", "Name_B": "AT1G07920", "Name_A": "RPS14", "target_original": "837307", "Gene_B": "837307", "interaction": "Direct", "SUID": 22767814, "TYPE": "Direct", "Gene_A": "818015", "support": "{\"StringDB\": \"physical\", \"StringEvidence\": \"experiments:0.482,coexpression:0.028\", \"String_Score_Physical\": 503, \"String_Score_Combined\": 516}", "selected": false}, "selected": false}, {"data": {"id": "22767813", "source": "22767147", "target": "22767388", "SCORE": "468", "shared_interaction": "Direct", "source_original": "818015", "Name_B": "TRM10", "Name_A": "RPS14", "target_original": "834819", "Gene_B": "834819", "interaction": "Direct", "SUID": 22767813, "TYPE": "Direct", "Gene_A": "818015", "support": "{\"StringDB\": \"physical\", \"StringEvidence\": \"experiments:0.445,coexpression:0.046\", \"String_Score_Physical\": 468, \"String_Score_Combined\": 492}", "selected": false}, "selected": false}, {"data": {"id": "22767812", "source": "22767147", "target": "22767376", "SCORE": "595", "shared_interaction": "Direct", "source_original": "818015", "Name_B": "AT5G39850", "Name_A": "RPS14", "target_original": "833981", "Gene_B": "833981", "interaction": "Direct", "SUID": 22767812, "TYPE": "Direct", "Gene_A": "818015", "support": "{\"StringDB\": \"physical\", \"StringEvidence\": \"coexpression:0.729,experiments:0.578,textmining:0.469,neighborhood:0.150\", \"String_Score_Physical\": 595, \"String_Score_Combined\": 950}", "selected": false}, "selected": false}, {"data": {"id": "22767811", "source": "22767147", "target": "22767362", "SCORE": "269", "shared_interaction": "Direct", "source_original": "818015", "Name_B": "UBQ4", "Name_A": "RPS14", "target_original": "832184", "Gene_B": "832184", "interaction": "Direct", "SUID": 22767811, "TYPE": "Direct", "Gene_A": "818015", "support": "{\"StringDB\": \"physical\", \"StringEvidence\": \"experiments:0.238,coexpression:0.128\", \"String_Score_Physical\": 269, \"String_Score_Combined\": 362}", "selected": false}, "selected": false}, {"data": {"id": "22767810", "source": "22767147", "target": "22767353", "SCORE": "269", "shared_interaction": "Direct", "source_original": "818015", "Name_B": "UBQ3", "Name_A": "RPS14", "target_original": "831899", "Gene_B": "831899", "interaction": "Direct", "SUID": 22767810, "TYPE": "Direct", "Gene_A": "818015", "support": "{\"StringDB\": \"physical\", \"StringEvidence\": \"experiments:0.238,coexpression:0.128\", \"String_Score_Physical\": 269, \"String_Score_Combined\": 362}", "selected": false}, "selected": false}, {"data": {"id": "22767809", "source": "22767147", "target": "22767352", "SCORE": "546", "shared_interaction": "Direct", "source_original": "818015", "Name_B": "AT5G02610", "Name_A": "RPS14", "target_original": "831853", "Gene_B": "831853", "interaction": "Direct", "SUID": 22767809, "TYPE": "Direct", "Gene_A": "818015", "support": "{\"StringDB\": \"physical\", \"StringEvidence\": \"coexpression:0.720,experiments:0.527,textmining:0.197,neighborhood:0.146\", \"String_Score_Physical\": 546, \"String_Score_Combined\": 912}", "selected": false}, "selected": false}, {"data": {"id": "22767808", "source": "22767147", "target": "22767350", "SCORE": "679", "shared_interaction": "Direct", "source_original": "818015", "Name_B": "AT5G03850", "Name_A": "RPS14", "target_original": "831692", "Gene_B": "831692", "interaction": "Direct", "SUID": 22767808, "TYPE": "Direct", "Gene_A": "818015", "support": "{\"StringDB\": \"physical\", \"StringEvidence\": \"coexpression:0.782,experiments:0.665,textmining:0.238\", \"String_Score_Physical\": 679, \"String_Score_Combined\": 946}", "selected": false}, "selected": false}, {"data": {"id": "22767807", "source": "22767147", "target": "22767335", "SCORE": "724", "shared_interaction": "Direct", "source_original": "818015", "Name_B": "EMB3010", "Name_A": "RPS14", "target_original": "830900", "Gene_B": "830900", "interaction": "Direct", "SUID": 22767807, "TYPE": "Direct", "Gene_A": "818015", "support": "{\"StringDB\": \"physical\", \"StringEvidence\": \"coexpression:0.796,experiments:0.712,textmining:0.581\", \"String_Score_Physical\": 724, \"String_Score_Combined\": 976}", "selected": false}, "selected": false}, {"data": {"id": "22767806", "source": "22767147", "target": "22767285", "SCORE": "472", "shared_interaction": "Direct", "source_original": "818015", "Name_B": "AT4G22380", "Name_A": "RPS14", "target_original": "828333", "Gene_B": "828333", "interaction": "Direct", "SUID": 22767806, "TYPE": "Direct", "Gene_A": "818015", "support": "{\"StringDB\": \"physical\", \"StringEvidence\": \"experiments:0.449,coexpression:0.338,neighborhood:0.103,textmining:0.051\", \"String_Score_Physical\": 472, \"String_Score_Combined\": 702}", "selected": false}, "selected": false}, {"data": {"id": "22767805", "source": "22767147", "target": "22767274", "SCORE": "724", "shared_interaction": "Direct", "source_original": "818015", "Name_B": "AT4G17390", "Name_A": "RPS14", "target_original": "827451", "Gene_B": "827451", "interaction": "Direct", "SUID": 22767805, "TYPE": "Direct", "Gene_A": "818015", "support": "{\"StringDB\": \"physical\", \"StringEvidence\": \"coexpression:0.811,experiments:0.712,textmining:0.239\", \"String_Score_Physical\": 724, \"String_Score_Combined\": 960}", "selected": false}, "selected": false}, {"data": {"id": "22767804", "source": "22767147", "target": "22767258", "SCORE": "269", "shared_interaction": "Direct", "source_original": "818015", "Name_B": "UBQ10", "Name_A": "RPS14", "target_original": "825880", "Gene_B": "825880", "interaction": "Direct", "SUID": 22767804, "TYPE": "Direct", "Gene_A": "818015", "support": "{\"StringDB\": \"physical\", \"StringEvidence\": \"experiments:0.238,coexpression:0.128\", \"String_Score_Physical\": 269, \"String_Score_Combined\": 362}", "selected": false}, "selected": false}, {"data": {"id": "22767803", "source": "22767147", "target": "22767231", "SCORE": "227", "shared_interaction": "Direct", "source_original": "818015", "Name_B": "AT3G49160", "Name_A": "RPS14", "target_original": "824077", "Gene_B": "824077", "interaction": "Direct", "SUID": 22767803, "TYPE": "Direct", "Gene_A": "818015", "support": "{\"StringDB\": \"physical\", \"StringEvidence\": \"experiments:0.195,neighborhood:0.084,coexpression:0.004\", \"String_Score_Physical\": 227, \"String_Score_Combined\": 296}", "selected": false}, "selected": false}, {"data": {"id": "22767802", "source": "22767147", "target": "22767217", "SCORE": "537", "shared_interaction": "Direct", "source_original": "818015", "Name_B": "AT3G24830", "Name_A": "RPS14", "target_original": "822081", "Gene_B": "822081", "interaction": "Direct", "SUID": 22767802, "TYPE": "Direct", "Gene_A": "818015", "support": "{\"StringDB\": \"physical\", \"StringEvidence\": \"coexpression:0.609,experiments:0.517,textmining:0.182,neighborhood:0.143\", \"String_Score_Physical\": 537, \"String_Score_Combined\": 873}", "selected": false}, "selected": false}, {"data": {"id": "22767801", "source": "22767147", "target": "22767213", "SCORE": "537", "shared_interaction": "Direct", "source_original": "818015", "Name_B": "AT3G23700", "Name_A": "RPS14", "target_original": "821951", "Gene_B": "821951", "interaction": "Direct", "SUID": 22767801, "TYPE": "Direct", "Gene_A": "818015", "support": "{\"StringDB\": \"physical\", \"StringEvidence\": \"experiments:0.517,coexpression:0.353,textmining:0.155,neighborhood:0.031\", \"String_Score_Physical\": 537, \"String_Score_Combined\": 755}", "selected": false}, "selected": false}, {"data": {"id": "22767800", "source": "22767147", "target": "22767205", "SCORE": "844", "shared_interaction": "Direct", "source_original": "818015", "Name_B": "AT3G18760", "Name_A": "RPS14", "target_original": "821407", "Gene_B": "821407", "interaction": "Direct", "SUID": 22767800, "TYPE": "Direct", "Gene_A": "818015", "support": "{\"StringDB\": \"physical\", \"StringEvidence\": \"experiments:0.837,coexpression:0.556,textmining:0.301\", \"String_Score_Physical\": 844, \"String_Score_Combined\": 951}", "selected": false}, "selected": false}, {"data": {"id": "22767799", "source": "22767147", "target": "22767184", "SCORE": "319", "shared_interaction": "Direct", "source_original": "818015", "Name_B": "MSD1", "Name_A": "RPS14", "target_original": "820263", "Gene_B": "820263", "interaction": "Direct", "SUID": 22767799, "TYPE": "Direct", "Gene_A": "818015", "support": "{\"StringDB\": \"physical\", \"StringEvidence\": \"experiments:0.291,textmining:0.124,coexpression:0.009\", \"String_Score_Physical\": 319, \"String_Score_Combined\": 409}", "selected": false}, "selected": false}, {"data": {"id": "22767798", "source": "22767147", "target": "22767179", "SCORE": "537", "shared_interaction": "Direct", "source_original": "818015", "Name_B": "AT3G09200", "Name_A": "RPS14", "target_original": "820076", "Gene_B": "820076", "interaction": "Direct", "SUID": 22767798, "TYPE": "Direct", "Gene_A": "818015", "support": "{\"StringDB\": \"physical\", \"StringEvidence\": \"coexpression:0.561,experiments:0.517,textmining:0.371,neighborhood:0.143\", \"String_Score_Physical\": 537, \"String_Score_Combined\": 890}", "selected": false}, "selected": false}, {"data": {"id": "22767797", "source": "22767147", "target": "22767167", "SCORE": "529", "shared_interaction": "Direct", "source_original": "818015", "Name_B": "DIM1A", "Name_A": "RPS14", "target_original": "819355", "Gene_B": "819355", "interaction": "Direct", "SUID": 22767797, "TYPE": "Direct", "Gene_A": "818015", "support": "{\"StringDB\": \"physical\", \"StringEvidence\": \"experiments:0.509,coexpression:0.054,neighborhood:0.028\", \"String_Score_Physical\": 529, \"String_Score_Combined\": 567}", "selected": false}, "selected": false}, {"data": {"id": "22767796", "source": "22767147", "target": "22767164", "SCORE": "537", "shared_interaction": "Direct", "source_original": "818015", "Name_B": "CPFTSY", "Name_A": "RPS14", "target_original": "819185", "Gene_B": "819185", "interaction": "Direct", "SUID": 22767796, "TYPE": "Direct", "Gene_A": "818015", "support": "{\"StringDB\": \"physical\", \"StringEvidence\": \"experiments:0.517,textmining:0.069,neighborhood:0.016\", \"String_Score_Physical\": 537, \"String_Score_Combined\": 575}", "selected": false}, "selected": false}, {"data": {"id": "22767795", "source": "22767147", "target": "22767154", "SCORE": "679", "shared_interaction": "Direct", "source_original": "818015", "Name_B": "RPL24A", "Name_A": "RPS14", "target_original": "818234", "Gene_B": "818234", "interaction": "Direct", "SUID": 22767795, "TYPE": "Direct", "Gene_A": "818015", "support": "{\"StringDB\": \"physical\", \"StringEvidence\": \"coexpression:0.749,experiments:0.665,textmining:0.031\", \"String_Score_Physical\": 679, \"String_Score_Combined\": 921}", "selected": false}, "selected": false}, {"data": {"id": "22767794", "source": "22767146", "target": "22767502", "SCORE": "908", "shared_interaction": "Direct", "source_original": "817833", "Name_B": "CUL3B", "Name_A": "AT2G32730", "target_original": "843303", "Gene_B": "843303", "interaction": "Direct", "SUID": 22767794, "TYPE": "Direct", "Gene_A": "817833", "support": "{\"StringDB\": \"physical\", \"StringEvidence\": \"database:0.896,coexpression:0.088,experiments:0.083,textmining:0.005\", \"String_Score_Physical\": 908, \"String_Score_Combined\": 916}", "selected": false}, "selected": false}, {"data": {"id": "22767793", "source": "22767146", "target": "22767490", "SCORE": "208", "shared_interaction": "Direct", "source_original": "817833", "Name_B": "AT1G62020", "Name_A": "AT2G32730", "target_original": "842497", "Gene_B": "842497", "interaction": "Direct", "SUID": 22767793, "TYPE": "Direct", "Gene_A": "817833", "support": "{\"StringDB\": \"functional\", \"StringEvidence\": \"coexpression:0.234\", \"BioGrid\": \"physical\", \"BioGrid_PubMed\": \"32191846\", \"BioGrid_Type\": \"Co-fractionation\", \"BioGrid_Score\": \"0.61380396\", \"String_Score_Combined\": 265, \"String_Score_Physical\": 208}", "selected": false}, "selected": false}, {"data": {"id": "22767792", "source": "22767146", "target": "22767457", "SCORE": "908", "shared_interaction": "Direct", "source_original": "817833", "Name_B": "CUL3", "Name_A": "AT2G32730", "target_original": "839226", "Gene_B": "839226", "interaction": "Direct", "SUID": 22767792, "TYPE": "Direct", "Gene_A": "817833", "support": "{\"StringDB\": \"physical\", \"StringEvidence\": \"database:0.896,coexpression:0.118,experiments:0.083,textmining:0.005\", \"String_Score_Physical\": 908, \"String_Score_Combined\": 919}", "selected": false}, "selected": false}, {"data": {"id": "22767791", "source": "22767146", "target": "22767442", "SCORE": "982", "shared_interaction": "Direct", "source_original": "817833", "Name_B": "PBE1", "Name_A": "AT2G32730", "target_original": "837863", "Gene_B": "837863", "interaction": "Direct", "SUID": 22767791, "TYPE": "Direct", "Gene_A": "817833", "support": "{\"StringDB\": \"physical\", \"StringEvidence\": \"database:0.896,experiments:0.828,textmining:0.567,coexpression:0.533\", \"BioGrid\": \"physical\", \"BioGrid_PubMed\": \"32191846\", \"BioGrid_Type\": \"Co-fractionation\", \"BioGrid_Score\": \"0.887144508\", \"String_Score_Physical\": 982, \"String_Score_Combined\": 996}", "selected": false}, "selected": false}, {"data": {"id": "22767790", "source": "22767146", "target": "22767434", "SCORE": "491", "shared_interaction": "Direct", "source_original": "817833", "Name_B": "BIP3", "Name_A": "AT2G32730", "target_original": "837429", "Gene_B": "837429", "interaction": "Direct", "SUID": 22767790, "TYPE": "Direct", "Gene_A": "817833", "support": "{\"StringDB\": \"physical\", \"StringEvidence\": \"experiments:0.470,coexpression:0.038,textmining:0.033\", \"String_Score_Physical\": 491, \"String_Score_Combined\": 527}", "selected": false}, "selected": false}, {"data": {"id": "22767789", "source": "22767146", "target": "22767433", "SCORE": "546", "shared_interaction": "Direct", "source_original": "817833", "Name_B": "AT1G07940", "Name_A": "AT2G32730", "target_original": "837309", "Gene_B": "837309", "interaction": "Direct", "SUID": 22767789, "TYPE": "Direct", "Gene_A": "817833", "support": "{\"StringDB\": \"physical\", \"StringEvidence\": \"experiments:0.527,coexpression:0.230\", \"String_Score_Physical\": 546, \"String_Score_Combined\": 650}", "selected": false}, "selected": false}, {"data": {"id": "22767788", "source": "22767146", "target": "22767432", "SCORE": "546", "shared_interaction": "Direct", "source_original": "817833", "Name_B": "AT1G07920", "Name_A": "AT2G32730", "target_original": "837307", "Gene_B": "837307", "interaction": "Direct", "SUID": 22767788, "TYPE": "Direct", "Gene_A": "817833", "support": "{\"StringDB\": \"physical\", \"StringEvidence\": \"experiments:0.527,coexpression:0.190\", \"String_Score_Physical\": 546, \"String_Score_Combined\": 632}", "selected": false}, "selected": false}, {"data": {"id": "22767787", "source": "22767146", "target": "22767422", "SCORE": "208", "shared_interaction": "Direct", "source_original": "817833", "Name_B": "AT5G67630", "Name_A": "AT2G32730", "target_original": "836899", "Gene_B": "836899", "interaction": "Direct", "SUID": 22767787, "TYPE": "Direct", "Gene_A": "817833", "support": "{\"BioGrid\": \"physical\", \"BioGrid_PubMed\": \"32191846\", \"BioGrid_Type\": \"Co-fractionation\", \"BioGrid_Score\": \"0.601359426\"}", "selected": false}, "selected": false}, {"data": {"id": "22767786", "source": "22767146", "target": "22767406", "SCORE": "544", "shared_interaction": "Direct", "source_original": "817833", "Name_B": "CSN6A", "Name_A": "AT2G32730", "target_original": "835727", "Gene_B": "835727", "interaction": "Direct", "SUID": 22767786, "TYPE": "Direct", "Gene_A": "817833", "support": "{\"StringDB\": \"physical\", \"StringEvidence\": \"experiments:0.525,textmining:0.186,coexpression:0.133\", \"String_Score_Physical\": 544, \"String_Score_Combined\": 678}", "selected": false}, "selected": false}, {"data": {"id": "22767785", "source": "22767146", "target": "22767378", "SCORE": "491", "shared_interaction": "Direct", "source_original": "817833", "Name_B": "BIP2", "Name_A": "AT2G32730", "target_original": "834207", "Gene_B": "834207", "interaction": "Direct", "SUID": 22767785, "TYPE": "Direct", "Gene_A": "817833", "support": "{\"StringDB\": \"physical\", \"StringEvidence\": \"experiments:0.470,coexpression:0.058,textmining:0.033\", \"String_Score_Physical\": 491, \"String_Score_Combined\": 537}", "selected": false}, "selected": false}, {"data": {"id": "22767784", "source": "22767146", "target": "22767368", "SCORE": "491", "shared_interaction": "Direct", "source_original": "817833", "Name_B": "BIP1", "Name_A": "AT2G32730", "target_original": "832950", "Gene_B": "832950", "interaction": "Direct", "SUID": 22767784, "TYPE": "Direct", "Gene_A": "817833", "support": "{\"StringDB\": \"physical\", \"StringEvidence\": \"experiments:0.470,coexpression:0.038,textmining:0.033\", \"String_Score_Physical\": 491, \"String_Score_Combined\": 527}", "selected": false}, "selected": false}, {"data": {"id": "22767783", "source": "22767146", "target": "22767362", "SCORE": "467", "shared_interaction": "Direct", "source_original": "817833", "Name_B": "UBQ4", "Name_A": "AT2G32730", "target_original": "832184", "Gene_B": "832184", "interaction": "Direct", "SUID": 22767783, "TYPE": "Direct", "Gene_A": "817833", "support": "{\"StringDB\": \"physical\", \"StringEvidence\": \"experiments:0.444,textmining:0.030,coexpression:0.008\", \"String_Score_Physical\": 467, \"String_Score_Combined\": 487}", "selected": false}, "selected": false}, {"data": {"id": "22767782", "source": "22767146", "target": "22767353", "SCORE": "654", "shared_interaction": "Direct", "source_original": "817833", "Name_B": "UBQ3", "Name_A": "AT2G32730", "target_original": "831899", "Gene_B": "831899", "interaction": "Direct", "SUID": 22767782, "TYPE": "Direct", "Gene_A": "817833", "support": "{\"StringDB\": \"physical\", \"StringEvidence\": \"experiments:0.640,textmining:0.030,coexpression:0.008\", \"BioGrid\": \"physical\", \"BioGrid_PubMed\": \"23667124\", \"BioGrid_Type\": \"Affinity Capture-MS\", \"String_Score_Physical\": 654, \"String_Score_Combined\": 668}", "selected": false}, "selected": false}, {"data": {"id": "22767781", "source": "22767146", "target": "22767307", "SCORE": "900", "shared_interaction": "Direct", "source_original": "817833", "Name_B": "CDC20.2", "Name_A": "AT2G32730", "target_original": "829462", "Gene_B": "829462", "interaction": "Direct", "SUID": 22767781, "TYPE": "Direct", "Gene_A": "817833", "support": "{\"StringDB\": \"physical\", \"StringEvidence\": \"database:0.896\", \"String_Score_Physical\": 900, \"String_Score_Combined\": 900}", "selected": false}, "selected": false}, {"data": {"id": "22767780", "source": "22767146", "target": "22767265", "SCORE": "345", "shared_interaction": "Direct", "source_original": "817833", "Name_B": "AT4G13010", "Name_A": "AT2G32730", "target_original": "826914", "Gene_B": "826914", "interaction": "Direct", "SUID": 22767780, "TYPE": "Direct", "Gene_A": "817833", "support": "{\"StringDB\": \"physical\", \"StringEvidence\": \"experiments:0.318\", \"String_Score_Physical\": 345, \"String_Score_Combined\": 345}", "selected": false}, "selected": false}, {"data": {"id": "22767779", "source": "22767146", "target": "22767258", "SCORE": "467", "shared_interaction": "Direct", "source_original": "817833", "Name_B": "UBQ10", "Name_A": "AT2G32730", "target_original": "825880", "Gene_B": "825880", "interaction": "Direct", "SUID": 22767779, "TYPE": "Direct", "Gene_A": "817833", "support": "{\"StringDB\": \"physical\", \"StringEvidence\": \"experiments:0.444,textmining:0.030,coexpression:0.008\", \"String_Score_Physical\": 467, \"String_Score_Combined\": 487}", "selected": false}, "selected": false}, {"data": {"id": "22767778", "source": "22767146", "target": "22767220", "SCORE": "982", "shared_interaction": "Direct", "source_original": "817833", "Name_B": "PBB1", "Name_A": "AT2G32730", "target_original": "822364", "Gene_B": "822364", "interaction": "Direct", "SUID": 22767778, "TYPE": "Direct", "Gene_A": "817833", "support": "{\"StringDB\": \"physical\", \"StringEvidence\": \"database:0.896,experiments:0.829,coexpression:0.821,textmining:0.425\", \"BioGrid\": \"physical\", \"BioGrid_PubMed\": \"32191846\", \"BioGrid_Type\": \"Co-fractionation\", \"BioGrid_Score\": \"0.890865329\", \"String_Score_Physical\": 982, \"String_Score_Combined\": 998}", "selected": false}, "selected": false}, {"data": {"id": "22767777", "source": "22767146", "target": "22767165", "SCORE": "900", "shared_interaction": "Direct", "source_original": "817833", "Name_B": "SPA1", "Name_A": "AT2G32730", "target_original": "819242", "Gene_B": "819242", "interaction": "Direct", "SUID": 22767777, "TYPE": "Direct", "Gene_A": "817833", "support": "{\"StringDB\": \"physical\", \"StringEvidence\": \"database:0.896,textmining:0.006\", \"String_Score_Physical\": 900, \"String_Score_Combined\": 900}", "selected": false}, "selected": false}, {"data": {"id": "22767776", "source": "22767146", "target": "22767161", "SCORE": "900", "shared_interaction": "Direct", "source_original": "817833", "Name_B": "GDI1", "Name_A": "AT2G32730", "target_original": "819016", "Gene_B": "819016", "interaction": "Direct", "SUID": 22767776, "TYPE": "Direct", "Gene_A": "817833", "support": "{\"StringDB\": \"physical\", \"StringEvidence\": \"database:0.896,coexpression:0.007\", \"String_Score_Physical\": 900, \"String_Score_Combined\": 900}", "selected": false}, "selected": false}, {"data": {"id": "22767775", "source": "22767145", "target": "22767524", "SCORE": "218", "shared_interaction": "Direct", "source_original": "817803", "Name_B": "rpl2", "Name_A": "AT2G32415", "target_original": "844718", "Gene_B": "844718", "interaction": "Direct", "SUID": 22767775, "TYPE": "Direct", "Gene_A": "817803", "support": "{\"StringDB\": \"physical\", \"StringEvidence\": \"experiments:0.185,textmining:0.027,coexpression:0.004\", \"String_Score_Physical\": 218, \"String_Score_Combined\": 242}", "selected": false}, "selected": false}, {"data": {"id": "22767774", "source": "22767145", "target": "22767512", "SCORE": "546", "shared_interaction": "Direct", "source_original": "817803", "Name_B": "XRN3", "Name_A": "AT2G32415", "target_original": "843900", "Gene_B": "843900", "interaction": "Direct", "SUID": 22767774, "TYPE": "Direct", "Gene_A": "817803", "support": "{\"StringDB\": \"physical\", \"StringEvidence\": \"textmining:0.829,experiments:0.527,coexpression:0.096\", \"String_Score_Physical\": 546, \"String_Score_Combined\": 929}", "selected": false}, "selected": false}, {"data": {"id": "22767773", "source": "22767145", "target": "22767504", "SCORE": "545", "shared_interaction": "Direct", "source_original": "817803", "Name_B": "AT1G70600", "Name_A": "AT2G32415", "target_original": "843397", "Gene_B": "843397", "interaction": "Direct", "SUID": 22767773, "TYPE": "Direct", "Gene_A": "817803", "support": "{\"StringDB\": \"physical\", \"StringEvidence\": \"experiments:0.526,coexpression:0.004\", \"String_Score_Physical\": 545, \"String_Score_Combined\": 546}", "selected": false}, "selected": false}, {"data": {"id": "22767772", "source": "22767145", "target": "22767500", "SCORE": "512", "shared_interaction": "Direct", "source_original": "817803", "Name_B": "AT1G67430", "Name_A": "AT2G32415", "target_original": "843063", "Gene_B": "843063", "interaction": "Direct", "SUID": 22767772, "TYPE": "Direct", "Gene_A": "817803", "support": "{\"StringDB\": \"physical\", \"StringEvidence\": \"experiments:0.491\", \"String_Score_Physical\": 512, \"String_Score_Combined\": 512}", "selected": false}, "selected": false}, {"data": {"id": "22767771", "source": "22767145", "target": "22767436", "SCORE": "337", "shared_interaction": "Direct", "source_original": "817803", "Name_B": "IMPA-4", "Name_A": "AT2G32415", "target_original": "837448", "Gene_B": "837448", "interaction": "Direct", "SUID": 22767771, "TYPE": "Direct", "Gene_A": "817803", "support": "{\"StringDB\": \"physical\", \"StringEvidence\": \"experiments:0.309,coexpression:0.007\", \"String_Score_Physical\": 337, \"String_Score_Combined\": 341}", "selected": false}, "selected": false}, {"data": {"id": "22767770", "source": "22767145", "target": "22767433", "SCORE": "208", "shared_interaction": "Direct", "source_original": "817803", "Name_B": "AT1G07940", "Name_A": "AT2G32415", "target_original": "837309", "Gene_B": "837309", "interaction": "Direct", "SUID": 22767770, "TYPE": "Direct", "Gene_A": "817803", "support": "{\"StringDB\": \"physical\", \"StringEvidence\": \"experiments:0.174,textmining:0.104,coexpression:0.016\", \"String_Score_Physical\": 208, \"String_Score_Combined\": 301}", "selected": false}, "selected": false}, {"data": {"id": "22767769", "source": "22767145", "target": "22767432", "SCORE": "208", "shared_interaction": "Direct", "source_original": "817803", "Name_B": "AT1G07920", "Name_A": "AT2G32415", "target_original": "837307", "Gene_B": "837307", "interaction": "Direct", "SUID": 22767769, "TYPE": "Direct", "Gene_A": "817803", "support": "{\"StringDB\": \"physical\", \"StringEvidence\": \"experiments:0.174,textmining:0.104,coexpression:0.016\", \"String_Score_Physical\": 208, \"String_Score_Combined\": 301}", "selected": false}, "selected": false}, {"data": {"id": "22767768", "source": "22767145", "target": "22767373", "SCORE": "201", "shared_interaction": "Direct", "source_original": "817803", "Name_B": "TT2", "Name_A": "AT2G32415", "target_original": "833520", "Gene_B": "833520", "interaction": "Direct", "SUID": 22767768, "TYPE": "Direct", "Gene_A": "817803", "support": "{\"StringDB\": \"physical\", \"StringEvidence\": \"experiments:0.167,coexpression:0.020\", \"String_Score_Physical\": 201, \"String_Score_Combined\": 216}", "selected": false}, "selected": false}, {"data": {"id": "22767767", "source": "22767145", "target": "22767352", "SCORE": "331", "shared_interaction": "Direct", "source_original": "817803", "Name_B": "AT5G02610", "Name_A": "AT2G32415", "target_original": "831853", "Gene_B": "831853", "interaction": "Direct", "SUID": 22767767, "TYPE": "Direct", "Gene_A": "817803", "support": "{\"StringDB\": \"physical\", \"StringEvidence\": \"experiments:0.302,coexpression:0.016\", \"String_Score_Physical\": 331, \"String_Score_Combined\": 341}", "selected": false}, "selected": false}, {"data": {"id": "22767766", "source": "22767145", "target": "22767330", "SCORE": "270", "shared_interaction": "Direct", "source_original": "817803", "Name_B": "RPA70B", "Name_A": "AT2G32415", "target_original": "830696", "Gene_B": "830696", "interaction": "Direct", "SUID": 22767766, "TYPE": "Direct", "Gene_A": "817803", "support": "{\"StringDB\": \"physical\", \"StringEvidence\": \"experiments:0.239,coexpression:0.019,textmining:0.002\", \"String_Score_Physical\": 270, \"String_Score_Combined\": 285}", "selected": false}, "selected": false}, {"data": {"id": "22767765", "source": "22767145", "target": "22767318", "SCORE": "201", "shared_interaction": "Direct", "source_original": "817803", "Name_B": "MYB4", "Name_A": "AT2G32415", "target_original": "830018", "Gene_B": "830018", "interaction": "Direct", "SUID": 22767765, "TYPE": "Direct", "Gene_A": "817803", "support": "{\"StringDB\": \"physical\", \"StringEvidence\": \"experiments:0.167,coexpression:0.020\", \"String_Score_Physical\": 201, \"String_Score_Combined\": 216}", "selected": false}, "selected": false}, {"data": {"id": "22767764", "source": "22767145", "target": "22767274", "SCORE": "504", "shared_interaction": "Direct", "source_original": "817803", "Name_B": "AT4G17390", "Name_A": "AT2G32415", "target_original": "827451", "Gene_B": "827451", "interaction": "Direct", "SUID": 22767764, "TYPE": "Direct", "Gene_A": "817803", "support": "{\"StringDB\": \"physical\", \"StringEvidence\": \"experiments:0.483,coexpression:0.017\", \"String_Score_Physical\": 504, \"String_Score_Combined\": 512}", "selected": false}, "selected": false}, {"data": {"id": "22767763", "source": "22767145", "target": "22767217", "SCORE": "355", "shared_interaction": "Direct", "source_original": "817803", "Name_B": "AT3G24830", "Name_A": "AT2G32415", "target_original": "822081", "Gene_B": "822081", "interaction": "Direct", "SUID": 22767763, "TYPE": "Direct", "Gene_A": "817803", "support": "{\"StringDB\": \"physical\", \"StringEvidence\": \"experiments:0.328,textmining:0.073,coexpression:0.016\", \"String_Score_Physical\": 355, \"String_Score_Combined\": 412}", "selected": false}, "selected": false}, {"data": {"id": "22767762", "source": "22767145", "target": "22767200", "SCORE": "201", "shared_interaction": "Direct", "source_original": "817803", "Name_B": "MYB106", "Name_A": "AT2G32415", "target_original": "821209", "Gene_B": "821209", "interaction": "Direct", "SUID": 22767762, "TYPE": "Direct", "Gene_A": "817803", "support": "{\"StringDB\": \"physical\", \"StringEvidence\": \"experiments:0.167,coexpression:0.020\", \"String_Score_Physical\": 201, \"String_Score_Combined\": 216}", "selected": false}, "selected": false}, {"data": {"id": "22767761", "source": "22767145", "target": "22767179", "SCORE": "247", "shared_interaction": "Direct", "source_original": "817803", "Name_B": "AT3G09200", "Name_A": "AT2G32415", "target_original": "820076", "Gene_B": "820076", "interaction": "Direct", "SUID": 22767761, "TYPE": "Direct", "Gene_A": "817803", "support": "{\"StringDB\": \"physical\", \"StringEvidence\": \"experiments:0.216,coexpression:0.008\", \"String_Score_Physical\": 247, \"String_Score_Combined\": 254}", "selected": false}, "selected": false}, {"data": {"id": "22767760", "source": "22767145", "target": "22767154", "SCORE": "268", "shared_interaction": "Direct", "source_original": "817803", "Name_B": "RPL24A", "Name_A": "AT2G32415", "target_original": "818234", "Gene_B": "818234", "interaction": "Direct", "SUID": 22767760, "TYPE": "Direct", "Gene_A": "817803", "support": "{\"StringDB\": \"physical\", \"StringEvidence\": \"experiments:0.237,coexpression:0.053\", \"String_Score_Physical\": 268, \"String_Score_Combined\": 306}", "selected": false}, "selected": false}, {"data": {"id": "22767759", "source": "22767144", "target": "22767433", "SCORE": "298", "shared_interaction": "Direct", "source_original": "817673", "Name_B": "AT1G07940", "Name_A": "SYCO ARATH", "target_original": "837309", "Gene_B": "837309", "interaction": "Direct", "SUID": 22767759, "TYPE": "Direct", "Gene_A": "817673", "support": "{\"StringDB\": \"physical\", \"StringEvidence\": \"experiments:0.268,textmining:0.185,coexpression:0.042\", \"String_Score_Physical\": 298, \"String_Score_Combined\": 451}", "selected": false}, "selected": false}, {"data": {"id": "22767758", "source": "22767144", "target": "22767432", "SCORE": "298", "shared_interaction": "Direct", "source_original": "817673", "Name_B": "AT1G07920", "Name_A": "SYCO ARATH", "target_original": "837307", "Gene_B": "837307", "interaction": "Direct", "SUID": 22767758, "TYPE": "Direct", "Gene_A": "817673", "support": "{\"StringDB\": \"physical\", \"StringEvidence\": \"experiments:0.268,textmining:0.185,coexpression:0.042\", \"String_Score_Physical\": 298, \"String_Score_Combined\": 451}", "selected": false}, "selected": false}, {"data": {"id": "22767757", "source": "22767144", "target": "22767359", "SCORE": "248", "shared_interaction": "Direct", "source_original": "817673", "Name_B": "RAN2", "Name_A": "SYCO ARATH", "target_original": "832124", "Gene_B": "832124", "interaction": "Direct", "SUID": 22767757, "TYPE": "Direct", "Gene_A": "817673", "support": "{\"StringDB\": \"physical\", \"StringEvidence\": \"experiments:0.217,coexpression:0.031\", \"String_Score_Physical\": 248, \"String_Score_Combined\": 272}", "selected": false}, "selected": false}, {"data": {"id": "22767756", "source": "22767144", "target": "22767353", "SCORE": "379", "shared_interaction": "Direct", "source_original": "817673", "Name_B": "UBQ3", "Name_A": "SYCO ARATH", "target_original": "831899", "Gene_B": "831899", "interaction": "Direct", "SUID": 22767756, "TYPE": "Direct", "Gene_A": "817673", "support": "{\"StringDB\": \"physical\", \"StringEvidence\": \"experiments:0.352\", \"BioGrid\": \"physical\", \"BioGrid_PubMed\": \"23667124\", \"BioGrid_Type\": \"Affinity Capture-MS\", \"String_Score_Physical\": 379, \"String_Score_Combined\": 379}", "selected": false}, "selected": false}, {"data": {"id": "22767755", "source": "22767143", "target": "22767433", "SCORE": "311", "shared_interaction": "Direct", "source_original": "817636", "Name_B": "AT1G07940", "Name_A": "GSTF9", "target_original": "837309", "Gene_B": "837309", "interaction": "Direct", "SUID": 22767755, "TYPE": "Direct", "Gene_A": "817636", "support": "{\"StringDB\": \"physical\", \"StringEvidence\": \"experiments:0.283,textmining:0.129,coexpression:0.127\", \"String_Score_Physical\": 311, \"String_Score_Combined\": 477}", "selected": false}, "selected": false}, {"data": {"id": "22767754", "source": "22767143", "target": "22767432", "SCORE": "311", "shared_interaction": "Direct", "source_original": "817636", "Name_B": "AT1G07920", "Name_A": "GSTF9", "target_original": "837307", "Gene_B": "837307", "interaction": "Direct", "SUID": 22767754, "TYPE": "Direct", "Gene_A": "817636", "support": "{\"StringDB\": \"physical\", \"StringEvidence\": \"experiments:0.283,textmining:0.129,coexpression:0.127\", \"String_Score_Physical\": 311, \"String_Score_Combined\": 477}", "selected": false}, "selected": false}, {"data": {"id": "22767753", "source": "22767143", "target": "22767400", "SCORE": "315", "shared_interaction": "Direct", "source_original": "817636", "Name_B": "OVA6", "Name_A": "GSTF9", "target_original": "835328", "Gene_B": "835328", "interaction": "Direct", "SUID": 22767753, "TYPE": "Direct", "Gene_A": "817636", "support": "{\"StringDB\": \"physical\", \"StringEvidence\": \"experiments:0.287,coexpression:0.043,textmining:0.033\", \"String_Score_Physical\": 315, \"String_Score_Combined\": 367}", "selected": false}, "selected": false}, {"data": {"id": "22767752", "source": "22767143", "target": "22767353", "SCORE": "279", "shared_interaction": "Direct", "source_original": "817636", "Name_B": "UBQ3", "Name_A": "GSTF9", "target_original": "831899", "Gene_B": "831899", "interaction": "Direct", "SUID": 22767752, "TYPE": "Direct", "Gene_A": "817636", "support": "{\"StringDB\": \"physical\", \"StringEvidence\": \"experiments:0.248\", \"BioGrid\": \"physical\", \"BioGrid_PubMed\": \"19429840\", \"BioGrid_Type\": \"Affinity Capture-MS\", \"String_Score_Physical\": 279, \"String_Score_Combined\": 279}", "selected": false}, "selected": false}, {"data": {"id": "22767751", "source": "22767143", "target": "22767267", "SCORE": "830", "shared_interaction": "Direct", "source_original": "817636", "Name_B": "AT4G13780", "Name_A": "GSTF9", "target_original": "827012", "Gene_B": "827012", "interaction": "Direct", "SUID": 22767751, "TYPE": "Direct", "Gene_A": "817636", "support": "{\"StringDB\": \"physical\", \"StringEvidence\": \"experiments:0.823,textmining:0.318,coexpression:0.078\", \"String_Score_Physical\": 830, \"String_Score_Combined\": 893}", "selected": false}, "selected": false}, {"data": {"id": "22767750", "source": "22767143", "target": "22767144", "SCORE": "223", "shared_interaction": "Direct", "source_original": "817636", "Name_B": "SYCO ARATH", "Name_A": "GSTF9", "target_original": "817673", "Gene_B": "817673", "interaction": "Direct", "SUID": 22767750, "TYPE": "Direct", "Gene_A": "817636", "support": "{\"StringDB\": \"physical\", \"StringEvidence\": \"experiments:0.190,coexpression:0.038,textmining:0.034\", \"String_Score_Physical\": 223, \"String_Score_Combined\": 277}", "selected": false}, "selected": false}, {"data": {"id": "22767749", "source": "22767142", "target": "22767353", "SCORE": "266", "shared_interaction": "Direct", "source_original": "817589", "Name_B": "UBQ3", "Name_A": "FC2", "target_original": "831899", "Gene_B": "831899", "interaction": "Direct", "SUID": 22767749, "TYPE": "Direct", "Gene_A": "817589", "support": "{\"StringDB\": \"physical\", \"StringEvidence\": \"experiments:0.235\", \"BioGrid\": \"physical\", \"BioGrid_PubMed\": \"18535787\", \"BioGrid_Type\": \"Affinity Capture-MS\", \"String_Score_Physical\": 266, \"String_Score_Combined\": 266}", "selected": false}, "selected": false}, {"data": {"id": "22767748", "source": "22767141", "target": "22767448", "SCORE": "208", "shared_interaction": "Direct", "source_original": "817553", "Name_B": "ATARCA", "Name_A": "AT2G30020", "target_original": "838388", "Gene_B": "838388", "interaction": "Direct", "SUID": 22767748, "TYPE": "Direct", "Gene_A": "817553", "support": "{\"BioGrid\": \"physical\", \"BioGrid_PubMed\": \"31606202\", \"BioGrid_Type\": \"Two-hybrid\"}", "selected": false}, "selected": false}, {"data": {"id": "22767747", "source": "22767140", "target": "22767450", "SCORE": "900", "shared_interaction": "Direct", "source_original": "817540", "Name_B": "AVA-P2", "Name_A": "PS2", "target_original": "838579", "Gene_B": "838579", "interaction": "Direct", "SUID": 22767747, "TYPE": "Direct", "Gene_A": "817540", "support": "{\"StringDB\": \"physical\", \"StringEvidence\": \"database:0.896\", \"String_Score_Physical\": 900, \"String_Score_Combined\": 900}", "selected": false}, "selected": false}, {"data": {"id": "22767746", "source": "22767140", "target": "22767241", "SCORE": "258", "shared_interaction": "Direct", "source_original": "817540", "Name_B": "UPP", "Name_A": "PS2", "target_original": "824557", "Gene_B": "824557", "interaction": "Direct", "SUID": 22767746, "TYPE": "Direct", "Gene_A": "817540", "support": "{\"StringDB\": \"physical\", \"StringEvidence\": \"experiments:0.227,textmining:0.086,coexpression:0.007\", \"String_Score_Physical\": 258, \"String_Score_Combined\": 327}", "selected": false}, "selected": false}, {"data": {"id": "22767745", "source": "22767139", "target": "22767473", "SCORE": "922", "shared_interaction": "Direct", "source_original": "817504", "Name_B": "TUA2", "Name_A": "TUB7", "target_original": "841425", "Gene_B": "841425", "interaction": "Direct", "SUID": 22767745, "TYPE": "Direct", "Gene_A": "817504", "support": "{\"StringDB\": \"physical\", \"StringEvidence\": \"database:0.791,textmining:0.752,coexpression:0.715,experiments:0.612\", \"String_Score_Physical\": 922, \"String_Score_Combined\": 979}", "selected": false}, "selected": false}, {"data": {"id": "22767744", "source": "22767139", "target": "22767419", "SCORE": "192", "shared_interaction": "Direct", "source_original": "817504", "Name_B": "AT5G66310", "Name_A": "TUB7", "target_original": "836763", "Gene_B": "836763", "interaction": "Direct", "SUID": 22767744, "TYPE": "Direct", "Gene_A": "817504", "support": "{\"StringDB\": \"physical\", \"StringEvidence\": \"experiments:0.157,coexpression:0.055,textmining:0.003\", \"String_Score_Physical\": 192, \"String_Score_Combined\": 238}", "selected": false}, "selected": false}, {"data": {"id": "22767743", "source": "22767139", "target": "22767391", "SCORE": "212", "shared_interaction": "Direct", "source_original": "817504", "Name_B": "ACAT2", "Name_A": "TUB7", "target_original": "834876", "Gene_B": "834876", "interaction": "Direct", "SUID": 22767743, "TYPE": "Direct", "Gene_A": "817504", "support": "{\"StringDB\": \"physical\", \"StringEvidence\": \"experiments:0.178,coexpression:0.141\", \"String_Score_Physical\": 212, \"String_Score_Combined\": 323}", "selected": false}, "selected": false}, {"data": {"id": "22767742", "source": "22767139", "target": "22767386", "SCORE": "261", "shared_interaction": "Direct", "source_original": "817504", "Name_B": "AT5G46630", "Name_A": "TUB7", "target_original": "834706", "Gene_B": "834706", "interaction": "Direct", "SUID": 22767742, "TYPE": "Direct", "Gene_A": "817504", "support": "{\"StringDB\": \"physical\", \"StringEvidence\": \"experiments:0.230,coexpression:0.007\", \"BioGrid\": \"physical\", \"BioGrid_PubMed\": \"23975897\", \"BioGrid_Type\": \"Affinity Capture-MS\", \"String_Score_Physical\": 261, \"String_Score_Combined\": 266}", "selected": false}, "selected": false}, {"data": {"id": "22767741", "source": "22767139", "target": "22767382", "SCORE": "213", "shared_interaction": "Direct", "source_original": "817504", "Name_B": "RAC2", "Name_A": "TUB7", "target_original": "834637", "Gene_B": "834637", "interaction": "Direct", "SUID": 22767741, "TYPE": "Direct", "Gene_A": "817504", "support": "{\"StringDB\": \"physical\", \"StringEvidence\": \"experiments:0.179,textmining:0.032\", \"String_Score_Physical\": 213, \"String_Score_Combined\": 238}", "selected": false}, "selected": false}, {"data": {"id": "22767740", "source": "22767139", "target": "22767353", "SCORE": "301", "shared_interaction": "Direct", "source_original": "817504", "Name_B": "UBQ3", "Name_A": "TUB7", "target_original": "831899", "Gene_B": "831899", "interaction": "Direct", "SUID": 22767740, "TYPE": "Direct", "Gene_A": "817504", "support": "{\"StringDB\": \"physical\", \"StringEvidence\": \"experiments:0.271,textmining:0.032\", \"BioGrid\": \"physical\", \"BioGrid_PubMed\": \"19429840\", \"BioGrid_Type\": \"Affinity Capture-MS\", \"String_Score_Physical\": 301, \"String_Score_Combined\": 323}", "selected": false}, "selected": false}, {"data": {"id": "22767739", "source": "22767139", "target": "22767313", "SCORE": "213", "shared_interaction": "Direct", "source_original": "817504", "Name_B": "RAC6", "Name_A": "TUB7", "target_original": "829750", "Gene_B": "829750", "interaction": "Direct", "SUID": 22767739, "TYPE": "Direct", "Gene_A": "817504", "support": "{\"StringDB\": \"physical\", \"StringEvidence\": \"experiments:0.179,coexpression:0.080,textmining:0.032\", \"String_Score_Physical\": 213, \"String_Score_Combined\": 299}", "selected": false}, "selected": false}, {"data": {"id": "22767738", "source": "22767139", "target": "22767182", "SCORE": "264", "shared_interaction": "Direct", "source_original": "817504", "Name_B": "AT3G10310", "Name_A": "TUB7", "target_original": "820193", "Gene_B": "820193", "interaction": "Direct", "SUID": 22767738, "TYPE": "Direct", "Gene_A": "817504", "support": "{\"StringDB\": \"physical\", \"StringEvidence\": \"experiments:0.233,coexpression:0.118,textmining:0.072\", \"String_Score_Physical\": 264, \"String_Score_Combined\": 397}", "selected": false}, "selected": false}, {"data": {"id": "22767737", "source": "22767139", "target": "22767168", "SCORE": "264", "shared_interaction": "Direct", "source_original": "817504", "Name_B": "AT2G47500", "Name_A": "TUB7", "target_original": "819363", "Gene_B": "819363", "interaction": "Direct", "SUID": 22767737, "TYPE": "Direct", "Gene_A": "817504", "support": "{\"StringDB\": \"physical\", \"StringEvidence\": \"experiments:0.233,coexpression:0.092,textmining:0.072\", \"String_Score_Physical\": 264, \"String_Score_Combined\": 379}", "selected": false}, "selected": false}, {"data": {"id": "22767736", "source": "22767139", "target": "22767161", "SCORE": "900", "shared_interaction": "Direct", "source_original": "817504", "Name_B": "GDI1", "Name_A": "TUB7", "target_original": "819016", "Gene_B": "819016", "interaction": "Direct", "SUID": 22767736, "TYPE": "Direct", "Gene_A": "817504", "support": "{\"StringDB\": \"physical\", \"StringEvidence\": \"database:0.896,coexpression:0.005\", \"String_Score_Physical\": 900, \"String_Score_Combined\": 900}", "selected": false}, "selected": false}, {"data": {"id": "22767735", "source": "22767139", "target": "22767151", "SCORE": "718", "shared_interaction": "Direct", "source_original": "817504", "Name_B": "MOR1", "Name_A": "TUB7", "target_original": "818131", "Gene_B": "818131", "interaction": "Direct", "SUID": 22767735, "TYPE": "Direct", "Gene_A": "817504", "support": "{\"StringDB\": \"physical\", \"StringEvidence\": \"experiments:0.706,textmining:0.344,coexpression:0.003\", \"String_Score_Physical\": 718, \"String_Score_Combined\": 815}", "selected": false}, "selected": false}, {"data": {"id": "22767734", "source": "22767139", "target": "22767146", "SCORE": "903", "shared_interaction": "Direct", "source_original": "817504", "Name_B": "AT2G32730", "Name_A": "TUB7", "target_original": "817833", "Gene_B": "817833", "interaction": "Direct", "SUID": 22767734, "TYPE": "Direct", "Gene_A": "817504", "support": "{\"StringDB\": \"physical\", \"StringEvidence\": \"database:0.896,experiments:0.038,coexpression:0.021,textmining:0.006\", \"String_Score_Physical\": 903, \"String_Score_Combined\": 906}", "selected": false}, "selected": false}, {"data": {"id": "22767733", "source": "22767138", "target": "22767402", "SCORE": "323", "shared_interaction": "Direct", "source_original": "817433", "Name_B": "ORG1", "Name_A": "XBAT31", "target_original": "835426", "Gene_B": "835426", "interaction": "Direct", "SUID": 22767733, "TYPE": "Direct", "Gene_A": "817433", "support": "{\"StringDB\": \"physical\", \"StringEvidence\": \"textmining:0.299,experiments:0.295,coexpression:0.006\", \"String_Score_Physical\": 323, \"String_Score_Combined\": 529}", "selected": false}, "selected": false}, {"data": {"id": "22767732", "source": "22767138", "target": "22767331", "SCORE": "258", "shared_interaction": "Direct", "source_original": "817433", "Name_B": "KIWI", "Name_A": "XBAT31", "target_original": "830784", "Gene_B": "830784", "interaction": "Direct", "SUID": 22767732, "TYPE": "Direct", "Gene_A": "817433", "support": "{\"StringDB\": \"physical\", \"StringEvidence\": \"experiments:0.227\", \"String_Score_Physical\": 258, \"String_Score_Combined\": 258}", "selected": false}, "selected": false}, {"data": {"id": "22767731", "source": "22767138", "target": "22767306", "SCORE": "300", "shared_interaction": "Direct", "source_original": "817433", "Name_B": "FAB1A", "Name_A": "XBAT31", "target_original": "829460", "Gene_B": "829460", "interaction": "Direct", "SUID": 22767731, "TYPE": "Direct", "Gene_A": "817433", "support": "{\"StringDB\": \"physical\", \"StringEvidence\": \"experiments:0.270,coexpression:0.007\", \"String_Score_Physical\": 300, \"String_Score_Combined\": 305}", "selected": false}, "selected": false}, {"data": {"id": "22767730", "source": "22767138", "target": "22767299", "SCORE": "256", "shared_interaction": "Direct", "source_original": "817433", "Name_B": "UBP24", "Name_A": "XBAT31", "target_original": "829213", "Gene_B": "829213", "interaction": "Direct", "SUID": 22767730, "TYPE": "Direct", "Gene_A": "817433", "support": "{\"StringDB\": \"physical\", \"StringEvidence\": \"experiments:0.224,coexpression:0.018\", \"String_Score_Physical\": 256, \"String_Score_Combined\": 269}", "selected": false}, "selected": false}, {"data": {"id": "22767729", "source": "22767138", "target": "22767295", "SCORE": "323", "shared_interaction": "Direct", "source_original": "817433", "Name_B": "CAK1AT", "Name_A": "XBAT31", "target_original": "829019", "Gene_B": "829019", "interaction": "Direct", "SUID": 22767729, "TYPE": "Direct", "Gene_A": "817433", "support": "{\"StringDB\": \"physical\", \"StringEvidence\": \"textmining:0.299,experiments:0.295,coexpression:0.006\", \"String_Score_Physical\": 323, \"String_Score_Combined\": 529}", "selected": false}, "selected": false}, {"data": {"id": "22767728", "source": "22767138", "target": "22767169", "SCORE": "271", "shared_interaction": "Direct", "source_original": "817433", "Name_B": "MHX", "Name_A": "XBAT31", "target_original": "819373", "Gene_B": "819373", "interaction": "Direct", "SUID": 22767728, "TYPE": "Direct", "Gene_A": "817433", "support": "{\"StringDB\": \"physical\", \"StringEvidence\": \"experiments:0.240\", \"String_Score_Physical\": 271, \"String_Score_Combined\": 271}", "selected": false}, "selected": false}, {"data": {"id": "22767727", "source": "22767138", "target": "22767146", "SCORE": "240", "shared_interaction": "Direct", "source_original": "817433", "Name_B": "AT2G32730", "Name_A": "XBAT31", "target_original": "817833", "Gene_B": "817833", "interaction": "Direct", "SUID": 22767727, "TYPE": "Direct", "Gene_A": "817433", "support": "{\"StringDB\": \"physical\", \"StringEvidence\": \"experiments:0.209,coexpression:0.004\", \"String_Score_Physical\": 240, \"String_Score_Combined\": 244}", "selected": false}, "selected": false}, {"data": {"id": "22767726", "source": "22767137", "target": "22767267", "SCORE": "225", "shared_interaction": "Direct", "source_original": "817395", "Name_B": "AT4G13780", "Name_A": "BGAL8", "target_original": "827012", "Gene_B": "827012", "interaction": "Direct", "SUID": 22767726, "TYPE": "Direct", "Gene_A": "817395", "support": "{\"StringDB\": \"physical\", \"StringEvidence\": \"experiments:0.193\", \"String_Score_Physical\": 225, \"String_Score_Combined\": 225}", "selected": false}, "selected": false}, {"data": {"id": "22767725", "source": "22767136", "target": "22767488", "SCORE": "260", "shared_interaction": "Direct", "source_original": "817340", "Name_B": "VIP5", "Name_A": "CKS1", "target_original": "842395", "Gene_B": "842395", "interaction": "Direct", "SUID": 22767725, "TYPE": "Direct", "Gene_A": "817340", "support": "{\"StringDB\": \"physical\", \"StringEvidence\": \"experiments:0.229,coexpression:0.016\", \"String_Score_Physical\": 260, \"String_Score_Combined\": 272}", "selected": false}, "selected": false}, {"data": {"id": "22767724", "source": "22767136", "target": "22767402", "SCORE": "604", "shared_interaction": "Direct", "source_original": "817340", "Name_B": "ORG1", "Name_A": "CKS1", "target_original": "835426", "Gene_B": "835426", "interaction": "Direct", "SUID": 22767724, "TYPE": "Direct", "Gene_A": "817340", "support": "{\"StringDB\": \"physical\", \"StringEvidence\": \"experiments:0.587,textmining:0.449,coexpression:0.322\", \"String_Score_Physical\": 604, \"String_Score_Combined\": 852}", "selected": false}, "selected": false}, {"data": {"id": "22767723", "source": "22767136", "target": "22767396", "SCORE": "540", "shared_interaction": "Direct", "source_original": "817340", "Name_B": "AFB5", "Name_A": "CKS1", "target_original": "835062", "Gene_B": "835062", "interaction": "Direct", "SUID": 22767723, "TYPE": "Direct", "Gene_A": "817340", "support": "{\"StringDB\": \"physical\", \"StringEvidence\": \"database:0.520,coexpression:0.003\", \"String_Score_Physical\": 540, \"String_Score_Combined\": 541}", "selected": false}, "selected": false}, {"data": {"id": "22767722", "source": "22767136", "target": "22767307", "SCORE": "307", "shared_interaction": "Direct", "source_original": "817340", "Name_B": "CDC20.2", "Name_A": "CKS1", "target_original": "829462", "Gene_B": "829462", "interaction": "Direct", "SUID": 22767722, "TYPE": "Direct", "Gene_A": "817340", "support": "{\"StringDB\": \"physical\", \"StringEvidence\": \"coexpression:0.398,textmining:0.289,experiments:0.278\", \"String_Score_Physical\": 307, \"String_Score_Combined\": 703}", "selected": false}, "selected": false}, {"data": {"id": "22767721", "source": "22767136", "target": "22767295", "SCORE": "708", "shared_interaction": "Direct", "source_original": "817340", "Name_B": "CAK1AT", "Name_A": "CKS1", "target_original": "829019", "Gene_B": "829019", "interaction": "Direct", "SUID": 22767721, "TYPE": "Direct", "Gene_A": "817340", "support": "{\"StringDB\": \"physical\", \"StringEvidence\": \"experiments:0.696,textmining:0.691,coexpression:0.322\", \"BioGrid\": \"physical\", \"BioGrid_PubMed\": \"20407024\", \"BioGrid_Type\": \"PCA\", \"String_Score_Physical\": 708, \"String_Score_Combined\": 938}", "selected": false}, "selected": false}, {"data": {"id": "22767720", "source": "22767136", "target": "22767276", "SCORE": "541", "shared_interaction": "Direct", "source_original": "817340", "Name_B": "CYCT1;4", "Name_A": "CKS1", "target_original": "827702", "Gene_B": "827702", "interaction": "Direct", "SUID": 22767720, "TYPE": "Direct", "Gene_A": "817340", "support": "{\"StringDB\": \"physical\", \"StringEvidence\": \"database:0.520,experiments:0.003\", \"String_Score_Physical\": 541, \"String_Score_Combined\": 541}", "selected": false}, "selected": false}, {"data": {"id": "22767719", "source": "22767135", "target": "22767377", "SCORE": "900", "shared_interaction": "Direct", "source_original": "817319", "Name_B": "PHB3", "Name_A": "AT2G27730", "target_original": "834077", "Gene_B": "834077", "interaction": "Direct", "SUID": 22767719, "TYPE": "Direct", "Gene_A": "817319", "support": "{\"StringDB\": \"physical\", \"StringEvidence\": \"database:0.896,coexpression:0.053\", \"String_Score_Physical\": 900, \"String_Score_Combined\": 905}", "selected": false}, "selected": false}, {"data": {"id": "22767718", "source": "22767134", "target": "22767517", "SCORE": "208", "shared_interaction": "Direct", "source_original": "817158", "Name_B": "AAP3", "Name_A": "IQD6", "target_original": "844074", "Gene_B": "844074", "interaction": "Direct", "SUID": 22767718, "TYPE": "Direct", "Gene_A": "817158", "support": "{\"BioGrid\": \"physical\", \"BioGrid_PubMed\": \"24833385\", \"BioGrid_Type\": \"PCA\"}", "selected": false}, "selected": false}, {"data": {"id": "22767717", "source": "22767134", "target": "22767470", "SCORE": "208", "shared_interaction": "Direct", "source_original": "817158", "Name_B": "AT1G47670", "Name_A": "IQD6", "target_original": "841177", "Gene_B": "841177", "interaction": "Direct", "SUID": 22767717, "TYPE": "Direct", "Gene_A": "817158", "support": "{\"BioGrid\": \"physical\", \"BioGrid_PubMed\": \"24833385\", \"BioGrid_Type\": \"PCA\"}", "selected": false}, "selected": false}, {"data": {"id": "22767716", "source": "22767134", "target": "22767425", "SCORE": "214", "shared_interaction": "Direct", "source_original": "817158", "Name_B": "AT1G07160", "Name_A": "IQD6", "target_original": "837227", "Gene_B": "837227", "interaction": "Direct", "SUID": 22767716, "TYPE": "Direct", "Gene_A": "817158", "support": "{\"StringDB\": \"physical\", \"StringEvidence\": \"experiments:0.180\", \"BioGrid\": \"physical\", \"BioGrid_PubMed\": \"24833385\", \"BioGrid_Type\": \"PCA\", \"String_Score_Physical\": 214, \"String_Score_Combined\": 214}", "selected": false}, "selected": false}, {"data": {"id": "22767715", "source": "22767134", "target": "22767403", "SCORE": "208", "shared_interaction": "Direct", "source_original": "817158", "Name_B": "MLO11", "Name_A": "IQD6", "target_original": "835457", "Gene_B": "835457", "interaction": "Direct", "SUID": 22767715, "TYPE": "Direct", "Gene_A": "817158", "support": "{\"BioGrid\": \"physical\", \"BioGrid_PubMed\": \"24833385\", \"BioGrid_Type\": \"PCA\"}", "selected": false}, "selected": false}, {"data": {"id": "22767714", "source": "22767134", "target": "22767334", "SCORE": "208", "shared_interaction": "Direct", "source_original": "817158", "Name_B": "AT5G10290", "Name_A": "IQD6", "target_original": "830893", "Gene_B": "830893", "interaction": "Direct", "SUID": 22767714, "TYPE": "Direct", "Gene_A": "817158", "support": "{\"BioGrid\": \"physical\", \"BioGrid_PubMed\": \"24833385\", \"BioGrid_Type\": \"PCA\"}", "selected": false}, "selected": false}, {"data": {"id": "22767713", "source": "22767134", "target": "22767305", "SCORE": "208", "shared_interaction": "Direct", "source_original": "817158", "Name_B": "AT4G32600", "Name_A": "IQD6", "target_original": "829395", "Gene_B": "829395", "interaction": "Direct", "SUID": 22767713, "TYPE": "Direct", "Gene_A": "817158", "support": "{\"BioGrid\": \"physical\", \"BioGrid_PubMed\": \"24833385\", \"BioGrid_Type\": \"PCA\"}", "selected": false}, "selected": false}, {"data": {"id": "22767712", "source": "22767134", "target": "22767233", "SCORE": "208", "shared_interaction": "Direct", "source_original": "817158", "Name_B": "BAM2", "Name_A": "IQD6", "target_original": "824129", "Gene_B": "824129", "interaction": "Direct", "SUID": 22767712, "TYPE": "Direct", "Gene_A": "817158", "support": "{\"BioGrid\": \"physical\", \"BioGrid_PubMed\": \"24833385\", \"BioGrid_Type\": \"PCA\"}", "selected": false}, "selected": false}, {"data": {"id": "22767711", "source": "22767134", "target": "22767223", "SCORE": "208", "shared_interaction": "Direct", "source_original": "817158", "Name_B": "AT3G30390", "Name_A": "IQD6", "target_original": "822740", "Gene_B": "822740", "interaction": "Direct", "SUID": 22767711, "TYPE": "Direct", "Gene_A": "817158", "support": "{\"BioGrid\": \"physical\", \"BioGrid_PubMed\": \"24833385\", \"BioGrid_Type\": \"PCA\"}", "selected": false}, "selected": false}, {"data": {"id": "22767710", "source": "22767134", "target": "22767159", "SCORE": "208", "shared_interaction": "Direct", "source_original": "817158", "Name_B": "INT1", "Name_A": "IQD6", "target_original": "818934", "Gene_B": "818934", "interaction": "Direct", "SUID": 22767710, "TYPE": "Direct", "Gene_A": "817158", "support": "{\"BioGrid\": \"physical\", \"BioGrid_PubMed\": \"24833385\", \"BioGrid_Type\": \"PCA\"}", "selected": false}, "selected": false}, {"data": {"id": "22767709", "source": "22767134", "target": "22767141", "SCORE": "208", "shared_interaction": "Direct", "source_original": "817158", "Name_B": "AT2G30020", "Name_A": "IQD6", "target_original": "817553", "Gene_B": "817553", "interaction": "Direct", "SUID": 22767709, "TYPE": "Direct", "Gene_A": "817158", "support": "{\"BioGrid\": \"physical\", \"BioGrid_PubMed\": \"24833385\", \"BioGrid_Type\": \"PCA\"}", "selected": false}, "selected": false}, {"data": {"id": "22767708", "source": "22767133", "target": "22767484", "SCORE": "900", "shared_interaction": "Direct", "source_original": "817076", "Name_B": "UPL1", "Name_A": "AT2G25370", "target_original": "842036", "Gene_B": "842036", "interaction": "Direct", "SUID": 22767708, "TYPE": "Direct", "Gene_A": "817076", "support": "{\"StringDB\": \"physical\", \"StringEvidence\": \"database:0.896\", \"String_Score_Physical\": 900, \"String_Score_Combined\": 900}", "selected": false}, "selected": false}, {"data": {"id": "22767707", "source": "22767133", "target": "22767414", "SCORE": "211", "shared_interaction": "Direct", "source_original": "817076", "Name_B": "AT5G63740", "Name_A": "AT2G25370", "target_original": "836494", "Gene_B": "836494", "interaction": "Direct", "SUID": 22767707, "TYPE": "Direct", "Gene_A": "817076", "support": "{\"StringDB\": \"physical\", \"StringEvidence\": \"experiments:0.177,textmining:0.013\", \"String_Score_Physical\": 211, \"String_Score_Combined\": 220}", "selected": false}, "selected": false}, {"data": {"id": "22767706", "source": "22767133", "target": "22767410", "SCORE": "909", "shared_interaction": "Direct", "source_original": "817076", "Name_B": "UBC7", "Name_A": "AT2G25370", "target_original": "836048", "Gene_B": "836048", "interaction": "Direct", "SUID": 22767706, "TYPE": "Direct", "Gene_A": "817076", "support": "{\"StringDB\": \"physical\", \"StringEvidence\": \"database:0.896,experiments:0.093\", \"String_Score_Physical\": 909, \"String_Score_Combined\": 909}", "selected": false}, "selected": false}, {"data": {"id": "22767705", "source": "22767133", "target": "22767364", "SCORE": "900", "shared_interaction": "Direct", "source_original": "817076", "Name_B": "AT5G25560", "Name_A": "AT2G25370", "target_original": "832631", "Gene_B": "832631", "interaction": "Direct", "SUID": 22767705, "TYPE": "Direct", "Gene_A": "817076", "support": "{\"StringDB\": \"physical\", \"StringEvidence\": \"database:0.896\", \"String_Score_Physical\": 900, \"String_Score_Combined\": 900}", "selected": false}, "selected": false}, {"data": {"id": "22767704", "source": "22767133", "target": "22767227", "SCORE": "900", "shared_interaction": "Direct", "source_original": "817076", "Name_B": "RDUF1", "Name_A": "AT2G25370", "target_original": "823815", "Gene_B": "823815", "interaction": "Direct", "SUID": 22767704, "TYPE": "Direct", "Gene_A": "817076", "support": "{\"StringDB\": \"physical\", \"StringEvidence\": \"database:0.896\", \"String_Score_Physical\": 900, \"String_Score_Combined\": 900}", "selected": false}, "selected": false}, {"data": {"id": "22767703", "source": "22767133", "target": "22767206", "SCORE": "900", "shared_interaction": "Direct", "source_original": "817076", "Name_B": "AT3G19950", "Name_A": "AT2G25370", "target_original": "821533", "Gene_B": "821533", "interaction": "Direct", "SUID": 22767703, "TYPE": "Direct", "Gene_A": "817076", "support": "{\"StringDB\": \"physical\", \"StringEvidence\": \"database:0.896\", \"String_Score_Physical\": 900, \"String_Score_Combined\": 900}", "selected": false}, "selected": false}, {"data": {"id": "22767702", "source": "22767132", "target": "22767404", "SCORE": "600", "shared_interaction": "Direct", "source_original": "817022", "Name_B": "TAT7", "Name_A": "TAT3", "target_original": "835480", "Gene_B": "835480", "interaction": "Direct", "SUID": 22767702, "TYPE": "Direct", "Gene_A": "817022", "support": "{\"StringDB\": \"physical\", \"StringEvidence\": \"textmining:0.827,database:0.583,cooccurrence:0.419\", \"String_Score_Physical\": 600, \"String_Score_Combined\": 630}", "selected": false}, "selected": false}, {"data": {"id": "22767701", "source": "22767132", "target": "22767371", "SCORE": "650", "shared_interaction": "Direct", "source_original": "817022", "Name_B": "AT5G34930", "Name_A": "TAT3", "target_original": "833436", "Gene_B": "833436", "interaction": "Direct", "SUID": 22767701, "TYPE": "Direct", "Gene_A": "817022", "support": "{\"StringDB\": \"physical\", \"StringEvidence\": \"database:0.635,textmining:0.208,neighborhood:0.102\", \"String_Score_Physical\": 650, \"String_Score_Combined\": 751}", "selected": false}, "selected": false}, {"data": {"id": "22767700", "source": "22767132", "target": "22767270", "SCORE": "650", "shared_interaction": "Direct", "source_original": "817022", "Name_B": "ARD1", "Name_A": "TAT3", "target_original": "827124", "Gene_B": "827124", "interaction": "Direct", "SUID": 22767700, "TYPE": "Direct", "Gene_A": "817022", "support": "{\"StringDB\": \"physical\", \"StringEvidence\": \"database:0.635,textmining:0.051,neighborhood:0.031\", \"String_Score_Physical\": 650, \"String_Score_Combined\": 678}", "selected": false}, "selected": false}, {"data": {"id": "22767699", "source": "22767131", "target": "22767287", "SCORE": "246", "shared_interaction": "Direct", "source_original": "816951", "Name_B": "PIP1;5", "Name_A": "AT2G24170", "target_original": "828439", "Gene_B": "828439", "interaction": "Direct", "SUID": 22767699, "TYPE": "Direct", "Gene_A": "816951", "support": "{\"StringDB\": \"physical\", \"StringEvidence\": \"experiments:0.215\", \"BioGrid\": \"physical\", \"BioGrid_PubMed\": \"24833385\", \"BioGrid_Type\": \"PCA\", \"String_Score_Physical\": 246, \"String_Score_Combined\": 246}", "selected": false}, "selected": false}, {"data": {"id": "22767698", "source": "22767131", "target": "22767222", "SCORE": "208", "shared_interaction": "Direct", "source_original": "816951", "Name_B": "AT3G28715", "Name_A": "AT2G24170", "target_original": "822503", "Gene_B": "822503", "interaction": "Direct", "SUID": 22767698, "TYPE": "Direct", "Gene_A": "816951", "support": "{\"BioGrid\": \"physical\", \"BioGrid_PubMed\": \"32191846\", \"BioGrid_Type\": \"Co-fractionation\", \"BioGrid_Score\": \"0.616093795\"}", "selected": false}, "selected": false}, {"data": {"id": "22767697", "source": "22767131", "target": "22767134", "SCORE": "208", "shared_interaction": "Direct", "source_original": "816951", "Name_B": "IQD6", "Name_A": "AT2G24170", "target_original": "817158", "Gene_B": "817158", "interaction": "Direct", "SUID": 22767697, "TYPE": "Direct", "Gene_A": "816951", "support": "{\"BioGrid\": \"physical\", \"BioGrid_PubMed\": \"24833385\", \"BioGrid_Type\": \"PCA\"}", "selected": false}, "selected": false}, {"data": {"id": "22767696", "source": "22767130", "target": "22767224", "SCORE": "765", "shared_interaction": "Direct", "source_original": "816787", "Name_B": "J3", "Name_A": "SVP", "target_original": "823531", "Gene_B": "823531", "interaction": "Direct", "SUID": 22767696, "TYPE": "Direct", "Gene_A": "816787", "support": "{\"StringDB\": \"physical\", \"StringEvidence\": \"experiments:0.755\", \"BioGrid\": \"physical\", \"BioGrid_PubMed\": \"21343416\", \"BioGrid_Type\": \"Reconstituted Complex,Two-hybrid\", \"String_Score_Physical\": 765, \"String_Score_Combined\": 765}", "selected": false}, "selected": false}, {"data": {"id": "22767695", "source": "22767129", "target": "22767385", "SCORE": "463", "shared_interaction": "Direct", "source_original": "816756", "Name_B": "KASI", "Name_A": "AT2G22230", "target_original": "834671", "Gene_B": "834671", "interaction": "Direct", "SUID": 22767695, "TYPE": "Direct", "Gene_A": "816756", "support": "{\"StringDB\": \"physical\", \"StringEvidence\": \"experiments:0.441,textmining:0.380,cooccurrence:0.344,coexpression:0.296,neighborhood:0.155\", \"String_Score_Physical\": 463, \"String_Score_Combined\": 870}", "selected": false}, "selected": false}, {"data": {"id": "22767694", "source": "22767129", "target": "22767236", "SCORE": "198", "shared_interaction": "Direct", "source_original": "816756", "Name_B": "SDR2", "Name_A": "AT2G22230", "target_original": "824331", "Gene_B": "824331", "interaction": "Direct", "SUID": 22767694, "TYPE": "Direct", "Gene_A": "816756", "support": "{\"StringDB\": \"physical\", \"StringEvidence\": \"experiments:0.164,textmining:0.039,neighborhood:0.026\", \"String_Score_Physical\": 198, \"String_Score_Combined\": 249}", "selected": false}, "selected": false}, {"data": {"id": "22767693", "source": "22767129", "target": "22767188", "SCORE": "198", "shared_interaction": "Direct", "source_original": "816756", "Name_B": "SDRB", "Name_A": "AT2G22230", "target_original": "820462", "Gene_B": "820462", "interaction": "Direct", "SUID": 22767693, "TYPE": "Direct", "Gene_A": "816756", "support": "{\"StringDB\": \"physical\", \"StringEvidence\": \"experiments:0.164,textmining:0.039,neighborhood:0.026\", \"String_Score_Physical\": 198, \"String_Score_Combined\": 249}", "selected": false}, "selected": false}, {"data": {"id": "22767692", "source": "22767128", "target": "22767539", "SCORE": "523", "shared_interaction": "Direct", "source_original": "816705", "Name_B": "atpA", "Name_A": "GRP7", "target_original": "844790", "Gene_B": "844790", "interaction": "Direct", "SUID": 22767692, "TYPE": "Direct", "Gene_A": "816705", "support": "{\"StringDB\": \"physical\", \"StringEvidence\": \"experiments:0.503\", \"String_Score_Physical\": 523, \"String_Score_Combined\": 523}", "selected": false}, "selected": false}, {"data": {"id": "22767691", "source": "22767128", "target": "22767532", "SCORE": "240", "shared_interaction": "Direct", "source_original": "816705", "Name_B": "rps4", "Name_A": "GRP7", "target_original": "844765", "Gene_B": "844765", "interaction": "Direct", "SUID": 22767691, "TYPE": "Direct", "Gene_A": "816705", "support": "{\"StringDB\": \"physical\", \"StringEvidence\": \"experiments:0.209,coexpression:0.011\", \"String_Score_Physical\": 240, \"String_Score_Combined\": 249}", "selected": false}, "selected": false}, {"data": {"id": "22767690", "source": "22767128", "target": "22767516", "SCORE": "311", "shared_interaction": "Direct", "source_original": "816705", "Name_B": "SKIP", "Name_A": "GRP7", "target_original": "844055", "Gene_B": "844055", "interaction": "Direct", "SUID": 22767690, "TYPE": "Direct", "Gene_A": "816705", "support": "{\"StringDB\": \"physical\", \"StringEvidence\": \"experiments:0.282,textmining:0.185,coexpression:0.005\", \"String_Score_Physical\": 311, \"String_Score_Combined\": 441}", "selected": false}, "selected": false}, {"data": {"id": "22767689", "source": "22767128", "target": "22767509", "SCORE": "300", "shared_interaction": "Direct", "source_original": "816705", "Name_B": "PUR4", "Name_A": "GRP7", "target_original": "843766", "Gene_B": "843766", "interaction": "Direct", "SUID": 22767689, "TYPE": "Direct", "Gene_A": "816705", "support": "{\"StringDB\": \"physical\", \"StringEvidence\": \"experiments:0.270\", \"String_Score_Physical\": 300, \"String_Score_Combined\": 300}", "selected": false}, "selected": false}, {"data": {"id": "22767688", "source": "22767128", "target": "22767504", "SCORE": "201", "shared_interaction": "Direct", "source_original": "816705", "Name_B": "AT1G70600", "Name_A": "GRP7", "target_original": "843397", "Gene_B": "843397", "interaction": "Direct", "SUID": 22767688, "TYPE": "Direct", "Gene_A": "816705", "support": "{\"StringDB\": \"physical\", \"StringEvidence\": \"experiments:0.167\", \"String_Score_Physical\": 201, \"String_Score_Combined\": 201}", "selected": false}, "selected": false}, {"data": {"id": "22767687", "source": "22767128", "target": "22767453", "SCORE": "266", "shared_interaction": "Direct", "source_original": "816705", "Name_B": "emb1507", "Name_A": "GRP7", "target_original": "838690", "Gene_B": "838690", "interaction": "Direct", "SUID": 22767687, "TYPE": "Direct", "Gene_A": "816705", "support": "{\"StringDB\": \"physical\", \"StringEvidence\": \"experiments:0.235\", \"String_Score_Physical\": 266, \"String_Score_Combined\": 266}", "selected": false}, "selected": false}, {"data": {"id": "22767686", "source": "22767128", "target": "22767448", "SCORE": "276", "shared_interaction": "Direct", "source_original": "816705", "Name_B": "ATARCA", "Name_A": "GRP7", "target_original": "838388", "Gene_B": "838388", "interaction": "Direct", "SUID": 22767686, "TYPE": "Direct", "Gene_A": "816705", "support": "{\"StringDB\": \"physical\", \"StringEvidence\": \"experiments:0.245,coexpression:0.014,textmining:0.005\", \"String_Score_Physical\": 276, \"String_Score_Combined\": 289}", "selected": false}, "selected": false}, {"data": {"id": "22767685", "source": "22767128", "target": "22767443", "SCORE": "537", "shared_interaction": "Direct", "source_original": "816705", "Name_B": "GAPC2", "Name_A": "GRP7", "target_original": "837904", "Gene_B": "837904", "interaction": "Direct", "SUID": 22767685, "TYPE": "Direct", "Gene_A": "816705", "support": "{\"StringDB\": \"physical\", \"StringEvidence\": \"experiments:0.518\", \"String_Score_Physical\": 537, \"String_Score_Combined\": 537}", "selected": false}, "selected": false}, {"data": {"id": "22767684", "source": "22767128", "target": "22767417", "SCORE": "192", "shared_interaction": "Direct", "source_original": "816705", "Name_B": "AT5G64730", "Name_A": "GRP7", "target_original": "836594", "Gene_B": "836594", "interaction": "Direct", "SUID": 22767684, "TYPE": "Direct", "Gene_A": "816705", "support": "{\"StringDB\": \"physical\", \"StringEvidence\": \"experiments:0.157\", \"String_Score_Physical\": 192, \"String_Score_Combined\": 192}", "selected": false}, "selected": false}, {"data": {"id": "22767683", "source": "22767128", "target": "22767376", "SCORE": "240", "shared_interaction": "Direct", "source_original": "816705", "Name_B": "AT5G39850", "Name_A": "GRP7", "target_original": "833981", "Gene_B": "833981", "interaction": "Direct", "SUID": 22767683, "TYPE": "Direct", "Gene_A": "816705", "support": "{\"StringDB\": \"physical\", \"StringEvidence\": \"experiments:0.209,coexpression:0.011\", \"String_Score_Physical\": 240, \"String_Score_Combined\": 249}", "selected": false}, "selected": false}, {"data": {"id": "22767682", "source": "22767128", "target": "22767352", "SCORE": "192", "shared_interaction": "Direct", "source_original": "816705", "Name_B": "AT5G02610", "Name_A": "GRP7", "target_original": "831853", "Gene_B": "831853", "interaction": "Direct", "SUID": 22767682, "TYPE": "Direct", "Gene_A": "816705", "support": "{\"StringDB\": \"physical\", \"StringEvidence\": \"experiments:0.157\", \"String_Score_Physical\": 192, \"String_Score_Combined\": 192}", "selected": false}, "selected": false}, {"data": {"id": "22767681", "source": "22767128", "target": "22767350", "SCORE": "226", "shared_interaction": "Direct", "source_original": "816705", "Name_B": "AT5G03850", "Name_A": "GRP7", "target_original": "831692", "Gene_B": "831692", "interaction": "Direct", "SUID": 22767681, "TYPE": "Direct", "Gene_A": "816705", "support": "{\"StringDB\": \"physical\", \"StringEvidence\": \"experiments:0.194,textmining:0.032\", \"String_Score_Physical\": 226, \"String_Score_Combined\": 251}", "selected": false}, "selected": false}, {"data": {"id": "22767680", "source": "22767128", "target": "22767335", "SCORE": "254", "shared_interaction": "Direct", "source_original": "816705", "Name_B": "EMB3010", "Name_A": "GRP7", "target_original": "830900", "Gene_B": "830900", "interaction": "Direct", "SUID": 22767680, "TYPE": "Direct", "Gene_A": "816705", "support": "{\"StringDB\": \"physical\", \"StringEvidence\": \"experiments:0.223,textmining:0.071,coexpression:0.017\", \"String_Score_Physical\": 254, \"String_Score_Combined\": 319}", "selected": false}, "selected": false}, {"data": {"id": "22767679", "source": "22767128", "target": "22767332", "SCORE": "539", "shared_interaction": "Direct", "source_original": "816705", "Name_B": "ACT7", "Name_A": "GRP7", "target_original": "830841", "Gene_B": "830841", "interaction": "Direct", "SUID": 22767679, "TYPE": "Direct", "Gene_A": "816705", "support": "{\"StringDB\": \"physical\", \"StringEvidence\": \"experiments:0.520,textmining:0.019,coexpression:0.001\", \"String_Score_Physical\": 539, \"String_Score_Combined\": 548}", "selected": false}, "selected": false}, {"data": {"id": "22767678", "source": "22767128", "target": "22767276", "SCORE": "209", "shared_interaction": "Direct", "source_original": "816705", "Name_B": "CYCT1;4", "Name_A": "GRP7", "target_original": "827702", "Gene_B": "827702", "interaction": "Direct", "SUID": 22767678, "TYPE": "Direct", "Gene_A": "816705", "support": "{\"StringDB\": \"physical\", \"StringEvidence\": \"experiments:0.175,textmining:0.005\", \"String_Score_Physical\": 209, \"String_Score_Combined\": 213}", "selected": false}, "selected": false}, {"data": {"id": "22767677", "source": "22767128", "target": "22767232", "SCORE": "188", "shared_interaction": "Direct", "source_original": "816705", "Name_B": "SR34a", "Name_A": "GRP7", "target_original": "824105", "Gene_B": "824105", "interaction": "Direct", "SUID": 22767677, "TYPE": "Direct", "Gene_A": "816705", "support": "{\"StringDB\": \"physical\", \"StringEvidence\": \"cooccurrence:0.225,experiments:0.153,textmining:0.066\", \"String_Score_Physical\": 188, \"String_Score_Combined\": 258}", "selected": false}, "selected": false}, {"data": {"id": "22767676", "source": "22767128", "target": "22767192", "SCORE": "584", "shared_interaction": "Direct", "source_original": "816705", "Name_B": "EIF4A1", "Name_A": "GRP7", "target_original": "820605", "Gene_B": "820605", "interaction": "Direct", "SUID": 22767676, "TYPE": "Direct", "Gene_A": "816705", "support": "{\"StringDB\": \"physical\", \"StringEvidence\": \"experiments:0.567,textmining:0.051\", \"String_Score_Physical\": 584, \"String_Score_Combined\": 605}", "selected": false}, "selected": false}, {"data": {"id": "22767675", "source": "22767127", "target": "22767539", "SCORE": "630", "shared_interaction": "Direct", "source_original": "816698", "Name_B": "atpA", "Name_A": "RER1B", "target_original": "844790", "Gene_B": "844790", "interaction": "Direct", "SUID": 22767675, "TYPE": "Direct", "Gene_A": "816698", "support": "{\"StringDB\": \"physical\", \"StringEvidence\": \"experiments:0.614,coexpression:0.016\", \"String_Score_Physical\": 630, \"String_Score_Combined\": 635}", "selected": false}, "selected": false}, {"data": {"id": "22767674", "source": "22767126", "target": "22767521", "SCORE": "645", "shared_interaction": "Direct", "source_original": "816672", "Name_B": "PGK", "Name_A": "FBA1", "target_original": "844293", "Gene_B": "844293", "interaction": "Direct", "SUID": 22767674, "TYPE": "Direct", "Gene_A": "816672", "support": "{\"StringDB\": \"physical\", \"StringEvidence\": \"database:0.583,textmining:0.546,neighborhood:0.147,coexpression:0.128,experiments:0.113\", \"String_Score_Physical\": 645, \"String_Score_Combined\": 880}", "selected": false}, "selected": false}, {"data": {"id": "22767673", "source": "22767126", "target": "22767520", "SCORE": "669", "shared_interaction": "Direct", "source_original": "816672", "Name_B": "GAPCP-1", "Name_A": "FBA1", "target_original": "844291", "Gene_B": "844291", "interaction": "Direct", "SUID": 22767673, "TYPE": "Direct", "Gene_A": "816672", "support": "{\"StringDB\": \"physical\", \"StringEvidence\": \"database:0.635,textmining:0.471,coexpression:0.158,neighborhood:0.103,experiments:0.055\", \"String_Score_Physical\": 669, \"String_Score_Combined\": 868}", "selected": false}, "selected": false}, {"data": {"id": "22767672", "source": "22767126", "target": "22767448", "SCORE": "208", "shared_interaction": "Direct", "source_original": "816672", "Name_B": "ATARCA", "Name_A": "FBA1", "target_original": "838388", "Gene_B": "838388", "interaction": "Direct", "SUID": 22767672, "TYPE": "Direct", "Gene_A": "816672", "support": "{\"StringDB\": \"functional\", \"StringEvidence\": \"textmining:0.122,coexpression:0.102\", \"BioGrid\": \"physical\", \"BioGrid_PubMed\": \"31606202\", \"BioGrid_Type\": \"Two-hybrid\", \"String_Score_Combined\": 243, \"String_Score_Physical\": 208}", "selected": false}, "selected": false}, {"data": {"id": "22767671", "source": "22767126", "target": "22767443", "SCORE": "669", "shared_interaction": "Direct", "source_original": "816672", "Name_B": "GAPC2", "Name_A": "FBA1", "target_original": "837904", "Gene_B": "837904", "interaction": "Direct", "SUID": 22767671, "TYPE": "Direct", "Gene_A": "816672", "support": "{\"StringDB\": \"physical\", \"StringEvidence\": \"database:0.635,textmining:0.531,coexpression:0.211,neighborhood:0.103,experiments:0.055\", \"String_Score_Physical\": 669, \"String_Score_Combined\": 890}", "selected": false}, "selected": false}, {"data": {"id": "22767670", "source": "22767126", "target": "22767440", "SCORE": "650", "shared_interaction": "Direct", "source_original": "816672", "Name_B": "AT1G12000", "Name_A": "FBA1", "target_original": "837752", "Gene_B": "837752", "interaction": "Direct", "SUID": 22767670, "TYPE": "Direct", "Gene_A": "816672", "support": "{\"StringDB\": \"physical\", \"StringEvidence\": \"database:0.635,textmining:0.626,coexpression:0.125\", \"String_Score_Physical\": 650, \"String_Score_Combined\": 885}", "selected": false}, "selected": false}, {"data": {"id": "22767669", "source": "22767126", "target": "22767389", "SCORE": "650", "shared_interaction": "Direct", "source_original": "816672", "Name_B": "PFK2", "Name_A": "FBA1", "target_original": "834832", "Gene_B": "834832", "interaction": "Direct", "SUID": 22767669, "TYPE": "Direct", "Gene_A": "816672", "support": "{\"StringDB\": \"physical\", \"StringEvidence\": \"database:0.635,textmining:0.359,coexpression:0.125\", \"String_Score_Physical\": 650, \"String_Score_Combined\": 803}", "selected": false}, "selected": false}, {"data": {"id": "22767668", "source": "22767126", "target": "22767353", "SCORE": "274", "shared_interaction": "Direct", "source_original": "816672", "Name_B": "UBQ3", "Name_A": "FBA1", "target_original": "831899", "Gene_B": "831899", "interaction": "Direct", "SUID": 22767668, "TYPE": "Direct", "Gene_A": "816672", "support": "{\"StringDB\": \"physical\", \"StringEvidence\": \"experiments:0.243,coexpression:0.007\", \"BioGrid\": \"physical\", \"BioGrid_PubMed\": \"19429840\", \"BioGrid_Type\": \"Affinity Capture-MS\", \"String_Score_Physical\": 274, \"String_Score_Combined\": 279}", "selected": false}, "selected": false}, {"data": {"id": "22767667", "source": "22767126", "target": "22767344", "SCORE": "600", "shared_interaction": "Direct", "source_original": "816672", "Name_B": "PDC3", "Name_A": "FBA1", "target_original": "831414", "Gene_B": "831414", "interaction": "Direct", "SUID": 22767667, "TYPE": "Direct", "Gene_A": "816672", "support": "{\"StringDB\": \"physical\", \"StringEvidence\": \"database:0.583\", \"String_Score_Physical\": 600, \"String_Score_Combined\": 600}", "selected": false}, "selected": false}, {"data": {"id": "22767666", "source": "22767126", "target": "22767292", "SCORE": "650", "shared_interaction": "Direct", "source_original": "816672", "Name_B": "PFK3", "Name_A": "FBA1", "target_original": "828733", "Gene_B": "828733", "interaction": "Direct", "SUID": 22767666, "TYPE": "Direct", "Gene_A": "816672", "support": "{\"StringDB\": \"physical\", \"StringEvidence\": \"database:0.635,textmining:0.355,coexpression:0.125\", \"String_Score_Physical\": 650, \"String_Score_Combined\": 802}", "selected": false}, "selected": false}, {"data": {"id": "22767665", "source": "22767126", "target": "22767251", "SCORE": "600", "shared_interaction": "Direct", "source_original": "816672", "Name_B": "AT3G61610", "Name_A": "FBA1", "target_original": "825334", "Gene_B": "825334", "interaction": "Direct", "SUID": 22767665, "TYPE": "Direct", "Gene_A": "816672", "support": "{\"StringDB\": \"physical\", \"StringEvidence\": \"database:0.583,textmining:0.032\", \"String_Score_Physical\": 600, \"String_Score_Combined\": 612}", "selected": false}, "selected": false}, {"data": {"id": "22767664", "source": "22767126", "target": "22767231", "SCORE": "614", "shared_interaction": "Direct", "source_original": "816672", "Name_B": "AT3G49160", "Name_A": "FBA1", "target_original": "824077", "Gene_B": "824077", "interaction": "Direct", "SUID": 22767664, "TYPE": "Direct", "Gene_A": "816672", "support": "{\"StringDB\": \"physical\", \"StringEvidence\": \"textmining:0.586,database:0.583,coexpression:0.120,neighborhood:0.039,experiments:0.035\", \"String_Score_Physical\": 614, \"String_Score_Combined\": 864}", "selected": false}, "selected": false}, {"data": {"id": "22767663", "source": "22767126", "target": "22767153", "SCORE": "625", "shared_interaction": "Direct", "source_original": "816672", "Name_B": "LOS2", "Name_A": "FBA1", "target_original": "818226", "Gene_B": "818226", "interaction": "Direct", "SUID": 22767663, "TYPE": "Direct", "Gene_A": "816672", "support": "{\"StringDB\": \"physical\", \"StringEvidence\": \"textmining:0.731,database:0.583,coexpression:0.247,experiments:0.064\", \"String_Score_Physical\": 625, \"String_Score_Combined\": 924}", "selected": false}, "selected": false}, {"data": {"id": "22767662", "source": "22767125", "target": "22767287", "SCORE": "228", "shared_interaction": "Direct", "source_original": "816477", "Name_B": "PIP1;5", "Name_A": "TET2", "target_original": "828439", "Gene_B": "828439", "interaction": "Direct", "SUID": 22767662, "TYPE": "Direct", "Gene_A": "816477", "support": "{\"StringDB\": \"physical\", \"StringEvidence\": \"experiments:0.196\", \"BioGrid\": \"physical\", \"BioGrid_PubMed\": \"24833385\", \"BioGrid_Type\": \"PCA\", \"String_Score_Physical\": 228, \"String_Score_Combined\": 228}", "selected": false}, "selected": false}, {"data": {"id": "22767661", "source": "22767125", "target": "22767134", "SCORE": "208", "shared_interaction": "Direct", "source_original": "816477", "Name_B": "IQD6", "Name_A": "TET2", "target_original": "817158", "Gene_B": "817158", "interaction": "Direct", "SUID": 22767661, "TYPE": "Direct", "Gene_A": "816477", "support": "{\"BioGrid\": \"physical\", \"BioGrid_PubMed\": \"24833385\", \"BioGrid_Type\": \"PCA\"}", "selected": false}, "selected": false}, {"data": {"id": "22767660", "source": "22767124", "target": "22767430", "SCORE": "260", "shared_interaction": "Direct", "source_original": "816467", "Name_B": "AT1G07820", "Name_A": "NAP1;2", "target_original": "837297", "Gene_B": "837297", "interaction": "Direct", "SUID": 22767660, "TYPE": "Direct", "Gene_A": "816467", "support": "{\"StringDB\": \"physical\", \"StringEvidence\": \"experiments:0.228,textmining:0.218,coexpression:0.010\", \"String_Score_Physical\": 260, \"String_Score_Combined\": 427}", "selected": false}, "selected": false}, {"data": {"id": "22767659", "source": "22767124", "target": "22767427", "SCORE": "260", "shared_interaction": "Direct", "source_original": "816467", "Name_B": "AT1G07660", "Name_A": "NAP1;2", "target_original": "837279", "Gene_B": "837279", "interaction": "Direct", "SUID": 22767659, "TYPE": "Direct", "Gene_A": "816467", "support": "{\"StringDB\": \"physical\", \"StringEvidence\": \"experiments:0.228,textmining:0.218,coexpression:0.010\", \"String_Score_Physical\": 260, \"String_Score_Combined\": 427}", "selected": false}, "selected": false}, {"data": {"id": "22767658", "source": "22767124", "target": "22767421", "SCORE": "467", "shared_interaction": "Direct", "source_original": "816467", "Name_B": "CKA1", "Name_A": "NAP1;2", "target_original": "836873", "Gene_B": "836873", "interaction": "Direct", "SUID": 22767658, "TYPE": "Direct", "Gene_A": "816467", "support": "{\"StringDB\": \"physical\", \"StringEvidence\": \"experiments:0.444,coexpression:0.075,textmining:0.059\", \"String_Score_Physical\": 467, \"String_Score_Combined\": 536}", "selected": false}, "selected": false}, {"data": {"id": "22767657", "source": "22767124", "target": "22767335", "SCORE": "256", "shared_interaction": "Direct", "source_original": "816467", "Name_B": "EMB3010", "Name_A": "NAP1;2", "target_original": "830900", "Gene_B": "830900", "interaction": "Direct", "SUID": 22767657, "TYPE": "Direct", "Gene_A": "816467", "support": "{\"StringDB\": \"physical\", \"StringEvidence\": \"coexpression:0.232,experiments:0.224\", \"String_Score_Physical\": 256, \"String_Score_Combined\": 428}", "selected": false}, "selected": false}, {"data": {"id": "22767656", "source": "22767124", "target": "22767322", "SCORE": "218", "shared_interaction": "Direct", "source_original": "816467", "Name_B": "AT4G40040", "Name_A": "NAP1;2", "target_original": "830165", "Gene_B": "830165", "interaction": "Direct", "SUID": 22767656, "TYPE": "Direct", "Gene_A": "816467", "support": "{\"StringDB\": \"physical\", \"StringEvidence\": \"textmining:0.205,experiments:0.185\", \"String_Score_Physical\": 218, \"String_Score_Combined\": 378}", "selected": false}, "selected": false}, {"data": {"id": "22767655", "source": "22767124", "target": "22767321", "SCORE": "218", "shared_interaction": "Direct", "source_original": "816467", "Name_B": "AT4G40030", "Name_A": "NAP1;2", "target_original": "830164", "Gene_B": "830164", "interaction": "Direct", "SUID": 22767655, "TYPE": "Direct", "Gene_A": "816467", "support": "{\"StringDB\": \"physical\", \"StringEvidence\": \"textmining:0.253,experiments:0.185\", \"String_Score_Physical\": 218, \"String_Score_Combined\": 415}", "selected": false}, "selected": false}, {"data": {"id": "22767654", "source": "22767124", "target": "22767294", "SCORE": "315", "shared_interaction": "Direct", "source_original": "816467", "Name_B": "HTA2", "Name_A": "NAP1;2", "target_original": "828831", "Gene_B": "828831", "interaction": "Direct", "SUID": 22767654, "TYPE": "Direct", "Gene_A": "816467", "support": "{\"StringDB\": \"physical\", \"StringEvidence\": \"experiments:0.287,textmining:0.246\", \"String_Score_Physical\": 315, \"String_Score_Combined\": 484}", "selected": false}, "selected": false}, {"data": {"id": "22767653", "source": "22767124", "target": "22767257", "SCORE": "224", "shared_interaction": "Direct", "source_original": "816467", "Name_B": "AT4G04940", "Name_A": "NAP1;2", "target_original": "825833", "Gene_B": "825833", "interaction": "Direct", "SUID": 22767653, "TYPE": "Direct", "Gene_A": "816467", "support": "{\"StringDB\": \"physical\", \"StringEvidence\": \"experiments:0.191,coexpression:0.058\", \"String_Score_Physical\": 224, \"String_Score_Combined\": 268}", "selected": false}, "selected": false}, {"data": {"id": "22767652", "source": "22767124", "target": "22767156", "SCORE": "546", "shared_interaction": "Direct", "source_original": "816467", "Name_B": "HTA8", "Name_A": "NAP1;2", "target_original": "818463", "Gene_B": "818463", "interaction": "Direct", "SUID": 22767652, "TYPE": "Direct", "Gene_A": "816467", "support": "{\"StringDB\": \"physical\", \"StringEvidence\": \"experiments:0.527,textmining:0.377\", \"String_Score_Physical\": 546, \"String_Score_Combined\": 717}", "selected": false}, "selected": false}, {"data": {"id": "22767651", "source": "22767124", "target": "22767151", "SCORE": "258", "shared_interaction": "Direct", "source_original": "816467", "Name_B": "MOR1", "Name_A": "NAP1;2", "target_original": "818131", "Gene_B": "818131", "interaction": "Direct", "SUID": 22767651, "TYPE": "Direct", "Gene_A": "816467", "support": "{\"StringDB\": \"physical\", \"StringEvidence\": \"experiments:0.227\", \"String_Score_Physical\": 258, \"String_Score_Combined\": 258}", "selected": false}, "selected": false}, {"data": {"id": "22767650", "source": "22767123", "target": "22767353", "SCORE": "266", "shared_interaction": "Direct", "source_original": "816394", "Name_B": "UBQ3", "Name_A": "PHYB", "target_original": "831899", "Gene_B": "831899", "interaction": "Direct", "SUID": 22767650, "TYPE": "Direct", "Gene_A": "816394", "support": "{\"StringDB\": \"physical\", \"StringEvidence\": \"experiments:0.235\", \"BioGrid\": \"physical\", \"BioGrid_PubMed\": \"18535787\", \"BioGrid_Type\": \"Affinity Capture-MS\", \"String_Score_Physical\": 266, \"String_Score_Combined\": 266}", "selected": false}, "selected": false}, {"data": {"id": "22767649", "source": "22767123", "target": "22767343", "SCORE": "566", "shared_interaction": "Direct", "source_original": "816394", "Name_B": "CLPB3", "Name_A": "PHYB", "target_original": "831398", "Gene_B": "831398", "interaction": "Direct", "SUID": 22767649, "TYPE": "Direct", "Gene_A": "816394", "support": "{\"StringDB\": \"physical\", \"StringEvidence\": \"experiments:0.547,textmining:0.005\", \"BioGrid\": \"physical\", \"BioGrid_PubMed\": \"23964902\", \"BioGrid_Type\": \"Affinity Capture-MS\", \"String_Score_Physical\": 566, \"String_Score_Combined\": 568}", "selected": false}, "selected": false}, {"data": {"id": "22767648", "source": "22767123", "target": "22767268", "SCORE": "566", "shared_interaction": "Direct", "source_original": "816394", "Name_B": "HOG1", "Name_A": "PHYB", "target_original": "827028", "Gene_B": "827028", "interaction": "Direct", "SUID": 22767648, "TYPE": "Direct", "Gene_A": "816394", "support": "{\"StringDB\": \"physical\", \"StringEvidence\": \"experiments:0.547\", \"BioGrid\": \"physical\", \"BioGrid_PubMed\": \"23964902\", \"BioGrid_Type\": \"Affinity Capture-MS\", \"String_Score_Physical\": 566, \"String_Score_Combined\": 566}", "selected": false}, "selected": false}, {"data": {"id": "22767647", "source": "22767123", "target": "22767165", "SCORE": "765", "shared_interaction": "Direct", "source_original": "816394", "Name_B": "SPA1", "Name_A": "PHYB", "target_original": "819242", "Gene_B": "819242", "interaction": "Direct", "SUID": 22767647, "TYPE": "Direct", "Gene_A": "816394", "support": "{\"StringDB\": \"physical\", \"StringEvidence\": \"textmining:0.899,experiments:0.755,coexpression:0.073\", \"BioGrid\": \"genetic,physical\", \"BioGrid_PubMed\": \"26120968,25744387,25627066,23371951\", \"BioGrid_Type\": \"Phenotypic Enhancement,Two-hybrid,Affinity Capture-Western,PCA\", \"String_Score_Physical\": 765, \"String_Score_Combined\": 978}", "selected": false}, "selected": false}, {"data": {"id": "22767646", "source": "22767122", "target": "22767537", "SCORE": "263", "shared_interaction": "Direct", "source_original": "816391", "Name_B": "rpoC2", "Name_A": "CHR8", "target_original": "844785", "Gene_B": "844785", "interaction": "Direct", "SUID": 22767646, "TYPE": "Direct", "Gene_A": "816391", "support": "{\"StringDB\": \"physical\", \"StringEvidence\": \"experiments:0.231,textmining:0.017,coexpression:0.003\", \"String_Score_Physical\": 263, \"String_Score_Combined\": 277}", "selected": false}, "selected": false}, {"data": {"id": "22767645", "source": "22767122", "target": "22767488", "SCORE": "272", "shared_interaction": "Direct", "source_original": "816391", "Name_B": "VIP5", "Name_A": "CHR8", "target_original": "842395", "Gene_B": "842395", "interaction": "Direct", "SUID": 22767645, "TYPE": "Direct", "Gene_A": "816391", "support": "{\"StringDB\": \"physical\", \"StringEvidence\": \"experiments:0.241,coexpression:0.056,textmining:0.051\", \"String_Score_Physical\": 272, \"String_Score_Combined\": 348}", "selected": false}, "selected": false}, {"data": {"id": "22767644", "source": "22767122", "target": "22767464", "SCORE": "266", "shared_interaction": "Direct", "source_original": "816391", "Name_B": "NRPA2", "Name_A": "CHR8", "target_original": "839872", "Gene_B": "839872", "interaction": "Direct", "SUID": 22767644, "TYPE": "Direct", "Gene_A": "816391", "support": "{\"StringDB\": \"physical\", \"StringEvidence\": \"experiments:0.235,textmining:0.006\", \"String_Score_Physical\": 266, \"String_Score_Combined\": 270}", "selected": false}, "selected": false}, {"data": {"id": "22767643", "source": "22767122", "target": "22767422", "SCORE": "258", "shared_interaction": "Direct", "source_original": "816391", "Name_B": "AT5G67630", "Name_A": "CHR8", "target_original": "836899", "Gene_B": "836899", "interaction": "Direct", "SUID": 22767643, "TYPE": "Direct", "Gene_A": "816391", "support": "{\"StringDB\": \"physical\", \"StringEvidence\": \"experiments:0.226,textmining:0.032\", \"String_Score_Physical\": 258, \"String_Score_Combined\": 281}", "selected": false}, "selected": false}, {"data": {"id": "22767642", "source": "22767122", "target": "22767415", "SCORE": "906", "shared_interaction": "Direct", "source_original": "816391", "Name_B": "AT5G63960", "Name_A": "CHR8", "target_original": "836517", "Gene_B": "836517", "interaction": "Direct", "SUID": 22767642, "TYPE": "Direct", "Gene_A": "816391", "support": "{\"StringDB\": \"physical\", \"StringEvidence\": \"database:0.896,coexpression:0.160,experiments:0.068,textmining:0.039,neighborhood:0.020\", \"String_Score_Physical\": 906, \"String_Score_Combined\": 926}", "selected": false}, "selected": false}, {"data": {"id": "22767641", "source": "22767122", "target": "22767406", "SCORE": "905", "shared_interaction": "Direct", "source_original": "816391", "Name_B": "CSN6A", "Name_A": "CHR8", "target_original": "835727", "Gene_B": "835727", "interaction": "Direct", "SUID": 22767641, "TYPE": "Direct", "Gene_A": "816391", "support": "{\"StringDB\": \"physical\", \"StringEvidence\": \"database:0.896,experiments:0.051\", \"String_Score_Physical\": 905, \"String_Score_Combined\": 905}", "selected": false}, "selected": false}, {"data": {"id": "22767640", "source": "22767122", "target": "22767396", "SCORE": "213", "shared_interaction": "Direct", "source_original": "816391", "Name_B": "AFB5", "Name_A": "CHR8", "target_original": "835062", "Gene_B": "835062", "interaction": "Direct", "SUID": 22767640, "TYPE": "Direct", "Gene_A": "816391", "support": "{\"StringDB\": \"physical\", \"StringEvidence\": \"experiments:0.179,textmining:0.112\", \"String_Score_Physical\": 213, \"String_Score_Combined\": 300}", "selected": false}, "selected": false}, {"data": {"id": "22767639", "source": "22767122", "target": "22767353", "SCORE": "396", "shared_interaction": "Direct", "source_original": "816391", "Name_B": "UBQ3", "Name_A": "CHR8", "target_original": "831899", "Gene_B": "831899", "interaction": "Direct", "SUID": 22767639, "TYPE": "Direct", "Gene_A": "816391", "support": "{\"StringDB\": \"physical\", \"StringEvidence\": \"experiments:0.371\", \"BioGrid\": \"physical\", \"BioGrid_PubMed\": \"23667124\", \"BioGrid_Type\": \"Affinity Capture-MS\", \"String_Score_Physical\": 396, \"String_Score_Combined\": 396}", "selected": false}, "selected": false}, {"data": {"id": "22767638", "source": "22767122", "target": "22767330", "SCORE": "912", "shared_interaction": "Direct", "source_original": "816391", "Name_B": "RPA70B", "Name_A": "CHR8", "target_original": "830696", "Gene_B": "830696", "interaction": "Direct", "SUID": 22767638, "TYPE": "Direct", "Gene_A": "816391", "support": "{\"StringDB\": \"physical\", \"StringEvidence\": \"database:0.896,experiments:0.129,coexpression:0.083,textmining:0.004\", \"String_Score_Physical\": 912, \"String_Score_Combined\": 920}", "selected": false}, "selected": false}, {"data": {"id": "22767637", "source": "22767122", "target": "22767259", "SCORE": "906", "shared_interaction": "Direct", "source_original": "816391", "Name_B": "DDB1A", "Name_A": "CHR8", "target_original": "825890", "Gene_B": "825890", "interaction": "Direct", "SUID": 22767637, "TYPE": "Direct", "Gene_A": "816391", "support": "{\"StringDB\": \"physical\", \"StringEvidence\": \"database:0.896,textmining:0.444,experiments:0.068,coexpression:0.020\", \"String_Score_Physical\": 906, \"String_Score_Combined\": 949}", "selected": false}, "selected": false}, {"data": {"id": "22767636", "source": "22767121", "target": "22767424", "SCORE": "216", "shared_interaction": "Direct", "source_original": "816303", "Name_B": "RABA5E", "Name_A": "AT2G17930", "target_original": "837091", "Gene_B": "837091", "interaction": "Direct", "SUID": 22767636, "TYPE": "Direct", "Gene_A": "816303", "support": "{\"StringDB\": \"physical\", \"StringEvidence\": \"experiments:0.182,textmining:0.013\", \"String_Score_Physical\": 216, \"String_Score_Combined\": 225}", "selected": false}, "selected": false}, {"data": {"id": "22767635", "source": "22767121", "target": "22767422", "SCORE": "479", "shared_interaction": "Direct", "source_original": "816303", "Name_B": "AT5G67630", "Name_A": "AT2G17930", "target_original": "836899", "Gene_B": "836899", "interaction": "Direct", "SUID": 22767635, "TYPE": "Direct", "Gene_A": "816303", "support": "{\"StringDB\": \"physical\", \"StringEvidence\": \"textmining:0.568,experiments:0.457\", \"BioGrid\": \"physical\", \"BioGrid_PubMed\": \"32191846\", \"BioGrid_Type\": \"Co-fractionation\", \"BioGrid_Score\": \"0.567778472\", \"String_Score_Physical\": 479, \"String_Score_Combined\": 775}", "selected": false}, "selected": false}, {"data": {"id": "22767634", "source": "22767121", "target": "22767402", "SCORE": "217", "shared_interaction": "Direct", "source_original": "816303", "Name_B": "ORG1", "Name_A": "AT2G17930", "target_original": "835426", "Gene_B": "835426", "interaction": "Direct", "SUID": 22767634, "TYPE": "Direct", "Gene_A": "816303", "support": "{\"StringDB\": \"physical\", \"StringEvidence\": \"experiments:0.184,coexpression:0.091,textmining:0.051\", \"String_Score_Physical\": 217, \"String_Score_Combined\": 324}", "selected": false}, "selected": false}, {"data": {"id": "22767633", "source": "22767121", "target": "22767387", "SCORE": "216", "shared_interaction": "Direct", "source_original": "816303", "Name_B": "RABA5a", "Name_A": "AT2G17930", "target_original": "834802", "Gene_B": "834802", "interaction": "Direct", "SUID": 22767633, "TYPE": "Direct", "Gene_A": "816303", "support": "{\"StringDB\": \"physical\", \"StringEvidence\": \"experiments:0.182,textmining:0.013\", \"String_Score_Physical\": 216, \"String_Score_Combined\": 225}", "selected": false}, "selected": false}, {"data": {"id": "22767632", "source": "22767121", "target": "22767382", "SCORE": "216", "shared_interaction": "Direct", "source_original": "816303", "Name_B": "RAC2", "Name_A": "AT2G17930", "target_original": "834637", "Gene_B": "834637", "interaction": "Direct", "SUID": 22767632, "TYPE": "Direct", "Gene_A": "816303", "support": "{\"StringDB\": \"physical\", \"StringEvidence\": \"experiments:0.182,textmining:0.013\", \"String_Score_Physical\": 216, \"String_Score_Combined\": 225}", "selected": false}, "selected": false}, {"data": {"id": "22767631", "source": "22767121", "target": "22767347", "SCORE": "216", "shared_interaction": "Direct", "source_original": "816303", "Name_B": "ARFB1B", "Name_A": "AT2G17930", "target_original": "831569", "Gene_B": "831569", "interaction": "Direct", "SUID": 22767631, "TYPE": "Direct", "Gene_A": "816303", "support": "{\"StringDB\": \"physical\", \"StringEvidence\": \"experiments:0.182,textmining:0.013\", \"String_Score_Physical\": 216, \"String_Score_Combined\": 225}", "selected": false}, "selected": false}, {"data": {"id": "22767630", "source": "22767121", "target": "22767332", "SCORE": "306", "shared_interaction": "Direct", "source_original": "816303", "Name_B": "ACT7", "Name_A": "AT2G17930", "target_original": "830841", "Gene_B": "830841", "interaction": "Direct", "SUID": 22767630, "TYPE": "Direct", "Gene_A": "816303", "support": "{\"StringDB\": \"physical\", \"StringEvidence\": \"experiments:0.276,textmining:0.032\", \"String_Score_Physical\": 306, \"String_Score_Combined\": 328}", "selected": false}, "selected": false}, {"data": {"id": "22767629", "source": "22767121", "target": "22767313", "SCORE": "216", "shared_interaction": "Direct", "source_original": "816303", "Name_B": "RAC6", "Name_A": "AT2G17930", "target_original": "829750", "Gene_B": "829750", "interaction": "Direct", "SUID": 22767629, "TYPE": "Direct", "Gene_A": "816303", "support": "{\"StringDB\": \"physical\", \"StringEvidence\": \"experiments:0.182,textmining:0.013\", \"String_Score_Physical\": 216, \"String_Score_Combined\": 225}", "selected": false}, "selected": false}, {"data": {"id": "22767628", "source": "22767121", "target": "22767295", "SCORE": "217", "shared_interaction": "Direct", "source_original": "816303", "Name_B": "CAK1AT", "Name_A": "AT2G17930", "target_original": "829019", "Gene_B": "829019", "interaction": "Direct", "SUID": 22767628, "TYPE": "Direct", "Gene_A": "816303", "support": "{\"StringDB\": \"physical\", \"StringEvidence\": \"experiments:0.184,coexpression:0.091,textmining:0.051\", \"String_Score_Physical\": 217, \"String_Score_Combined\": 324}", "selected": false}, "selected": false}, {"data": {"id": "22767627", "source": "22767121", "target": "22767275", "SCORE": "216", "shared_interaction": "Direct", "source_original": "816303", "Name_B": "RABA1d", "Name_A": "AT2G17930", "target_original": "827614", "Gene_B": "827614", "interaction": "Direct", "SUID": 22767627, "TYPE": "Direct", "Gene_A": "816303", "support": "{\"StringDB\": \"physical\", \"StringEvidence\": \"experiments:0.182,textmining:0.013\", \"String_Score_Physical\": 216, \"String_Score_Combined\": 225}", "selected": false}, "selected": false}, {"data": {"id": "22767626", "source": "22767120", "target": "22767408", "SCORE": "213", "shared_interaction": "Direct", "source_original": "816290", "Name_B": "EXO70B1", "Name_A": "ARAC1", "target_original": "835956", "Gene_B": "835956", "interaction": "Direct", "SUID": 22767626, "TYPE": "Direct", "Gene_A": "816290", "support": "{\"StringDB\": \"physical\", \"StringEvidence\": \"experiments:0.179,textmining:0.070\", \"String_Score_Physical\": 213, \"String_Score_Combined\": 267}", "selected": false}, "selected": false}, {"data": {"id": "22767625", "source": "22767120", "target": "22767382", "SCORE": "900", "shared_interaction": "Direct", "source_original": "816290", "Name_B": "RAC2", "Name_A": "ARAC1", "target_original": "834637", "Gene_B": "834637", "interaction": "Direct", "SUID": 22767625, "TYPE": "Direct", "Gene_A": "816290", "support": "{\"StringDB\": \"physical\", \"StringEvidence\": \"database:0.896,textmining:0.830,cooccurrence:0.425\", \"String_Score_Physical\": 900, \"String_Score_Combined\": 902}", "selected": false}, "selected": false}, {"data": {"id": "22767624", "source": "22767120", "target": "22767313", "SCORE": "900", "shared_interaction": "Direct", "source_original": "816290", "Name_B": "RAC6", "Name_A": "ARAC1", "target_original": "829750", "Gene_B": "829750", "interaction": "Direct", "SUID": 22767624, "TYPE": "Direct", "Gene_A": "816290", "support": "{\"StringDB\": \"physical\", \"StringEvidence\": \"database:0.896,textmining:0.864,cooccurrence:0.425,coexpression:0.079\", \"String_Score_Physical\": 900, \"String_Score_Combined\": 909}", "selected": false}, "selected": false}, {"data": {"id": "22767623", "source": "22767120", "target": "22767245", "SCORE": "256", "shared_interaction": "Direct", "source_original": "816290", "Name_B": "PAT2", "Name_A": "ARAC1", "target_original": "824714", "Gene_B": "824714", "interaction": "Direct", "SUID": 22767623, "TYPE": "Direct", "Gene_A": "816290", "support": "{\"StringDB\": \"physical\", \"StringEvidence\": \"experiments:0.224,textmining:0.007\", \"String_Score_Physical\": 256, \"String_Score_Combined\": 261}", "selected": false}, "selected": false}, {"data": {"id": "22767622", "source": "22767120", "target": "22767215", "SCORE": "237", "shared_interaction": "Direct", "source_original": "816290", "Name_B": "AT3G23940", "Name_A": "ARAC1", "target_original": "821977", "Gene_B": "821977", "interaction": "Direct", "SUID": 22767622, "TYPE": "Direct", "Gene_A": "816290", "support": "{\"StringDB\": \"physical\", \"StringEvidence\": \"experiments:0.205\", \"String_Score_Physical\": 237, \"String_Score_Combined\": 237}", "selected": false}, "selected": false}, {"data": {"id": "22767621", "source": "22767120", "target": "22767161", "SCORE": "919", "shared_interaction": "Direct", "source_original": "816290", "Name_B": "GDI1", "Name_A": "ARAC1", "target_original": "819016", "Gene_B": "819016", "interaction": "Direct", "SUID": 22767621, "TYPE": "Direct", "Gene_A": "816290", "support": "{\"StringDB\": \"physical\", \"StringEvidence\": \"database:0.896,experiments:0.194,textmining:0.019\", \"String_Score_Physical\": 919, \"String_Score_Combined\": 920}", "selected": false}, "selected": false}, {"data": {"id": "22767620", "source": "22767120", "target": "22767149", "SCORE": "315", "shared_interaction": "Direct", "source_original": "816290", "Name_B": "GRL", "Name_A": "ARAC1", "target_original": "818077", "Gene_B": "818077", "interaction": "Direct", "SUID": 22767620, "TYPE": "Direct", "Gene_A": "816290", "support": "{\"StringDB\": \"physical\", \"StringEvidence\": \"experiments:0.287,textmining:0.131,coexpression:0.003\", \"String_Score_Physical\": 315, \"String_Score_Combined\": 407}", "selected": false}, "selected": false}, {"data": {"id": "22767619", "source": "22767120", "target": "22767139", "SCORE": "213", "shared_interaction": "Direct", "source_original": "816290", "Name_B": "TUB7", "Name_A": "ARAC1", "target_original": "817504", "Gene_B": "817504", "interaction": "Direct", "SUID": 22767619, "TYPE": "Direct", "Gene_A": "816290", "support": "{\"StringDB\": \"physical\", \"StringEvidence\": \"experiments:0.179,coexpression:0.048,textmining:0.032\", \"String_Score_Physical\": 213, \"String_Score_Combined\": 274}", "selected": false}, "selected": false}, {"data": {"id": "22767618", "source": "22767120", "target": "22767121", "SCORE": "216", "shared_interaction": "Direct", "source_original": "816290", "Name_B": "AT2G17930", "Name_A": "ARAC1", "target_original": "816303", "Gene_B": "816303", "interaction": "Direct", "SUID": 22767618, "TYPE": "Direct", "Gene_A": "816290", "support": "{\"StringDB\": \"physical\", \"StringEvidence\": \"experiments:0.182,textmining:0.013\", \"String_Score_Physical\": 216, \"String_Score_Combined\": 225}", "selected": false}, "selected": false}, {"data": {"id": "22767617", "source": "22767119", "target": "22767516", "SCORE": "270", "shared_interaction": "Direct", "source_original": "816250", "Name_B": "SKIP", "Name_A": "PIRL5", "target_original": "844055", "Gene_B": "844055", "interaction": "Direct", "SUID": 22767617, "TYPE": "Direct", "Gene_A": "816250", "support": "{\"StringDB\": \"physical\", \"StringEvidence\": \"experiments:0.239,textmining:0.005\", \"String_Score_Physical\": 270, \"String_Score_Combined\": 273}", "selected": false}, "selected": false}, {"data": {"id": "22767616", "source": "22767118", "target": "22767312", "SCORE": "800", "shared_interaction": "Direct", "source_original": "816248", "Name_B": "NTRB", "Name_A": "NTRA", "target_original": "829698", "Gene_B": "829698", "interaction": "Direct", "SUID": 22767616, "TYPE": "Direct", "Gene_A": "816248", "support": "{\"StringDB\": \"physical\", \"StringEvidence\": \"textmining:0.966,database:0.791,cooccurrence:0.425\", \"String_Score_Physical\": 800, \"String_Score_Combined\": 805}", "selected": false}, "selected": false}, {"data": {"id": "22767615", "source": "22767117", "target": "22767158", "SCORE": "650", "shared_interaction": "Direct", "source_original": "815913", "Name_B": "AT-P4H-1", "Name_A": "PIP", "target_original": "818910", "Gene_B": "818910", "interaction": "Direct", "SUID": 22767615, "TYPE": "Direct", "Gene_A": "815913", "support": "{\"StringDB\": \"physical\", \"StringEvidence\": \"database:0.635\", \"String_Score_Physical\": 650, \"String_Score_Combined\": 650}", "selected": false}, "selected": false}, {"data": {"id": "22767614", "source": "22767116", "target": "22767475", "SCORE": "197", "shared_interaction": "Direct", "source_original": "815830", "Name_B": "AT1G51310", "Name_A": "AT2G13440", "target_original": "841554", "Gene_B": "841554", "interaction": "Direct", "SUID": 22767614, "TYPE": "Direct", "Gene_A": "815830", "support": "{\"StringDB\": \"physical\", \"StringEvidence\": \"textmining:0.826,experiments:0.163,neighborhood:0.155,coexpression:0.139\", \"String_Score_Physical\": 197, \"String_Score_Combined\": 898}", "selected": false}, "selected": false}, {"data": {"id": "22767613", "source": "22767116", "target": "22767473", "SCORE": "192", "shared_interaction": "Direct", "source_original": "815830", "Name_B": "TUA2", "Name_A": "AT2G13440", "target_original": "841425", "Gene_B": "841425", "interaction": "Direct", "SUID": 22767613, "TYPE": "Direct", "Gene_A": "815830", "support": "{\"StringDB\": \"physical\", \"StringEvidence\": \"experiments:0.157,coexpression:0.007\", \"String_Score_Physical\": 192, \"String_Score_Combined\": 197}", "selected": false}, "selected": false}, {"data": {"id": "22767612", "source": "22767115", "target": "22767269", "SCORE": "208", "shared_interaction": "Direct", "source_original": "815712", "Name_B": "ELIP2", "Name_A": "AT2G12400", "target_original": "827119", "Gene_B": "827119", "interaction": "Direct", "SUID": 22767612, "TYPE": "Direct", "Gene_A": "815712", "support": "{\"BioGrid\": \"physical\", \"BioGrid_PubMed\": \"24833385\", \"BioGrid_Type\": \"PCA\"}", "selected": false}, "selected": false}, {"data": {"id": "22767611", "source": "22767115", "target": "22767134", "SCORE": "208", "shared_interaction": "Direct", "source_original": "815712", "Name_B": "IQD6", "Name_A": "AT2G12400", "target_original": "817158", "Gene_B": "817158", "interaction": "Direct", "SUID": 22767611, "TYPE": "Direct", "Gene_A": "815712", "support": "{\"BioGrid\": \"physical\", \"BioGrid_PubMed\": \"24833385\", \"BioGrid_Type\": \"PCA\"}", "selected": false}, "selected": false}, {"data": {"id": "22767610", "source": "22767114", "target": "22767532", "SCORE": "800", "shared_interaction": "Direct", "source_original": "815406", "Name_B": "rps4", "Name_A": "AT2G07734", "target_original": "844765", "Gene_B": "844765", "interaction": "Direct", "SUID": 22767610, "TYPE": "Direct", "Gene_A": "815406", "support": "{\"StringDB\": \"physical\", \"StringEvidence\": \"database:0.791\", \"String_Score_Physical\": 800, \"String_Score_Combined\": 800}", "selected": false}, "selected": false}, {"data": {"id": "22767609", "source": "22767114", "target": "22767353", "SCORE": "379", "shared_interaction": "Direct", "source_original": "815406", "Name_B": "UBQ3", "Name_A": "AT2G07734", "target_original": "831899", "Gene_B": "831899", "interaction": "Direct", "SUID": 22767609, "TYPE": "Direct", "Gene_A": "815406", "support": "{\"StringDB\": \"physical\", \"StringEvidence\": \"experiments:0.352\", \"BioGrid\": \"physical\", \"BioGrid_PubMed\": \"23667124\", \"BioGrid_Type\": \"Affinity Capture-MS\", \"String_Score_Physical\": 379, \"String_Score_Combined\": 379}", "selected": false}, "selected": false}, {"data": {"id": "22767608", "source": "22767113", "target": "22767539", "SCORE": "540", "shared_interaction": "Direct", "source_original": "815382", "Name_B": "atpA", "Name_A": "AT2G07707", "target_original": "844790", "Gene_B": "844790", "interaction": "Direct", "SUID": 22767608, "TYPE": "Direct", "Gene_A": "815382", "support": "{\"StringDB\": \"physical\", \"StringEvidence\": \"textmining:0.548,database:0.520,coexpression:0.094\", \"String_Score_Physical\": 540, \"String_Score_Combined\": 811}", "selected": false}, "selected": false}, {"data": {"id": "22767607", "source": "22767113", "target": "22767538", "SCORE": "540", "shared_interaction": "Direct", "source_original": "815382", "Name_B": "atpH", "Name_A": "AT2G07707", "target_original": "844788", "Gene_B": "844788", "interaction": "Direct", "SUID": 22767607, "TYPE": "Direct", "Gene_A": "815382", "support": "{\"StringDB\": \"physical\", \"StringEvidence\": \"database:0.520,coexpression:0.166,textmining:0.135\", \"String_Score_Physical\": 540, \"String_Score_Combined\": 667}", "selected": false}, "selected": false}, {"data": {"id": "22767606", "source": "22767113", "target": "22767450", "SCORE": "720", "shared_interaction": "Direct", "source_original": "815382", "Name_B": "AVA-P2", "Name_A": "AT2G07707", "target_original": "838579", "Gene_B": "838579", "interaction": "Direct", "SUID": 22767606, "TYPE": "Direct", "Gene_A": "815382", "support": "{\"StringDB\": \"physical\", \"StringEvidence\": \"database:0.708,textmining:0.400\", \"String_Score_Physical\": 720, \"String_Score_Combined\": 832}", "selected": false}, "selected": false}, {"data": {"id": "22767605", "source": "22767113", "target": "22767447", "SCORE": "650", "shared_interaction": "Direct", "source_original": "815382", "Name_B": "AVP1", "Name_A": "AT2G07707", "target_original": "838138", "Gene_B": "838138", "interaction": "Direct", "SUID": 22767605, "TYPE": "Direct", "Gene_A": "815382", "support": "{\"StringDB\": \"physical\", \"StringEvidence\": \"database:0.635\", \"String_Score_Physical\": 650, \"String_Score_Combined\": 650}", "selected": false}, "selected": false}, {"data": {"id": "22767604", "source": "22767113", "target": "22767222", "SCORE": "540", "shared_interaction": "Direct", "source_original": "815382", "Name_B": "AT3G28715", "Name_A": "AT2G07707", "target_original": "822503", "Gene_B": "822503", "interaction": "Direct", "SUID": 22767604, "TYPE": "Direct", "Gene_A": "815382", "support": "{\"StringDB\": \"physical\", \"StringEvidence\": \"database:0.520\", \"String_Score_Physical\": 540, \"String_Score_Combined\": 540}", "selected": false}, "selected": false}, {"data": {"id": "22767603", "source": "22767112", "target": "22767537", "SCORE": "416", "shared_interaction": "Direct", "source_original": "815372", "Name_B": "rpoC2", "Name_A": "AT2G07696", "target_original": "844785", "Gene_B": "844785", "interaction": "Direct", "SUID": 22767603, "TYPE": "Direct", "Gene_A": "815372", "support": "{\"StringDB\": \"physical\", \"StringEvidence\": \"textmining:0.678,experiments:0.392,coexpression:0.218,neighborhood:0.137\", \"String_Score_Physical\": 416, \"String_Score_Combined\": 873}", "selected": false}, "selected": false}, {"data": {"id": "22767602", "source": "22767112", "target": "22767532", "SCORE": "752", "shared_interaction": "Direct", "source_original": "815372", "Name_B": "rps4", "Name_A": "AT2G07696", "target_original": "844765", "Gene_B": "844765", "interaction": "Direct", "SUID": 22767602, "TYPE": "Direct", "Gene_A": "815372", "support": "{\"StringDB\": \"physical\", \"StringEvidence\": \"coexpression:0.876,experiments:0.741,textmining:0.424,neighborhood:0.147\", \"String_Score_Physical\": 752, \"String_Score_Combined\": 984}", "selected": false}, "selected": false}, {"data": {"id": "22767601", "source": "22767112", "target": "22767527", "SCORE": "763", "shared_interaction": "Direct", "source_original": "815372", "Name_B": "rps18", "Name_A": "AT2G07696", "target_original": "844736", "Gene_B": "844736", "interaction": "Direct", "SUID": 22767601, "TYPE": "Direct", "Gene_A": "815372", "support": "{\"StringDB\": \"physical\", \"StringEvidence\": \"textmining:0.879,experiments:0.753,coexpression:0.415\", \"String_Score_Physical\": 763, \"String_Score_Combined\": 983}", "selected": false}, "selected": false}, {"data": {"id": "22767600", "source": "22767112", "target": "22767524", "SCORE": "727", "shared_interaction": "Direct", "source_original": "815372", "Name_B": "rpl2", "Name_A": "AT2G07696", "target_original": "844718", "Gene_B": "844718", "interaction": "Direct", "SUID": 22767600, "TYPE": "Direct", "Gene_A": "815372", "support": "{\"StringDB\": \"physical\", \"StringEvidence\": \"textmining:0.934,experiments:0.715,coexpression:0.471,neighborhood:0.103\", \"String_Score_Physical\": 727, \"String_Score_Combined\": 991}", "selected": false}, "selected": false}, {"data": {"id": "22767599", "source": "22767112", "target": "22767504", "SCORE": "752", "shared_interaction": "Direct", "source_original": "815372", "Name_B": "AT1G70600", "Name_A": "AT2G07696", "target_original": "843397", "Gene_B": "843397", "interaction": "Direct", "SUID": 22767599, "TYPE": "Direct", "Gene_A": "815372", "support": "{\"StringDB\": \"physical\", \"StringEvidence\": \"coexpression:0.850,experiments:0.741,textmining:0.355,neighborhood:0.143\", \"String_Score_Physical\": 752, \"String_Score_Combined\": 979}", "selected": false}, "selected": false}, {"data": {"id": "22767598", "source": "22767112", "target": "22767500", "SCORE": "796", "shared_interaction": "Direct", "source_original": "815372", "Name_B": "AT1G67430", "Name_A": "AT2G07696", "target_original": "843063", "Gene_B": "843063", "interaction": "Direct", "SUID": 22767598, "TYPE": "Direct", "Gene_A": "815372", "support": "{\"StringDB\": \"physical\", \"StringEvidence\": \"coexpression:0.894,experiments:0.787,textmining:0.182,neighborhood:0.143\", \"String_Score_Physical\": 796, \"String_Score_Combined\": 984}", "selected": false}, "selected": false}, {"data": {"id": "22767597", "source": "22767112", "target": "22767464", "SCORE": "468", "shared_interaction": "Direct", "source_original": "815372", "Name_B": "NRPA2", "Name_A": "AT2G07696", "target_original": "839872", "Gene_B": "839872", "interaction": "Direct", "SUID": 22767597, "TYPE": "Direct", "Gene_A": "815372", "support": "{\"StringDB\": \"physical\", \"StringEvidence\": \"coexpression:0.463,experiments:0.445,textmining:0.157,neighborhood:0.140\", \"String_Score_Physical\": 468, \"String_Score_Combined\": 792}", "selected": false}, "selected": false}, {"data": {"id": "22767596", "source": "22767112", "target": "22767448", "SCORE": "752", "shared_interaction": "Direct", "source_original": "815372", "Name_B": "ATARCA", "Name_A": "AT2G07696", "target_original": "838388", "Gene_B": "838388", "interaction": "Direct", "SUID": 22767596, "TYPE": "Direct", "Gene_A": "815372", "support": "{\"StringDB\": \"physical\", \"StringEvidence\": \"coexpression:0.853,experiments:0.741,textmining:0.072\", \"String_Score_Physical\": 752, \"String_Score_Combined\": 966}", "selected": false}, "selected": false}, {"data": {"id": "22767595", "source": "22767112", "target": "22767437", "SCORE": "769", "shared_interaction": "Direct", "source_original": "815372", "Name_B": "TIF3H1", "Name_A": "AT2G07696", "target_original": "837627", "Gene_B": "837627", "interaction": "Direct", "SUID": 22767595, "TYPE": "Direct", "Gene_A": "815372", "support": "{\"StringDB\": \"physical\", \"StringEvidence\": \"experiments:0.759,coexpression:0.740\", \"String_Score_Physical\": 769, \"String_Score_Combined\": 940}", "selected": false}, "selected": false}, {"data": {"id": "22767594", "source": "22767112", "target": "22767433", "SCORE": "730", "shared_interaction": "Direct", "source_original": "815372", "Name_B": "AT1G07940", "Name_A": "AT2G07696", "target_original": "837309", "Gene_B": "837309", "interaction": "Direct", "SUID": 22767594, "TYPE": "Direct", "Gene_A": "815372", "support": "{\"StringDB\": \"physical\", \"StringEvidence\": \"experiments:0.718,coexpression:0.681,textmining:0.187,neighborhood:0.137\", \"String_Score_Physical\": 730, \"String_Score_Combined\": 939}", "selected": false}, "selected": false}, {"data": {"id": "22767593", "source": "22767112", "target": "22767432", "SCORE": "730", "shared_interaction": "Direct", "source_original": "815372", "Name_B": "AT1G07920", "Name_A": "AT2G07696", "target_original": "837307", "Gene_B": "837307", "interaction": "Direct", "SUID": 22767593, "TYPE": "Direct", "Gene_A": "815372", "support": "{\"StringDB\": \"physical\", \"StringEvidence\": \"experiments:0.718,coexpression:0.681,textmining:0.187,neighborhood:0.137\", \"String_Score_Physical\": 730, \"String_Score_Combined\": 939}", "selected": false}, "selected": false}, {"data": {"id": "22767592", "source": "22767112", "target": "22767406", "SCORE": "199", "shared_interaction": "Direct", "source_original": "815372", "Name_B": "CSN6A", "Name_A": "AT2G07696", "target_original": "835727", "Gene_B": "835727", "interaction": "Direct", "SUID": 22767592, "TYPE": "Direct", "Gene_A": "815372", "support": "{\"StringDB\": \"physical\", \"StringEvidence\": \"experiments:0.165,coexpression:0.116\", \"String_Score_Physical\": 199, \"String_Score_Combined\": 291}", "selected": false}, "selected": false}, {"data": {"id": "22767591", "source": "22767112", "target": "22767376", "SCORE": "752", "shared_interaction": "Direct", "source_original": "815372", "Name_B": "AT5G39850", "Name_A": "AT2G07696", "target_original": "833981", "Gene_B": "833981", "interaction": "Direct", "SUID": 22767591, "TYPE": "Direct", "Gene_A": "815372", "support": "{\"StringDB\": \"physical\", \"StringEvidence\": \"coexpression:0.852,experiments:0.741,textmining:0.424,neighborhood:0.147\", \"String_Score_Physical\": 752, \"String_Score_Combined\": 981}", "selected": false}, "selected": false}, {"data": {"id": "22767590", "source": "22767112", "target": "22767362", "SCORE": "404", "shared_interaction": "Direct", "source_original": "815372", "Name_B": "UBQ4", "Name_A": "AT2G07696", "target_original": "832184", "Gene_B": "832184", "interaction": "Direct", "SUID": 22767590, "TYPE": "Direct", "Gene_A": "815372", "support": "{\"StringDB\": \"physical\", \"StringEvidence\": \"experiments:0.379,coexpression:0.128,textmining:0.007\", \"String_Score_Physical\": 404, \"String_Score_Combined\": 484}", "selected": false}, "selected": false}, {"data": {"id": "22767589", "source": "22767112", "target": "22767353", "SCORE": "404", "shared_interaction": "Direct", "source_original": "815372", "Name_B": "UBQ3", "Name_A": "AT2G07696", "target_original": "831899", "Gene_B": "831899", "interaction": "Direct", "SUID": 22767589, "TYPE": "Direct", "Gene_A": "815372", "support": "{\"StringDB\": \"physical\", \"StringEvidence\": \"experiments:0.379,coexpression:0.128,textmining:0.007\", \"String_Score_Physical\": 404, \"String_Score_Combined\": 484}", "selected": false}, "selected": false}, {"data": {"id": "22767588", "source": "22767112", "target": "22767352", "SCORE": "725", "shared_interaction": "Direct", "source_original": "815372", "Name_B": "AT5G02610", "Name_A": "AT2G07696", "target_original": "831853", "Gene_B": "831853", "interaction": "Direct", "SUID": 22767588, "TYPE": "Direct", "Gene_A": "815372", "support": "{\"StringDB\": \"physical\", \"StringEvidence\": \"coexpression:0.758,experiments:0.713,textmining:0.182,neighborhood:0.143\", \"String_Score_Physical\": 725, \"String_Score_Combined\": 953}", "selected": false}, "selected": false}, {"data": {"id": "22767587", "source": "22767112", "target": "22767350", "SCORE": "752", "shared_interaction": "Direct", "source_original": "815372", "Name_B": "AT5G03850", "Name_A": "AT2G07696", "target_original": "831692", "Gene_B": "831692", "interaction": "Direct", "SUID": 22767587, "TYPE": "Direct", "Gene_A": "815372", "support": "{\"StringDB\": \"physical\", \"StringEvidence\": \"coexpression:0.849,experiments:0.741,textmining:0.344\", \"String_Score_Physical\": 752, \"String_Score_Combined\": 975}", "selected": false}, "selected": false}, {"data": {"id": "22767586", "source": "22767112", "target": "22767335", "SCORE": "796", "shared_interaction": "Direct", "source_original": "815372", "Name_B": "EMB3010", "Name_A": "AT2G07696", "target_original": "830900", "Gene_B": "830900", "interaction": "Direct", "SUID": 22767586, "TYPE": "Direct", "Gene_A": "815372", "support": "{\"StringDB\": \"physical\", \"StringEvidence\": \"coexpression:0.894,experiments:0.787,textmining:0.281\", \"String_Score_Physical\": 796, \"String_Score_Combined\": 984}", "selected": false}, "selected": false}, {"data": {"id": "22767585", "source": "22767112", "target": "22767296", "SCORE": "222", "shared_interaction": "Direct", "source_original": "815372", "Name_B": "AIM1", "Name_A": "AT2G07696", "target_original": "829022", "Gene_B": "829022", "interaction": "Direct", "SUID": 22767585, "TYPE": "Direct", "Gene_A": "815372", "support": "{\"StringDB\": \"physical\", \"StringEvidence\": \"experiments:0.189,coexpression:0.009\", \"String_Score_Physical\": 222, \"String_Score_Combined\": 229}", "selected": false}, "selected": false}, {"data": {"id": "22767584", "source": "22767112", "target": "22767285", "SCORE": "704", "shared_interaction": "Direct", "source_original": "815372", "Name_B": "AT4G22380", "Name_A": "AT2G07696", "target_original": "828333", "Gene_B": "828333", "interaction": "Direct", "SUID": 22767584, "TYPE": "Direct", "Gene_A": "815372", "support": "{\"StringDB\": \"physical\", \"StringEvidence\": \"experiments:0.691,coexpression:0.324,neighborhood:0.103,textmining:0.067\", \"String_Score_Physical\": 704, \"String_Score_Combined\": 832}", "selected": false}, "selected": false}, {"data": {"id": "22767583", "source": "22767112", "target": "22767274", "SCORE": "796", "shared_interaction": "Direct", "source_original": "815372", "Name_B": "AT4G17390", "Name_A": "AT2G07696", "target_original": "827451", "Gene_B": "827451", "interaction": "Direct", "SUID": 22767583, "TYPE": "Direct", "Gene_A": "815372", "support": "{\"StringDB\": \"physical\", \"StringEvidence\": \"coexpression:0.894,experiments:0.787,textmining:0.035\", \"String_Score_Physical\": 796, \"String_Score_Combined\": 979}", "selected": false}, "selected": false}, {"data": {"id": "22767582", "source": "22767112", "target": "22767258", "SCORE": "404", "shared_interaction": "Direct", "source_original": "815372", "Name_B": "UBQ10", "Name_A": "AT2G07696", "target_original": "825880", "Gene_B": "825880", "interaction": "Direct", "SUID": 22767582, "TYPE": "Direct", "Gene_A": "815372", "support": "{\"StringDB\": \"physical\", \"StringEvidence\": \"experiments:0.379,coexpression:0.128,textmining:0.007\", \"String_Score_Physical\": 404, \"String_Score_Combined\": 484}", "selected": false}, "selected": false}, {"data": {"id": "22767581", "source": "22767112", "target": "22767257", "SCORE": "814", "shared_interaction": "Direct", "source_original": "815372", "Name_B": "AT4G04940", "Name_A": "AT2G07696", "target_original": "825833", "Gene_B": "825833", "interaction": "Direct", "SUID": 22767581, "TYPE": "Direct", "Gene_A": "815372", "support": "{\"StringDB\": \"physical\", \"StringEvidence\": \"experiments:0.806,coexpression:0.056,textmining:0.032\", \"String_Score_Physical\": 814, \"String_Score_Combined\": 830}", "selected": false}, "selected": false}, {"data": {"id": "22767580", "source": "22767112", "target": "22767231", "SCORE": "216", "shared_interaction": "Direct", "source_original": "815372", "Name_B": "AT3G49160", "Name_A": "AT2G07696", "target_original": "824077", "Gene_B": "824077", "interaction": "Direct", "SUID": 22767580, "TYPE": "Direct", "Gene_A": "815372", "support": "{\"StringDB\": \"physical\", \"StringEvidence\": \"experiments:0.182,coexpression:0.076\", \"String_Score_Physical\": 216, \"String_Score_Combined\": 275}", "selected": false}, "selected": false}, {"data": {"id": "22767579", "source": "22767112", "target": "22767217", "SCORE": "732", "shared_interaction": "Direct", "source_original": "815372", "Name_B": "AT3G24830", "Name_A": "AT2G07696", "target_original": "822081", "Gene_B": "822081", "interaction": "Direct", "SUID": 22767579, "TYPE": "Direct", "Gene_A": "815372", "support": "{\"StringDB\": \"physical\", \"StringEvidence\": \"coexpression:0.770,experiments:0.721,textmining:0.158,neighborhood:0.140\", \"String_Score_Physical\": 732, \"String_Score_Combined\": 955}", "selected": false}, "selected": false}, {"data": {"id": "22767578", "source": "22767112", "target": "22767213", "SCORE": "531", "shared_interaction": "Direct", "source_original": "815372", "Name_B": "AT3G23700", "Name_A": "AT2G07696", "target_original": "821951", "Gene_B": "821951", "interaction": "Direct", "SUID": 22767578, "TYPE": "Direct", "Gene_A": "815372", "support": "{\"StringDB\": \"physical\", \"StringEvidence\": \"experiments:0.511,coexpression:0.319,textmining:0.182\", \"String_Score_Physical\": 531, \"String_Score_Combined\": 738}", "selected": false}, "selected": false}, {"data": {"id": "22767577", "source": "22767112", "target": "22767205", "SCORE": "796", "shared_interaction": "Direct", "source_original": "815372", "Name_B": "AT3G18760", "Name_A": "AT2G07696", "target_original": "821407", "Gene_B": "821407", "interaction": "Direct", "SUID": 22767577, "TYPE": "Direct", "Gene_A": "815372", "support": "{\"StringDB\": \"physical\", \"StringEvidence\": \"experiments:0.787,coexpression:0.737,textmining:0.281,neighborhood:0.146\", \"String_Score_Physical\": 796, \"String_Score_Combined\": 967}", "selected": false}, "selected": false}, {"data": {"id": "22767576", "source": "22767112", "target": "22767184", "SCORE": "228", "shared_interaction": "Direct", "source_original": "815372", "Name_B": "MSD1", "Name_A": "AT2G07696", "target_original": "820263", "Gene_B": "820263", "interaction": "Direct", "SUID": 22767576, "TYPE": "Direct", "Gene_A": "815372", "support": "{\"StringDB\": \"physical\", \"StringEvidence\": \"experiments:0.196,coexpression:0.108,textmining:0.013\", \"String_Score_Physical\": 228, \"String_Score_Combined\": 321}", "selected": false}, "selected": false}, {"data": {"id": "22767575", "source": "22767112", "target": "22767179", "SCORE": "752", "shared_interaction": "Direct", "source_original": "815372", "Name_B": "AT3G09200", "Name_A": "AT2G07696", "target_original": "820076", "Gene_B": "820076", "interaction": "Direct", "SUID": 22767575, "TYPE": "Direct", "Gene_A": "815372", "support": "{\"StringDB\": \"physical\", \"StringEvidence\": \"coexpression:0.851,experiments:0.741,textmining:0.292,neighborhood:0.140\", \"String_Score_Physical\": 752, \"String_Score_Combined\": 977}", "selected": false}, "selected": false}, {"data": {"id": "22767574", "source": "22767112", "target": "22767167", "SCORE": "325", "shared_interaction": "Direct", "source_original": "815372", "Name_B": "DIM1A", "Name_A": "AT2G07696", "target_original": "819355", "Gene_B": "819355", "interaction": "Direct", "SUID": 22767574, "TYPE": "Direct", "Gene_A": "815372", "support": "{\"StringDB\": \"physical\", \"StringEvidence\": \"experiments:0.296,textmining:0.221,neighborhood:0.139,coexpression:0.093\", \"String_Score_Physical\": 325, \"String_Score_Combined\": 589}", "selected": false}, "selected": false}, {"data": {"id": "22767573", "source": "22767112", "target": "22767164", "SCORE": "705", "shared_interaction": "Direct", "source_original": "815372", "Name_B": "CPFTSY", "Name_A": "AT2G07696", "target_original": "819185", "Gene_B": "819185", "interaction": "Direct", "SUID": 22767573, "TYPE": "Direct", "Gene_A": "815372", "support": "{\"StringDB\": \"physical\", \"StringEvidence\": \"experiments:0.692,textmining:0.104,neighborhood:0.018,coexpression:0.007\", \"String_Score_Physical\": 705, \"String_Score_Combined\": 742}", "selected": false}, "selected": false}, {"data": {"id": "22767572", "source": "22767112", "target": "22767154", "SCORE": "796", "shared_interaction": "Direct", "source_original": "815372", "Name_B": "RPL24A", "Name_A": "AT2G07696", "target_original": "818234", "Gene_B": "818234", "interaction": "Direct", "SUID": 22767572, "TYPE": "Direct", "Gene_A": "815372", "support": "{\"StringDB\": \"physical\", \"StringEvidence\": \"coexpression:0.894,experiments:0.787,textmining:0.069\", \"String_Score_Physical\": 796, \"String_Score_Combined\": 979}", "selected": false}, "selected": false}, {"data": {"id": "22767571", "source": "22767112", "target": "22767147", "SCORE": "742", "shared_interaction": "Direct", "source_original": "815372", "Name_B": "RPS14", "Name_A": "AT2G07696", "target_original": "818015", "Gene_B": "818015", "interaction": "Direct", "SUID": 22767571, "TYPE": "Direct", "Gene_A": "815372", "support": "{\"StringDB\": \"physical\", \"StringEvidence\": \"textmining:0.912,experiments:0.731,coexpression:0.586,neighborhood:0.143\", \"String_Score_Physical\": 742, \"String_Score_Combined\": 991}", "selected": false}, "selected": false}, {"data": {"id": "22767570", "source": "22767111", "target": "22767543", "SCORE": "707", "shared_interaction": "Direct", "source_original": "815366", "Name_B": "ndhH", "Name_A": "AT2G07689", "target_original": "844805", "Gene_B": "844805", "interaction": "Direct", "SUID": 22767570, "TYPE": "Direct", "Gene_A": "815366", "support": "{\"StringDB\": \"physical\", \"StringEvidence\": \"experiments:0.694,textmining:0.236,coexpression:0.186,neighborhood:0.152\", \"String_Score_Physical\": 707, \"String_Score_Combined\": 845}", "selected": false}, "selected": false}, {"data": {"id": "22767569", "source": "22767111", "target": "22767531", "SCORE": "628", "shared_interaction": "Direct", "source_original": "815366", "Name_B": "ndhK", "Name_A": "AT2G07689", "target_original": "844761", "Gene_B": "844761", "interaction": "Direct", "SUID": 22767569, "TYPE": "Direct", "Gene_A": "815366", "support": "{\"StringDB\": \"physical\", \"StringEvidence\": \"experiments:0.612,textmining:0.237,coexpression:0.157,neighborhood:0.152\", \"String_Score_Physical\": 628, \"String_Score_Combined\": 797}", "selected": false}, "selected": false}, {"data": {"id": "22767568", "source": "22767111", "target": "22767525", "SCORE": "338", "shared_interaction": "Direct", "source_original": "815366", "Name_B": "petB", "Name_A": "AT2G07689", "target_original": "844729", "Gene_B": "844729", "interaction": "Direct", "SUID": 22767568, "TYPE": "Direct", "Gene_A": "815366", "support": "{\"StringDB\": \"physical\", \"StringEvidence\": \"coexpression:0.361,textmining:0.332,experiments:0.310\", \"String_Score_Physical\": 338, \"String_Score_Combined\": 717}", "selected": false}, "selected": false}, {"data": {"id": "22767567", "source": "22767111", "target": "22767279", "SCORE": "435", "shared_interaction": "Direct", "source_original": "815366", "Name_B": "PETC", "Name_A": "AT2G07689", "target_original": "827996", "Gene_B": "827996", "interaction": "Direct", "SUID": 22767567, "TYPE": "Direct", "Gene_A": "815366", "support": "{\"StringDB\": \"physical\", \"StringEvidence\": \"experiments:0.411,textmining:0.104,coexpression:0.002\", \"String_Score_Physical\": 435, \"String_Score_Combined\": 494}", "selected": false}, "selected": false}, {"data": {"id": "22767566", "source": "22767110", "target": "22767485", "SCORE": "236", "shared_interaction": "Direct", "source_original": "815305", "Name_B": "DL3", "Name_A": "AT2G07360", "target_original": "842251", "Gene_B": "842251", "interaction": "Direct", "SUID": 22767566, "TYPE": "Direct", "Gene_A": "815305", "support": "{\"StringDB\": \"physical\", \"StringEvidence\": \"experiments:0.203,coexpression:0.063\", \"String_Score_Physical\": 236, \"String_Score_Combined\": 283}", "selected": false}, "selected": false}, {"data": {"id": "22767565", "source": "22767109", "target": "22767386", "SCORE": "274", "shared_interaction": "Direct", "source_original": "815145", "Name_B": "AT5G46630", "Name_A": "AT2G05920", "target_original": "834706", "Gene_B": "834706", "interaction": "Direct", "SUID": 22767565, "TYPE": "Direct", "Gene_A": "815145", "support": "{\"StringDB\": \"physical\", \"StringEvidence\": \"experiments:0.244,coexpression:0.009\", \"BioGrid\": \"physical\", \"BioGrid_PubMed\": \"23975897\", \"BioGrid_Type\": \"Affinity Capture-MS\", \"String_Score_Physical\": 274, \"String_Score_Combined\": 281}", "selected": false}, "selected": false}, {"data": {"id": "22767564", "source": "22767108", "target": "22767524", "SCORE": "268", "shared_interaction": "Direct", "source_original": "814908", "Name_B": "rpl2", "Name_A": "NMD3", "target_original": "844718", "Gene_B": "844718", "interaction": "Direct", "SUID": 22767564, "TYPE": "Direct", "Gene_A": "814908", "support": "{\"StringDB\": \"physical\", \"StringEvidence\": \"experiments:0.237,coexpression:0.008,textmining:0.004\", \"String_Score_Physical\": 268, \"String_Score_Combined\": 277}", "selected": false}, "selected": false}, {"data": {"id": "22767563", "source": "22767108", "target": "22767504", "SCORE": "730", "shared_interaction": "Direct", "source_original": "814908", "Name_B": "AT1G70600", "Name_A": "NMD3", "target_original": "843397", "Gene_B": "843397", "interaction": "Direct", "SUID": 22767563, "TYPE": "Direct", "Gene_A": "814908", "support": "{\"StringDB\": \"physical\", \"StringEvidence\": \"experiments:0.718,coexpression:0.004\", \"String_Score_Physical\": 730, \"String_Score_Combined\": 731}", "selected": false}, "selected": false}, {"data": {"id": "22767562", "source": "22767108", "target": "22767500", "SCORE": "730", "shared_interaction": "Direct", "source_original": "814908", "Name_B": "AT1G67430", "Name_A": "NMD3", "target_original": "843063", "Gene_B": "843063", "interaction": "Direct", "SUID": 22767562, "TYPE": "Direct", "Gene_A": "814908", "support": "{\"StringDB\": \"physical\", \"StringEvidence\": \"experiments:0.718,textmining:0.205,coexpression:0.046\", \"String_Score_Physical\": 730, \"String_Score_Combined\": 795}", "selected": false}, "selected": false}, {"data": {"id": "22767561", "source": "22767108", "target": "22767381", "SCORE": "412", "shared_interaction": "Direct", "source_original": "814908", "Name_B": "MCM6", "Name_A": "NMD3", "target_original": "834492", "Gene_B": "834492", "interaction": "Direct", "SUID": 22767561, "TYPE": "Direct", "Gene_A": "814908", "support": "{\"StringDB\": \"physical\", \"StringEvidence\": \"experiments:0.387,neighborhood:0.155\", \"BioGrid\": \"physical\", \"BioGrid_PubMed\": \"20706207\", \"BioGrid_Type\": \"Affinity Capture-MS\", \"String_Score_Physical\": 412, \"String_Score_Combined\": 503}", "selected": false}, "selected": false}, {"data": {"id": "22767560", "source": "22767108", "target": "22767359", "SCORE": "800", "shared_interaction": "Direct", "source_original": "814908", "Name_B": "RAN2", "Name_A": "NMD3", "target_original": "832124", "Gene_B": "832124", "interaction": "Direct", "SUID": 22767560, "TYPE": "Direct", "Gene_A": "814908", "support": "{\"StringDB\": \"physical\", \"StringEvidence\": \"database:0.791,textmining:0.115,coexpression:0.070\", \"String_Score_Physical\": 800, \"String_Score_Combined\": 835}", "selected": false}, "selected": false}, {"data": {"id": "22767559", "source": "22767108", "target": "22767352", "SCORE": "657", "shared_interaction": "Direct", "source_original": "814908", "Name_B": "AT5G02610", "Name_A": "NMD3", "target_original": "831853", "Gene_B": "831853", "interaction": "Direct", "SUID": 22767559, "TYPE": "Direct", "Gene_A": "814908", "support": "{\"StringDB\": \"physical\", \"StringEvidence\": \"experiments:0.642,textmining:0.395,coexpression:0.042\", \"String_Score_Physical\": 657, \"String_Score_Combined\": 801}", "selected": false}, "selected": false}, {"data": {"id": "22767558", "source": "22767108", "target": "22767285", "SCORE": "315", "shared_interaction": "Direct", "source_original": "814908", "Name_B": "AT4G22380", "Name_A": "NMD3", "target_original": "828333", "Gene_B": "828333", "interaction": "Direct", "SUID": 22767558, "TYPE": "Direct", "Gene_A": "814908", "support": "{\"StringDB\": \"physical\", \"StringEvidence\": \"coexpression:0.768,experiments:0.287\", \"String_Score_Physical\": 315, \"String_Score_Combined\": 841}", "selected": false}, "selected": false}, {"data": {"id": "22767557", "source": "22767108", "target": "22767274", "SCORE": "703", "shared_interaction": "Direct", "source_original": "814908", "Name_B": "AT4G17390", "Name_A": "NMD3", "target_original": "827451", "Gene_B": "827451", "interaction": "Direct", "SUID": 22767557, "TYPE": "Direct", "Gene_A": "814908", "support": "{\"StringDB\": \"physical\", \"StringEvidence\": \"experiments:0.690,coexpression:0.042,textmining:0.007\", \"String_Score_Physical\": 703, \"String_Score_Combined\": 717}", "selected": false}, "selected": false}, {"data": {"id": "22767556", "source": "22767108", "target": "22767262", "SCORE": "485", "shared_interaction": "Direct", "source_original": "814908", "Name_B": "AT4G10620", "Name_A": "NMD3", "target_original": "826654", "Gene_B": "826654", "interaction": "Direct", "SUID": 22767556, "TYPE": "Direct", "Gene_A": "814908", "support": "{\"StringDB\": \"physical\", \"StringEvidence\": \"coexpression:0.737,experiments:0.464,textmining:0.242\", \"String_Score_Physical\": 485, \"String_Score_Combined\": 897}", "selected": false}, "selected": false}, {"data": {"id": "22767555", "source": "22767108", "target": "22767217", "SCORE": "681", "shared_interaction": "Direct", "source_original": "814908", "Name_B": "AT3G24830", "Name_A": "NMD3", "target_original": "822081", "Gene_B": "822081", "interaction": "Direct", "SUID": 22767555, "TYPE": "Direct", "Gene_A": "814908", "support": "{\"StringDB\": \"physical\", \"StringEvidence\": \"experiments:0.667,coexpression:0.082\", \"String_Score_Physical\": 681, \"String_Score_Combined\": 707}", "selected": false}, "selected": false}, {"data": {"id": "22767554", "source": "22767108", "target": "22767154", "SCORE": "741", "shared_interaction": "Direct", "source_original": "814908", "Name_B": "RPL24A", "Name_A": "NMD3", "target_original": "818234", "Gene_B": "818234", "interaction": "Direct", "SUID": 22767554, "TYPE": "Direct", "Gene_A": "814908", "support": "{\"StringDB\": \"physical\", \"StringEvidence\": \"coexpression:0.892,experiments:0.730,textmining:0.461\", \"String_Score_Physical\": 741, \"String_Score_Combined\": 984}", "selected": false}, "selected": false}, {"data": {"id": "22767553", "source": "22767107", "target": "22767433", "SCORE": "192", "shared_interaction": "Direct", "source_original": "814856", "Name_B": "AT1G07940", "Name_A": "AT2G03270", "target_original": "837309", "Gene_B": "837309", "interaction": "Direct", "SUID": 22767553, "TYPE": "Direct", "Gene_A": "814856", "support": "{\"StringDB\": \"physical\", \"StringEvidence\": \"experiments:0.157,textmining:0.041\", \"String_Score_Physical\": 192, \"String_Score_Combined\": 224}", "selected": false}, "selected": false}, {"data": {"id": "22767552", "source": "22767107", "target": "22767432", "SCORE": "192", "shared_interaction": "Direct", "source_original": "814856", "Name_B": "AT1G07920", "Name_A": "AT2G03270", "target_original": "837307", "Gene_B": "837307", "interaction": "Direct", "SUID": 22767552, "TYPE": "Direct", "Gene_A": "814856", "support": "{\"StringDB\": \"physical\", \"StringEvidence\": \"experiments:0.157,textmining:0.041\", \"String_Score_Physical\": 192, \"String_Score_Combined\": 224}", "selected": false}, "selected": false}, {"data": {"id": "22767551", "source": "22767107", "target": "22767422", "SCORE": "210", "shared_interaction": "Direct", "source_original": "814856", "Name_B": "AT5G67630", "Name_A": "AT2G03270", "target_original": "836899", "Gene_B": "836899", "interaction": "Direct", "SUID": 22767551, "TYPE": "Direct", "Gene_A": "814856", "support": "{\"StringDB\": \"physical\", \"StringEvidence\": \"textmining:0.306,experiments:0.176,coexpression:0.003\", \"String_Score_Physical\": 210, \"String_Score_Combined\": 453}", "selected": false}, "selected": false}, {"data": {"id": "22767550", "source": "22767107", "target": "22767355", "SCORE": "254", "shared_interaction": "Direct", "source_original": "814856", "Name_B": "SMG7", "Name_A": "AT2G03270", "target_original": "832060", "Gene_B": "832060", "interaction": "Direct", "SUID": 22767550, "TYPE": "Direct", "Gene_A": "814856", "support": "{\"StringDB\": \"physical\", \"StringEvidence\": \"experiments:0.222,textmining:0.111,coexpression:0.002\", \"String_Score_Physical\": 254, \"String_Score_Combined\": 337}", "selected": false}, "selected": false}, {"data": {"id": "22767549", "source": "22767107", "target": "22767121", "SCORE": "189", "shared_interaction": "Direct", "source_original": "814856", "Name_B": "AT2G17930", "Name_A": "AT2G03270", "target_original": "816303", "Gene_B": "816303", "interaction": "Direct", "SUID": 22767549, "TYPE": "Direct", "Gene_A": "814856", "support": "{\"StringDB\": \"physical\", \"StringEvidence\": \"experiments:0.154,coexpression:0.129,textmining:0.038\", \"String_Score_Physical\": 189, \"String_Score_Combined\": 320}", "selected": false}, "selected": false}, {"data": {"id": "22767548", "source": "22767106", "target": "22767415", "SCORE": "454", "shared_interaction": "Direct", "source_original": "814777", "Name_B": "AT5G63960", "Name_A": "STI", "target_original": "836517", "Gene_B": "836517", "interaction": "Direct", "SUID": 22767548, "TYPE": "Direct", "Gene_A": "814777", "support": "{\"StringDB\": \"physical\", \"StringEvidence\": \"coexpression:0.771,database:0.333,textmining:0.286,experiments:0.147\", \"String_Score_Physical\": 454, \"String_Score_Combined\": 910}", "selected": false}, "selected": false}, {"data": {"id": "22767547", "source": "22767106", "target": "22767381", "SCORE": "258", "shared_interaction": "Direct", "source_original": "814777", "Name_B": "MCM6", "Name_A": "STI", "target_original": "834492", "Gene_B": "834492", "interaction": "Direct", "SUID": 22767547, "TYPE": "Direct", "Gene_A": "814777", "support": "{\"StringDB\": \"physical\", \"StringEvidence\": \"coexpression:0.850,experiments:0.226,textmining:0.182,neighborhood:0.055\", \"String_Score_Physical\": 258, \"String_Score_Combined\": 913}", "selected": false}, "selected": false}]}}};
```
