## Supplementary Material 3 - Gene Ontology (GO) enrichment analysis (Metascape) for "Epigenetic memory of temperature sensed during somatic embryo maturation in 2-year-old maritime pine trees": GONetwork.js

```
var networks={"GONetwork": {"format_version": "1.0", "generated_by": "cytoscape-3.8.2", "target_cytoscapejs_version": "~2.1", "data": {"shared_name": "GONetwork", "name": "GONetwork", "SUID": 15035636, "__Annotations": [], "selected": true}, "elements": {"nodes": [{"data": {"id": "15035731", "Enrichment": 3.418834470605588, "BestLogPInGroup": -6.7325159130293155, "_PATTERN_": "M1", "_GeneInGOAndHitList": 23.0, "Hits": "FBA1|LOS2|ALDH2B4|AT3G49160|AT3G52990|PFK3|FBA2|PDC3|ACS|HOT5|PFK2|AT1G12000|GAPC2|GAPCP-2|ALDH2B7|EMB3003|ALDH3H1|ALDH7B4|E1 ALPHA|ENO1|ADH1|GAPCP-1|PGK", "Description": "Glycolysis / Gluconeogenesis", "_GeneInHitList": 1101.0, "Category": "KEGG Pathway", "Log_q_value_": -3.235033375661945, "Symbol": "ko00010", "LogP": -6.7325159130293155, "_RANK_": 1.0, "FirstInGroupByEnrichment": 0.0, "_LogP_MyList": -6.7325159130293155, "_TotalGeneInLibrary": 19148.0, "_GeneInGO": 117.0, "shared_name": "86", "_InGO": 2.089009990917348, "Gene": "ko00010", "_MEMBER_MyList": 1.0, "_COUNT_001": 23.0, "SUID": 15035731, "id_original": "86", "selected": false, "CategoryID": 24.0, "STDV_InGO": 0.4310149359093186, "EvidenceCutoff": 0.0, "PARENT_GO": "", "FirstInGroupByLogP": 0.0, "GROUP_ID": 1.0, "name": "86", "BestEnrichmentInGroup": 6.521798365122617, "CLUSTER_LABEL": " ", "GeneID": "816672|818226|823955|824077|824465|828733|830052|831414|833655|834417|834832|837752|837904|838199|838991|840346|841020|841849|842284|843741|844047|844291|844293", "Z_score": 6.4820114564411035, "GiniIndex": 0.0, "_COUNT_001_PCT": 100.0}, "position": {"x": 214.08935759578299, "y": 351.9345997767419}, "selected": false}, {"data": {"id": "15035730", "Enrichment": 3.8647694015541436, "BestLogPInGroup": -6.7325159130293155, "_PATTERN_": "M1", "_GeneInGOAndHitList": 12.0, "Hits": "FBA1|LOS2|AT3G49160|AT3G52990|PFK3|FBA2|PFK2|GAPC2|GAPCP-2|ENO1|GAPCP-1|PGK", "Description": "glycolytic process", "_GeneInHitList": 1101.0, "Category": "GO Biological Processes", "Log_q_value_": -1.6720650049669987, "Symbol": "GO:0006096", "LogP": -4.3510900150711675, "_RANK_": 1.0, "FirstInGroupByEnrichment": 0.0, "_LogP_MyList": -4.3510900150711675, "_TotalGeneInLibrary": 19148.0, "_GeneInGO": 54.0, "shared_name": "85", "_InGO": 1.0899182561307903, "Gene": "GO:0006096", "_MEMBER_MyList": 1.0, "_COUNT_001": 12.0, "SUID": 15035730, "id_original": "85", "selected": false, "CategoryID": 19.0, "STDV_InGO": 0.31291298423382485, "EvidenceCutoff": 0.0, "PARENT_GO": "19_GO:0008152 metabolic process", "FirstInGroupByLogP": 0.0, "GROUP_ID": 1.0, "name": "85", "BestEnrichmentInGroup": 6.521798365122617, "CLUSTER_LABEL": " ", "GeneID": "816672|818226|824077|824465|828733|830052|834832|837904|838199|843741|844291|844293", "Z_score": 5.206904461295587, "GiniIndex": 0.0, "_COUNT_001_PCT": 100.0}, "position": {"x": 309.65497038875174, "y": 352.8299321131677}, "selected": false}, {"data": {"id": "15035729", "Enrichment": 3.8647694015541436, "BestLogPInGroup": -6.7325159130293155, "_PATTERN_": "M1", "_GeneInGOAndHitList": 12.0, "Hits": "FBA1|LOS2|AT3G49160|AT3G52990|PFK3|FBA2|PFK2|GAPC2|GAPCP-2|ENO1|GAPCP-1|PGK", "Description": "ATP generation from ADP", "_GeneInHitList": 1101.0, "Category": "GO Biological Processes", "Log_q_value_": -1.6720650049669987, "Symbol": "GO:0006757", "LogP": -4.3510900150711675, "_RANK_": 1.0, "FirstInGroupByEnrichment": 0.0, "_LogP_MyList": -4.3510900150711675, "_TotalGeneInLibrary": 19148.0, "_GeneInGO": 54.0, "shared_name": "84", "_InGO": 1.0899182561307903, "Gene": "GO:0006757", "_MEMBER_MyList": 1.0, "_COUNT_001": 12.0, "SUID": 15035729, "id_original": "84", "selected": false, "CategoryID": 19.0, "STDV_InGO": 0.31291298423382485, "EvidenceCutoff": 0.0, "PARENT_GO": "19_GO:0008152 metabolic process", "FirstInGroupByLogP": 0.0, "GROUP_ID": 1.0, "name": "84", "BestEnrichmentInGroup": 6.521798365122617, "CLUSTER_LABEL": " ", "GeneID": "816672|818226|824077|824465|828733|830052|834832|837904|838199|843741|844291|844293", "Z_score": 5.206904461295587, "GiniIndex": 0.0, "_COUNT_001_PCT": 100.0}, "position": {"x": 290.5526449492986, "y": 415.2080830531091}, "selected": false}, {"data": {"id": "15035728", "Enrichment": 3.8647694015541436, "BestLogPInGroup": -6.7325159130293155, "_PATTERN_": "M1", "_GeneInGOAndHitList": 12.0, "Hits": "FBA1|LOS2|AT3G49160|AT3G52990|PFK3|FBA2|PFK2|GAPC2|GAPCP-2|ENO1|GAPCP-1|PGK", "Description": "purine nucleoside diphosphate metabolic process", "_GeneInHitList": 1101.0, "Category": "GO Biological Processes", "Log_q_value_": -1.6720650049669987, "Symbol": "GO:0009135", "LogP": -4.3510900150711675, "_RANK_": 1.0, "FirstInGroupByEnrichment": 0.0, "_LogP_MyList": -4.3510900150711675, "_TotalGeneInLibrary": 19148.0, "_GeneInGO": 54.0, "shared_name": "83", "_InGO": 1.0899182561307903, "Gene": "GO:0009135", "_MEMBER_MyList": 1.0, "_COUNT_001": 12.0, "SUID": 15035728, "id_original": "83", "selected": false, "CategoryID": 19.0, "STDV_InGO": 0.31291298423382485, "EvidenceCutoff": 0.0, "PARENT_GO": "19_GO:0008152 metabolic process", "FirstInGroupByLogP": 0.0, "GROUP_ID": 1.0, "name": "83", "BestEnrichmentInGroup": 6.521798365122617, "CLUSTER_LABEL": " ", "GeneID": "816672|818226|824077|824465|828733|830052|834832|837904|838199|843741|844291|844293", "Z_score": 5.206904461295587, "GiniIndex": 0.0, "_COUNT_001_PCT": 100.0}, "position": {"x": 340.7809164336736, "y": 447.50558366346064}, "selected": false}, {"data": {"id": "15035727", "Enrichment": 3.8647694015541436, "BestLogPInGroup": -6.7325159130293155, "_PATTERN_": "M1", "_GeneInGOAndHitList": 12.0, "Hits": "FBA1|LOS2|AT3G49160|AT3G52990|PFK3|FBA2|PFK2|GAPC2|GAPCP-2|ENO1|GAPCP-1|PGK", "Description": "purine ribonucleoside diphosphate metabolic process", "_GeneInHitList": 1101.0, "Category": "GO Biological Processes", "Log_q_value_": -1.6720650049669987, "Symbol": "GO:0009179", "LogP": -4.3510900150711675, "_RANK_": 1.0, "FirstInGroupByEnrichment": 0.0, "_LogP_MyList": -4.3510900150711675, "_TotalGeneInLibrary": 19148.0, "_GeneInGO": 54.0, "shared_name": "82", "_InGO": 1.0899182561307903, "Gene": "GO:0009179", "_MEMBER_MyList": 1.0, "_COUNT_001": 12.0, "SUID": 15035727, "id_original": "82", "selected": false, "CategoryID": 19.0, "STDV_InGO": 0.31291298423382485, "EvidenceCutoff": 0.0, "PARENT_GO": "19_GO:0008152 metabolic process", "FirstInGroupByLogP": 0.0, "GROUP_ID": 1.0, "name": "82", "BestEnrichmentInGroup": 6.521798365122617, "CLUSTER_LABEL": " ", "GeneID": "816672|818226|824077|824465|828733|830052|834832|837904|838199|843741|844291|844293", "Z_score": 5.206904461295587, "GiniIndex": 0.0, "_COUNT_001_PCT": 100.0}, "position": {"x": 240.86752532039236, "y": 477.0902699427575}, "selected": false}, {"data": {"id": "15035726", "Enrichment": 3.8647694015541436, "BestLogPInGroup": -6.7325159130293155, "_PATTERN_": "M1", "_GeneInGOAndHitList": 12.0, "Hits": "FBA1|LOS2|AT3G49160|AT3G52990|PFK3|FBA2|PFK2|GAPC2|GAPCP-2|ENO1|GAPCP-1|PGK", "Description": "ADP metabolic process", "_GeneInHitList": 1101.0, "Category": "GO Biological Processes", "Log_q_value_": -1.6720650049669987, "Symbol": "GO:0046031", "LogP": -4.3510900150711675, "_RANK_": 1.0, "FirstInGroupByEnrichment": 0.0, "_LogP_MyList": -4.3510900150711675, "_TotalGeneInLibrary": 19148.0, "_GeneInGO": 54.0, "shared_name": "81", "_InGO": 1.0899182561307903, "Gene": "GO:0046031", "_MEMBER_MyList": 1.0, "_COUNT_001": 12.0, "SUID": 15035726, "id_original": "81", "selected": false, "CategoryID": 19.0, "STDV_InGO": 0.31291298423382485, "EvidenceCutoff": 0.0, "PARENT_GO": "19_GO:0008152 metabolic process", "FirstInGroupByLogP": 0.0, "GROUP_ID": 1.0, "name": "81", "BestEnrichmentInGroup": 6.521798365122617, "CLUSTER_LABEL": " ", "GeneID": "816672|818226|824077|824465|828733|830052|834832|837904|838199|843741|844291|844293", "Z_score": 5.206904461295587, "GiniIndex": 0.0, "_COUNT_001_PCT": 100.0}, "position": {"x": 348.3581869414861, "y": 388.8102101283044}, "selected": false}, {"data": {"id": "15035725", "Enrichment": 2.1241480680297578, "BestLogPInGroup": -6.7325159130293155, "_PATTERN_": "M1", "_GeneInGOAndHitList": 32.0, "Hits": "FBA1|LOS2|GOX2|AT3G02360|AT3G49160|AT3G52990|NAD-ME2|PFK3|SHM3|EDA9|FBA2|FDH|ACS|SDH2-2|HOT5|PFK2|AT5G55070|GAPA-2|GAPC2|GAPCP-2|CAT1|EMB3003|GAPB|mMDH1|E1 ALPHA|AT1G64190|cICDH|PPC4|ENO1|GAPCP-1|PGK|accD", "Description": "Carbon metabolism", "_GeneInHitList": 1101.0, "Category": "KEGG Pathway", "Log_q_value_": -1.6720650049669987, "Symbol": "ath01200", "LogP": -4.324449502320112, "_RANK_": 1.0, "FirstInGroupByEnrichment": 0.0, "_LogP_MyList": -4.324449502320112, "_TotalGeneInLibrary": 19148.0, "_GeneInGO": 262.0, "shared_name": "80", "_InGO": 2.9064486830154403, "Gene": "ath01200", "_MEMBER_MyList": 1.0, "_COUNT_001": 32.0, "SUID": 15035725, "id_original": "80", "selected": false, "CategoryID": 24.0, "STDV_InGO": 0.506270781167798, "EvidenceCutoff": 0.0, "PARENT_GO": "", "FirstInGroupByLogP": 0.0, "GROUP_ID": 1.0, "name": "80", "BestEnrichmentInGroup": 6.521798365122617, "CLUSTER_LABEL": " ", "GeneID": "816672|818226|820664|821163|824077|824465|828222|828733|829387|829568|830052|831330|833655|834065|834417|834832|835598|837848|837904|838199|838652|840346|840895|841757|842284|842724|842905|843206|843741|844291|844293|844755", "Z_score": 4.525282440320405, "GiniIndex": 0.0, "_COUNT_001_PCT": 100.0}, "position": {"x": 194.92041228328299, "y": 434.4306019740075}, "selected": false}, {"data": {"id": "15035724", "Enrichment": 2.1241480680297578, "BestLogPInGroup": -6.7325159130293155, "_PATTERN_": "M1", "_GeneInGOAndHitList": 32.0, "Hits": "FBA1|LOS2|GOX2|AT3G02360|AT3G49160|AT3G52990|NAD-ME2|PFK3|SHM3|EDA9|FBA2|FDH|ACS|SDH2-2|HOT5|PFK2|AT5G55070|GAPA-2|GAPC2|GAPCP-2|CAT1|EMB3003|GAPB|mMDH1|E1 ALPHA|AT1G64190|cICDH|PPC4|ENO1|GAPCP-1|PGK|accD", "Description": "Carbon metabolism", "_GeneInHitList": 1101.0, "Category": "KEGG Pathway", "Log_q_value_": -1.6720650049669987, "Symbol": "ko01200", "LogP": -4.324449502320112, "_RANK_": 1.0, "FirstInGroupByEnrichment": 0.0, "_LogP_MyList": -4.324449502320112, "_TotalGeneInLibrary": 19148.0, "_GeneInGO": 262.0, "shared_name": "79", "_InGO": 2.9064486830154403, "Gene": "ko01200", "_MEMBER_MyList": 1.0, "_COUNT_001": 32.0, "SUID": 15035724, "id_original": "79", "selected": false, "CategoryID": 24.0, "STDV_InGO": 0.506270781167798, "EvidenceCutoff": 0.0, "PARENT_GO": "", "FirstInGroupByLogP": 0.0, "GROUP_ID": 1.0, "name": "79", "BestEnrichmentInGroup": 6.521798365122617, "CLUSTER_LABEL": " ", "GeneID": "816672|818226|820664|821163|824077|824465|828222|828733|829387|829568|830052|831330|833655|834065|834417|834832|835598|837848|837904|838199|838652|840346|840895|841757|842284|842724|842905|843206|843741|844291|844293|844755", "Z_score": 4.525282440320405, "GiniIndex": 0.0, "_COUNT_001_PCT": 100.0}, "position": {"x": 233.76095793757986, "y": 404.05351151990595}, "selected": false}, {"data": {"id": "15035723", "Enrichment": 3.3353489355878216, "BestLogPInGroup": -6.7325159130293155, "_PATTERN_": "M1", "_GeneInGOAndHitList": 14.0, "Hits": "AT2G02970|FBA1|LOS2|APY1|AT3G49160|AT3G52990|PFK3|FBA2|PFK2|GAPC2|GAPCP-2|ENO1|GAPCP-1|PGK", "Description": "nucleoside diphosphate metabolic process", "_GeneInHitList": 1101.0, "Category": "GO Biological Processes", "Log_q_value_": -1.6658843854940864, "Symbol": "GO:0009132", "LogP": -4.216980242431, "_RANK_": 1.0, "FirstInGroupByEnrichment": 0.0, "_LogP_MyList": -4.216980242431, "_TotalGeneInLibrary": 19148.0, "_GeneInGO": 73.0, "shared_name": "78", "_InGO": 1.2715712988192551, "Gene": "GO:0009132", "_MEMBER_MyList": 1.0, "_COUNT_001": 14.0, "SUID": 15035723, "id_original": "78", "selected": false, "CategoryID": 19.0, "STDV_InGO": 0.3376741469690637, "EvidenceCutoff": 0.0, "PARENT_GO": "19_GO:0008152 metabolic process", "FirstInGroupByLogP": 0.0, "GROUP_ID": 1.0, "name": "78", "BestEnrichmentInGroup": 6.521798365122617, "CLUSTER_LABEL": " ", "GeneID": "814826|816672|818226|819563|824077|824465|828733|830052|834832|837904|838199|843741|844291|844293", "Z_score": 4.937674481380546, "GiniIndex": 0.0, "_COUNT_001_PCT": 100.0}, "position": {"x": 294.27594206843924, "y": 481.7304524378747}, "selected": false}, {"data": {"id": "15035722", "Enrichment": 5.153025868738857, "BestLogPInGroup": -4.982668541474761, "_PATTERN_": "M1", "_GeneInGOAndHitList": 8.0, "Hits": "OPR3|ACX4|ACX1|AIM1|AOS|OPCL1|LOX6|OPR2", "Description": "Jasmonic acid biosynthesis", "_GeneInHitList": 1101.0, "Category": "KEGG Pathway", "Log_q_value_": -1.5672562148434088, "Symbol": "M00113", "LogP": -4.014011121223594, "_RANK_": 1.0, "FirstInGroupByEnrichment": 0.0, "_LogP_MyList": -4.014011121223594, "_TotalGeneInLibrary": 19148.0, "_GeneInGO": 27.0, "shared_name": "77", "_InGO": 0.7266121707538601, "Gene": "M00113", "_MEMBER_MyList": 1.0, "_COUNT_001": 8.0, "SUID": 15035722, "id_original": "77", "selected": false, "CategoryID": 24.0, "STDV_InGO": 0.25596117551004044, "EvidenceCutoff": 0.0, "PARENT_GO": "", "FirstInGroupByLogP": 0.0, "GROUP_ID": 2.0, "name": "77", "BestEnrichmentInGroup": 6.138163167174228, "CLUSTER_LABEL": " ", "GeneID": "815160|824347|827381|829022|834273|838639|843077|844002", "Z_score": 5.333750991332641, "GiniIndex": 0.0, "_COUNT_001_PCT": 100.0}, "position": {"x": 126.01767180476736, "y": 41.98676957654658}, "selected": false}, {"data": {"id": "15035721", "Enrichment": 5.153025868738857, "BestLogPInGroup": -4.982668541474761, "_PATTERN_": "M1", "_GeneInGOAndHitList": 8.0, "Hits": "OPR3|ACX4|ACX1|AIM1|AOS|OPCL1|LOX6|OPR2", "Description": "Jasmonic acid biosynthesis", "_GeneInHitList": 1101.0, "Category": "KEGG Pathway", "Log_q_value_": -1.5672562148434088, "Symbol": "ath_M00113", "LogP": -4.014011121223594, "_RANK_": 1.0, "FirstInGroupByEnrichment": 0.0, "_LogP_MyList": -4.014011121223594, "_TotalGeneInLibrary": 19148.0, "_GeneInGO": 27.0, "shared_name": "76", "_InGO": 0.7266121707538601, "Gene": "ath_M00113", "_MEMBER_MyList": 1.0, "_COUNT_001": 8.0, "SUID": 15035721, "id_original": "76", "selected": false, "CategoryID": 24.0, "STDV_InGO": 0.25596117551004044, "EvidenceCutoff": 0.0, "PARENT_GO": "", "FirstInGroupByLogP": 0.0, "GROUP_ID": 2.0, "name": "76", "BestEnrichmentInGroup": 6.138163167174228, "CLUSTER_LABEL": " ", "GeneID": "815160|824347|827381|829022|834273|838639|843077|844002", "Z_score": 5.333750991332641, "GiniIndex": 0.0, "_COUNT_001_PCT": 100.0}, "position": {"x": 174.04077361140799, "y": 58.0060872034997}, "selected": false}, {"data": {"id": "15035720", "Enrichment": 4.34786557674841, "BestLogPInGroup": -4.982668541474761, "_PATTERN_": "M1", "_GeneInGOAndHitList": 9.0, "Hits": "OPR3|ACX4|ACX1|AIM1|AOS|OPCL1|LOX6|OPR2|ADH1", "Description": "alpha-Linolenic acid metabolism", "_GeneInHitList": 1101.0, "Category": "KEGG Pathway", "Log_q_value_": -1.4690884531132495, "Symbol": "ath00592", "LogP": -3.8163536004707255, "_RANK_": 1.0, "FirstInGroupByEnrichment": 0.0, "_LogP_MyList": -3.8163536004707255, "_TotalGeneInLibrary": 19148.0, "_GeneInGO": 36.0, "shared_name": "75", "_InGO": 0.8174386920980926, "Gene": "ath00592", "_MEMBER_MyList": 1.0, "_COUNT_001": 9.0, "SUID": 15035720, "id_original": "75", "selected": false, "CategoryID": 24.0, "STDV_InGO": 0.27136360208455285, "EvidenceCutoff": 0.0, "PARENT_GO": "", "FirstInGroupByLogP": 0.0, "GROUP_ID": 2.0, "name": "75", "BestEnrichmentInGroup": 6.138163167174228, "CLUSTER_LABEL": " ", "GeneID": "815160|824347|827381|829022|834273|838639|843077|844002|844047", "Z_score": 4.966011407976037, "GiniIndex": 0.0, "_COUNT_001_PCT": 100.0}, "position": {"x": 141.54233000789236, "y": 101.2137288050622}, "selected": false}, {"data": {"id": "15035719", "Enrichment": 4.34786557674841, "BestLogPInGroup": -4.982668541474761, "_PATTERN_": "M1", "_GeneInGOAndHitList": 9.0, "Hits": "OPR3|ACX4|ACX1|AIM1|AOS|OPCL1|LOX6|OPR2|ADH1", "Description": "alpha-Linolenic acid metabolism", "_GeneInHitList": 1101.0, "Category": "KEGG Pathway", "Log_q_value_": -1.4690884531132495, "Symbol": "ko00592", "LogP": -3.8163536004707255, "_RANK_": 1.0, "FirstInGroupByEnrichment": 0.0, "_LogP_MyList": -3.8163536004707255, "_TotalGeneInLibrary": 19148.0, "_GeneInGO": 36.0, "shared_name": "74", "_InGO": 0.8174386920980926, "Gene": "ko00592", "_MEMBER_MyList": 1.0, "_COUNT_001": 9.0, "SUID": 15035719, "id_original": "74", "selected": false, "CategoryID": 24.0, "STDV_InGO": 0.27136360208455285, "EvidenceCutoff": 0.0, "PARENT_GO": "", "FirstInGroupByLogP": 0.0, "GROUP_ID": 2.0, "name": "74", "BestEnrichmentInGroup": 6.138163167174228, "CLUSTER_LABEL": " ", "GeneID": "815160|824347|827381|829022|834273|838639|843077|844002|844047", "Z_score": 4.966011407976037, "GiniIndex": 0.0, "_COUNT_001_PCT": 100.0}, "position": {"x": 193.5460531524236, "y": 114.1969059901208}, "selected": false}, {"data": {"id": "15035718", "Enrichment": 6.138163167174228, "BestLogPInGroup": -4.982668541474761, "_PATTERN_": "M1", "_GeneInGOAndHitList": 6.0, "Hits": "OPR3|LOX5|AOS|LOX1|LOX6|OPR2", "Description": "oxylipin biosynthetic process", "_GeneInHitList": 1101.0, "Category": "GO Biological Processes", "Log_q_value_": -1.3635812375308822, "Symbol": "GO:0031408", "LogP": -3.5938920464952386, "_RANK_": 1.0, "FirstInGroupByEnrichment": 0.0, "_LogP_MyList": -3.5938920464952386, "_TotalGeneInLibrary": 19148.0, "_GeneInGO": 17.0, "shared_name": "73", "_InGO": 0.5449591280653951, "Gene": "GO:0031408", "_MEMBER_MyList": 1.0, "_COUNT_001": 6.0, "SUID": 15035718, "id_original": "73", "selected": false, "CategoryID": 19.0, "STDV_InGO": 0.22187159544207652, "EvidenceCutoff": 0.0, "PARENT_GO": "19_GO:0008152 metabolic process", "FirstInGroupByLogP": 0.0, "GROUP_ID": 2.0, "name": "73", "BestEnrichmentInGroup": 6.138163167174228, "CLUSTER_LABEL": " ", "GeneID": "815160|821808|834273|841944|843077|844002", "Z_score": 5.23485956467393, "GiniIndex": 0.0, "_COUNT_001_PCT": 100.0}, "position": {"x": 261.2403890899236, "y": 74.17413224744502}, "selected": false}, {"data": {"id": "15035717", "Enrichment": 5.492040728524309, "BestLogPInGroup": -4.982668541474761, "_PATTERN_": "M1", "_GeneInGOAndHitList": 6.0, "Hits": "OPR3|LOX5|AOS|LOX1|LOX6|OPR2", "Description": "oxylipin metabolic process", "_GeneInHitList": 1101.0, "Category": "GO Biological Processes", "Log_q_value_": -1.2621504876839023, "Symbol": "GO:0031407", "LogP": -3.2961000601447057, "_RANK_": 1.0, "FirstInGroupByEnrichment": 0.0, "_LogP_MyList": -3.2961000601447057, "_TotalGeneInLibrary": 19148.0, "_GeneInGO": 19.0, "shared_name": "72", "_InGO": 0.5449591280653951, "Gene": "GO:0031407", "_MEMBER_MyList": 1.0, "_COUNT_001": 6.0, "SUID": 15035717, "id_original": "72", "selected": false, "CategoryID": 19.0, "STDV_InGO": 0.22187159544207652, "EvidenceCutoff": 0.0, "PARENT_GO": "19_GO:0008152 metabolic process", "FirstInGroupByLogP": 0.0, "GROUP_ID": 2.0, "name": "72", "BestEnrichmentInGroup": 6.138163167174228, "CLUSTER_LABEL": " ", "GeneID": "815160|821808|834273|841944|843077|844002", "Z_score": 4.838557106600366, "GiniIndex": 0.0, "_COUNT_001_PCT": 100.0}, "position": {"x": 153.96234343562674, "y": -22.526063065054984}, "selected": false}, {"data": {"id": "15035716", "Enrichment": 3.05113373806906, "BestLogPInGroup": -4.982668541474761, "_PATTERN_": "M1", "_GeneInGOAndHitList": 10.0, "Hits": "OPR3|SSI2|ACX1|AIM1|AOS|MOB1-like|OPCL1|LOX1|LOX6|OPR2", "Description": "jasmonic acid metabolic process", "_GeneInHitList": 1101.0, "Category": "GO Biological Processes", "Log_q_value_": -0.9796529525619028, "Symbol": "GO:0009694", "LogP": -2.8590873932171803, "_RANK_": 1.0, "FirstInGroupByEnrichment": 0.0, "_LogP_MyList": -2.8590873932171803, "_TotalGeneInLibrary": 19148.0, "_GeneInGO": 57.0, "shared_name": "71", "_InGO": 0.9082652134423251, "Gene": "GO:0009694", "_MEMBER_MyList": 1.0, "_COUNT_001": 10.0, "SUID": 15035716, "id_original": "71", "selected": false, "CategoryID": 19.0, "STDV_InGO": 0.28591135044715676, "EvidenceCutoff": 0.0, "PARENT_GO": "19_GO:0008152 metabolic process", "FirstInGroupByLogP": 0.0, "GROUP_ID": 2.0, "name": "71", "BestEnrichmentInGroup": 6.138163167174228, "CLUSTER_LABEL": " ", "GeneID": "815160|818973|827381|829022|834273|834591|838639|841944|843077|844002", "Z_score": 3.830527514011243, "GiniIndex": 0.0, "_COUNT_001_PCT": 100.0}, "position": {"x": 260.95309660945486, "y": 7.397002120491891}, "selected": false}, {"data": {"id": "15035715", "Enrichment": 3.024602140346721, "BestLogPInGroup": -4.948145823094271, "_PATTERN_": "M1", "_GeneInGOAndHitList": 12.0, "Hits": "AT2G41480|ABCG29|UGT72E1|CAD9|CEV1|PRX52|HCT|OMT1|LAC17|APX1|BGLU46|CCR2", "Description": "lignin metabolic process", "_GeneInHitList": 1101.0, "Category": "GO Biological Processes", "Log_q_value_": -1.2621504876839023, "Symbol": "GO:0009808", "LogP": -3.2865671613453595, "_RANK_": 1.0, "FirstInGroupByEnrichment": 0.0, "_LogP_MyList": -3.2865671613453595, "_TotalGeneInLibrary": 19148.0, "_GeneInGO": 69.0, "shared_name": "70", "_InGO": 1.0899182561307903, "Gene": "GO:0009808", "_MEMBER_MyList": 1.0, "_COUNT_001": 12.0, "SUID": 15035715, "id_original": "70", "selected": false, "CategoryID": 19.0, "STDV_InGO": 0.31291298423382485, "EvidenceCutoff": 0.0, "PARENT_GO": "19_GO:0008152 metabolic process", "FirstInGroupByLogP": 0.0, "GROUP_ID": 3.0, "name": "70", "BestEnrichmentInGroup": 3.1056182691060075, "CLUSTER_LABEL": " ", "GeneID": "818746|820881|824238|830088|830399|830416|834951|835504|836124|837304|842479|844421", "Z_score": 4.161289704536967, "GiniIndex": 0.0, "_COUNT_001_PCT": 100.0}, "position": {"x": 39.046999197345485, "y": 659.383131881234}, "selected": false}, {"data": {"id": "15035714", "Enrichment": 2.4844946152848064, "BestLogPInGroup": -4.948145823094271, "_PATTERN_": "M1", "_GeneInGOAndHitList": 15.0, "Hits": "MS2|ABCG29|CER9|MYB4|AT4G39230|CAD9|CEV1|PRX52|TT4|HCT|OMT1|LAC17|APX1|BGLU46|CCR2", "Description": "phenylpropanoid biosynthetic process", "_GeneInHitList": 1101.0, "Category": "GO Biological Processes", "Log_q_value_": -1.070987814822699, "Symbol": "GO:0009699", "LogP": -3.0146700552457033, "_RANK_": 1.0, "FirstInGroupByEnrichment": 0.0, "_LogP_MyList": -3.0146700552457033, "_TotalGeneInLibrary": 19148.0, "_GeneInGO": 105.0, "shared_name": "69", "_InGO": 1.3623978201634876, "Gene": "GO:0009699", "_MEMBER_MyList": 1.0, "_COUNT_001": 15.0, "SUID": 15035714, "id_original": "69", "selected": false, "CategoryID": 19.0, "STDV_InGO": 0.349365136156222, "EvidenceCutoff": 0.0, "PARENT_GO": "19_GO:0008152 metabolic process", "FirstInGroupByLogP": 0.0, "GROUP_ID": 3.0, "name": "69", "BestEnrichmentInGroup": 3.1056182691060075, "CLUSTER_LABEL": " ", "GeneID": "820372|820881|829556|830018|830078|830088|830399|830416|831241|834951|835504|836124|837304|842479|844421", "Z_score": 3.7674466528455057, "GiniIndex": 0.0, "_COUNT_001_PCT": 100.0}, "position": {"x": -87.43740155186103, "y": 595.658522506234}, "selected": false}, {"data": {"id": "15035713", "Enrichment": 3.1056182691060075, "BestLogPInGroup": -4.948145823094271, "_PATTERN_": "M1", "_GeneInGOAndHitList": 10.0, "Hits": "ABCG29|CAD9|CEV1|PRX52|HCT|OMT1|LAC17|APX1|BGLU46|CCR2", "Description": "lignin biosynthetic process", "_GeneInHitList": 1101.0, "Category": "GO Biological Processes", "Log_q_value_": -1.0302704406880312, "Symbol": "GO:0009809", "LogP": -2.920297954840733, "_RANK_": 1.0, "FirstInGroupByEnrichment": 0.0, "_LogP_MyList": -2.920297954840733, "_TotalGeneInLibrary": 19148.0, "_GeneInGO": 56.0, "shared_name": "68", "_InGO": 0.9082652134423251, "Gene": "GO:0009809", "_MEMBER_MyList": 1.0, "_COUNT_001": 10.0, "SUID": 15035713, "id_original": "68", "selected": false, "CategoryID": 19.0, "STDV_InGO": 0.28591135044715676, "EvidenceCutoff": 0.0, "PARENT_GO": "19_GO:0008152 metabolic process", "FirstInGroupByLogP": 0.0, "GROUP_ID": 3.0, "name": "68", "BestEnrichmentInGroup": 3.1056182691060075, "CLUSTER_LABEL": " ", "GeneID": "820881|830088|830399|830416|834951|835504|836124|837304|842479|844421", "Z_score": 3.8975299366975906, "GiniIndex": 0.0, "_COUNT_001_PCT": 100.0}, "position": {"x": -34.515077371258, "y": 648.1967915492028}, "selected": false}, {"data": {"id": "15035712", "Enrichment": 2.0652361489554947, "BestLogPInGroup": -4.948145823094271, "_PATTERN_": "M1", "_GeneInGOAndHitList": 19.0, "Hits": "AT2G41480|4CL2|UGT84A2|UGT72E1|AT4G36430|CAD9|PRX52|AT5G20950|PER64|HCT|OMT1|AT1G14550|BGLU40|AT1G05240|BGLU11|4CL1|BGLU46|AT1G71695|CCR2", "Description": "Phenylpropanoid biosynthesis", "_GeneInHitList": 1101.0, "Category": "KEGG Pathway", "Log_q_value_": -0.8530623839003201, "Symbol": "ath00940", "LogP": -2.669303683892103, "_RANK_": 1.0, "FirstInGroupByEnrichment": 0.0, "_LogP_MyList": -2.669303683892103, "_TotalGeneInLibrary": 19148.0, "_GeneInGO": 160.0, "shared_name": "67", "_InGO": 1.7257039055404177, "Gene": "ath00940", "_MEMBER_MyList": 1.0, "_COUNT_001": 19.0, "SUID": 15035712, "id_original": "67", "selected": false, "CategoryID": 24.0, "STDV_InGO": 0.392472699414944, "EvidenceCutoff": 0.0, "PARENT_GO": "", "FirstInGroupByLogP": 0.0, "GROUP_ID": 3.0, "name": "67", "BestEnrichmentInGroup": 3.1056182691060075, "CLUSTER_LABEL": " ", "GeneID": "818746|821678|821710|824238|829795|830088|830416|832220|834223|834951|835504|838017|839196|839237|839435|841593|842479|843498|844421", "Z_score": 3.34201038148935, "GiniIndex": 0.0, "_COUNT_001_PCT": 100.0}, "position": {"x": -100.58419968571113, "y": 682.2259358363121}, "selected": false}, {"data": {"id": "15035711", "Enrichment": 2.0652361489554947, "BestLogPInGroup": -4.948145823094271, "_PATTERN_": "M1", "_GeneInGOAndHitList": 19.0, "Hits": "AT2G41480|4CL2|UGT84A2|UGT72E1|AT4G36430|CAD9|PRX52|AT5G20950|PER64|HCT|OMT1|AT1G14550|BGLU40|AT1G05240|BGLU11|4CL1|BGLU46|AT1G71695|CCR2", "Description": "Phenylpropanoid biosynthesis", "_GeneInHitList": 1101.0, "Category": "KEGG Pathway", "Log_q_value_": -0.8530623839003201, "Symbol": "ko00940", "LogP": -2.669303683892103, "_RANK_": 1.0, "FirstInGroupByEnrichment": 0.0, "_LogP_MyList": -2.669303683892103, "_TotalGeneInLibrary": 19148.0, "_GeneInGO": 160.0, "shared_name": "66", "_InGO": 1.7257039055404177, "Gene": "ko00940", "_MEMBER_MyList": 1.0, "_COUNT_001": 19.0, "SUID": 15035711, "id_original": "66", "selected": false, "CategoryID": 24.0, "STDV_InGO": 0.392472699414944, "EvidenceCutoff": 0.0, "PARENT_GO": "", "FirstInGroupByLogP": 0.0, "GROUP_ID": 3.0, "name": "66", "BestEnrichmentInGroup": 3.1056182691060075, "CLUSTER_LABEL": " ", "GeneID": "818746|821678|821710|824238|829795|830088|830416|832220|834223|834951|835504|838017|839196|839237|839435|841593|842479|843498|844421", "Z_score": 3.34201038148935, "GiniIndex": 0.0, "_COUNT_001_PCT": 100.0}, "position": {"x": -22.642640847820502, "y": 721.5448750452965}, "selected": false}, {"data": {"id": "15035710", "Enrichment": 2.390295767311922, "BestLogPInGroup": -4.932216719346627, "_PATTERN_": "M1", "_GeneInGOAndHitList": 29.0, "Hits": "AT2G34250|UNE5|Hsp89.1|AT3G18860|HSP17.4|AT3G51980|SK13|AT3G62560|CUL1|PUX4|SAR2|SHD|CER9|HSC70-1|AtCDC48C|BIP1|RAD23D|BIP2|AT5G51440|HSP90.1|HSP81-3|HSP18.2|Hsp70b|AT1G19310|SK4|ATDAD1|AT1G53540|GCS1|SKP1", "Description": "Protein processing in endoplasmic reticulum", "_GeneInHitList": 1101.0, "Category": "KEGG Pathway", "Log_q_value_": -1.9118554366989193, "Symbol": "ko04141", "LogP": -4.932216719346627, "_RANK_": 1.0, "FirstInGroupByEnrichment": 0.0, "_LogP_MyList": -4.932216719346627, "_TotalGeneInLibrary": 19148.0, "_GeneInGO": 211.0, "shared_name": "65", "_InGO": 2.6339691189827428, "Gene": "ko04141", "_MEMBER_MyList": 1.0, "_COUNT_001": 29.0, "SUID": 15035710, "id_original": "65", "selected": false, "CategoryID": 24.0, "STDV_InGO": 0.48263122161226757, "EvidenceCutoff": 0.0, "PARENT_GO": "", "FirstInGroupByLogP": 0.0, "GROUP_ID": 4.0, "name": "65", "BestEnrichmentInGroup": 2.390295767311922, "CLUSTER_LABEL": " ", "GeneID": "817986|819360|819968|821419|823768|824361|825171|825430|825648|825736|827368|828520|829556|831020|831870|832950|833835|834207|835218|835341|835699|836093|838174|838513|838604|840113|841789|843070|843928", "Z_score": 5.015732396464604, "GiniIndex": 0.0, "_COUNT_001_PCT": 100.0}, "position": {"x": 1069.3291895202215, "y": -75.07953749132452}, "selected": false}, {"data": {"id": "15035709", "Enrichment": 1.6590539700750513, "BestLogPInGroup": -4.932216719346627, "_PATTERN_": "M1", "_GeneInGOAndHitList": 29.0, "Hits": "UBC2|MBR1|RPT2b|AT2G25370|AT2G32730|AT3G18860|AT3G26340|PBB1|AT3G53970|SK13|PUX4|VFB3|AT4G24330|CDC20.2|CER9|RPN8A|AtCDC48C|AT5G27945|BIP1|RAD23D|BIP2|AFB5|AT1G12440|AT1G19310|SK4|LCR|UPL1|ARI8|SKP1", "Description": "proteasomal protein catabolic process", "_GeneInHitList": 1101.0, "Category": "GO Biological Processes", "Log_q_value_": -0.6033801680143751, "Symbol": "GO:0010498", "LogP": -2.2769970105265966, "_RANK_": 1.0, "FirstInGroupByEnrichment": 0.0, "_LogP_MyList": -2.2769970105265966, "_TotalGeneInLibrary": 19148.0, "_GeneInGO": 304.0, "shared_name": "64", "_InGO": 2.6339691189827428, "Gene": "GO:0010498", "_MEMBER_MyList": 1.0, "_COUNT_001": 29.0, "SUID": 15035709, "id_original": "64", "selected": false, "CategoryID": 19.0, "STDV_InGO": 0.48263122161226757, "EvidenceCutoff": 0.0, "PARENT_GO": "19_GO:0008152 metabolic process", "FirstInGroupByLogP": 0.0, "GROUP_ID": 4.0, "name": "64", "BestEnrichmentInGroup": 2.390295767311922, "CLUSTER_LABEL": " ", "GeneID": "814805|816045|816533|817076|817833|821419|822238|822364|824564|825171|825736|826171|828536|829462|829556|830463|831870|832862|832950|833835|834207|835062|837801|838513|838604|839623|842036|842854|843928", "Z_score": 2.860966308738241, "GiniIndex": 0.0, "_COUNT_001_PCT": 100.0}, "position": {"x": 1000.1764395049626, "y": -16.35949645471868}, "selected": false}, {"data": {"id": "15035708", "Enrichment": 1.840879018567572, "BestLogPInGroup": -4.556176743719566, "_PATTERN_": "M1", "_GeneInGOAndHitList": 38.0, "Hits": "APK|FBA1|GALS1|GAUT7|CYT1|AT3G03210|EIN3|UXS5|AT3G58560|GATL7|XT1|GSL05|CT-BMY|TPS5|SS4|QUA3|CESA1|FBA2|CEV1|GSL12|AT5G15740|IRX3|SBE2.2|AT5G20950|GME|COB|GXM3|SS3|GAPA-2|GAPC2|APL2|GBSS1|GAPB|AT1G67330|CP12-3|TPS1|AT1G78880|PGK", "Description": "carbohydrate biosynthetic process", "_GeneInHitList": 1101.0, "Category": "GO Biological Processes", "Log_q_value_": -1.4098606094461015, "Symbol": "GO:0016051", "LogP": -3.667076825864634, "_RANK_": 1.0, "FirstInGroupByEnrichment": 0.0, "_LogP_MyList": -3.667076825864634, "_TotalGeneInLibrary": 19148.0, "_GeneInGO": 359.0, "shared_name": "63", "_InGO": 3.4514078110808355, "Gene": "GO:0016051", "_MEMBER_MyList": 1.0, "_COUNT_001": 38.0, "SUID": 15035708, "id_original": "63", "selected": false, "CategoryID": 19.0, "STDV_InGO": 0.5501453570861319, "EvidenceCutoff": 0.0, "PARENT_GO": "19_GO:0008152 metabolic process", "FirstInGroupByLogP": 0.0, "GROUP_ID": 5.0, "name": "63", "BestEnrichmentInGroup": 2.5171853339069745, "CLUSTER_LABEL": " ", "GeneID": "815963|816672|817922|818447|818562|821222|821625|823794|825025|825440|825446|825650|827419|827498|827550|828020|829376|830052|830399|831140|831430|831608|831769|832220|833002|836213|837488|837716|837848|837904|839660|840184|840895|843054|843989|844194|844225|844293", "Z_score": 3.972559642247859, "GiniIndex": 0.0, "_COUNT_001_PCT": 100.0}, "position": {"x": 519.5538351348454, "y": -216.32830915880498}, "selected": false}, {"data": {"id": "15035707", "Enrichment": 1.8550893127459884, "BestLogPInGroup": -4.556176743719566, "_PATTERN_": "M1", "_GeneInGOAndHitList": 32.0, "Hits": "MAN2|XTH32|CYT1|AT3G03210|BAM1|UXS5|AT3G58560|XT1|GSL05|CT-BMY|SS4|XTH9|XTH24|CESA1|CEV1|GSL12|AT5G15740|UGP2|IRX3|SBE2.2|AT5G20950|UK/UPRT1|SUS2|COB|GXM3|SS3|AVP1|APL2|GBSS1|AT1G67330|AT1G78060|AT1G78880", "Description": "cellular polysaccharide metabolic process", "_GeneInHitList": 1101.0, "Category": "GO Biological Processes", "Log_q_value_": -1.2418373985285085, "Symbol": "GO:0044264", "LogP": -3.2408712732393186, "_RANK_": 1.0, "FirstInGroupByEnrichment": 0.0, "_LogP_MyList": -3.2408712732393186, "_TotalGeneInLibrary": 19148.0, "_GeneInGO": 300.0, "shared_name": "62", "_InGO": 2.9064486830154403, "Gene": "GO:0044264", "_MEMBER_MyList": 1.0, "_COUNT_001": 32.0, "SUID": 15035707, "id_original": "62", "selected": false, "CategoryID": 19.0, "STDV_InGO": 0.506270781167798, "EvidenceCutoff": 0.0, "PARENT_GO": "19_GO:0008152 metabolic process", "FirstInGroupByLogP": 0.0, "GROUP_ID": 5.0, "name": "62", "BestEnrichmentInGroup": 2.5171853339069745, "CLUSTER_LABEL": " ", "GeneID": "816596|818259|818562|821222|821975|823794|825025|825446|825650|827419|827550|828024|829150|829376|830399|831140|831430|831596|831608|831769|832220|834088|834978|836213|837488|837716|838138|839660|840184|843054|844141|844225", "Z_score": 3.6870666496492945, "GiniIndex": 0.0, "_COUNT_001_PCT": 100.0}, "position": {"x": 448.358186941486, "y": -138.94397077989873}, "selected": false}, {"data": {"id": "15035706", "Enrichment": 1.967359989478919, "BestLogPInGroup": -4.556176743719566, "_PATTERN_": "M1", "_GeneInGOAndHitList": 25.0, "Hits": "XTH32|CYT1|BAM1|AT3G58560|XT1|GSL05|CT-BMY|SS4|XTH9|XTH24|CESA1|CEV1|GSL12|UGP2|IRX3|SBE2.2|AT5G20950|UK/UPRT1|SUS2|COB|SS3|AVP1|APL2|GBSS1|AT1G78880", "Description": "cellular glucan metabolic process", "_GeneInHitList": 1101.0, "Category": "GO Biological Processes", "Log_q_value_": -1.070987814822699, "Symbol": "GO:0006073", "LogP": -3.017785587037315, "_RANK_": 1.0, "FirstInGroupByEnrichment": 0.0, "_LogP_MyList": -3.017785587037315, "_TotalGeneInLibrary": 19148.0, "_GeneInGO": 221.0, "shared_name": "61", "_InGO": 2.270663033605813, "Gene": "GO:0006073", "_MEMBER_MyList": 1.0, "_COUNT_001": 25.0, "SUID": 15035706, "id_original": "61", "selected": false, "CategoryID": 19.0, "STDV_InGO": 0.44894709068518684, "EvidenceCutoff": 0.0, "PARENT_GO": "19_GO:0008152 metabolic process", "FirstInGroupByLogP": 0.0, "GROUP_ID": 5.0, "name": "61", "BestEnrichmentInGroup": 2.5171853339069745, "CLUSTER_LABEL": " ", "GeneID": "818259|818562|821975|825025|825446|825650|827419|827550|828024|829150|829376|830399|831140|831596|831608|831769|832220|834088|834978|836213|837716|838138|839660|840184|844225", "Z_score": 3.5726040442102938, "GiniIndex": 0.0, "_COUNT_001_PCT": 100.0}, "position": {"x": 600.3282797149235, "y": -142.86575422716436}, "selected": false}, {"data": {"id": "15035705", "Enrichment": 1.9153592849111942, "BestLogPInGroup": -4.556176743719566, "_PATTERN_": "M1", "_GeneInGOAndHitList": 25.0, "Hits": "XTH32|CYT1|BAM1|AT3G58560|XT1|GSL05|CT-BMY|SS4|XTH9|XTH24|CESA1|CEV1|GSL12|UGP2|IRX3|SBE2.2|AT5G20950|UK/UPRT1|SUS2|COB|SS3|AVP1|APL2|GBSS1|AT1G78880", "Description": "glucan metabolic process", "_GeneInHitList": 1101.0, "Category": "GO Biological Processes", "Log_q_value_": -0.9788561202427872, "Symbol": "GO:0044042", "LogP": -2.852459697647395, "_RANK_": 1.0, "FirstInGroupByEnrichment": 0.0, "_LogP_MyList": -2.852459697647395, "_TotalGeneInLibrary": 19148.0, "_GeneInGO": 227.0, "shared_name": "60", "_InGO": 2.270663033605813, "Gene": "GO:0044042", "_MEMBER_MyList": 1.0, "_COUNT_001": 25.0, "SUID": 15035705, "id_original": "60", "selected": false, "CategoryID": 19.0, "STDV_InGO": 0.44894709068518684, "EvidenceCutoff": 0.0, "PARENT_GO": "19_GO:0008152 metabolic process", "FirstInGroupByLogP": 0.0, "GROUP_ID": 5.0, "name": "60", "BestEnrichmentInGroup": 2.5171853339069745, "CLUSTER_LABEL": " ", "GeneID": "818259|818562|821975|825025|825446|825650|827419|827550|828024|829150|829376|830399|831140|831596|831608|831769|832220|834088|834978|836213|837716|838138|839660|840184|844225", "Z_score": 3.426683519433498, "GiniIndex": 0.0, "_COUNT_001_PCT": 100.0}, "position": {"x": 586.5208456328922, "y": -98.44815168810186}, "selected": false}, {"data": {"id": "15035704", "Enrichment": 1.6279679328464367, "BestLogPInGroup": -4.556176743719566, "_PATTERN_": "M1", "_GeneInGOAndHitList": 41.0, "Hits": "APK|MAN2|XTH32|CYT1|AT3G02360|AT3G03210|BAM1|UXS5|AT3G58560|XT1|GSL05|CT-BMY|TPS5|SS4|XTH9|XTH24|CESA1|OST1|CEV1|GSL12|AT5G15740|UGP2|IRX3|SBE2.2|AT5G20950|UK/UPRT1|SUS2|COB|CVP2|GXM3|SS3|AVP1|A/N-InvD|APL2|GBSS1|AT1G62660|AT1G64190|AT1G67330|AT1G78060|TPS1|AT1G78880", "Description": "cellular carbohydrate metabolic process", "_GeneInHitList": 1101.0, "Category": "GO Biological Processes", "Log_q_value_": -0.9664412933764401, "Symbol": "GO:0044262", "LogP": -2.825434573789173, "_RANK_": 1.0, "FirstInGroupByEnrichment": 0.0, "_LogP_MyList": -2.825434573789173, "_TotalGeneInLibrary": 19148.0, "_GeneInGO": 438.0, "shared_name": "59", "_InGO": 3.723887375113533, "Gene": "GO:0044262", "_MEMBER_MyList": 1.0, "_COUNT_001": 41.0, "SUID": 15035704, "id_original": "59", "selected": false, "CategoryID": 19.0, "STDV_InGO": 0.570642196295805, "EvidenceCutoff": 0.0, "PARENT_GO": "19_GO:0008152 metabolic process", "FirstInGroupByLogP": 0.0, "GROUP_ID": 5.0, "name": "59", "BestEnrichmentInGroup": 2.5171853339069745, "CLUSTER_LABEL": " ", "GeneID": "815963|816596|818259|818562|821163|821222|821975|823794|825025|825446|825650|827419|827498|827550|828024|829150|829376|829541|830399|831140|831430|831596|831608|831769|832220|834088|834978|836213|837048|837488|837716|838138|838871|839660|840184|842563|842724|843054|844141|844194|844225", "Z_score": 3.2838185176025485, "GiniIndex": 0.0, "_COUNT_001_PCT": 100.0}, "position": {"x": 533.7325460723454, "y": -115.26675520372686}, "selected": false}, {"data": {"id": "15035703", "Enrichment": 1.804093600310544, "BestLogPInGroup": -4.556176743719566, "_PATTERN_": "M1", "_GeneInGOAndHitList": 25.0, "Hits": "GALS1|GAUT7|CYT1|AT3G03210|UXS5|AT3G58560|GATL7|XT1|GSL05|SS4|QUA3|CESA1|CEV1|GSL12|AT5G15740|IRX3|SBE2.2|AT5G20950|COB|GXM3|SS3|APL2|GBSS1|AT1G67330|AT1G78880", "Description": "polysaccharide biosynthetic process", "_GeneInHitList": 1101.0, "Category": "GO Biological Processes", "Log_q_value_": -0.7411933414795333, "Symbol": "GO:0000271", "LogP": -2.49831318935266, "_RANK_": 1.0, "FirstInGroupByEnrichment": 0.0, "_LogP_MyList": -2.49831318935266, "_TotalGeneInLibrary": 19148.0, "_GeneInGO": 241.0, "shared_name": "58", "_InGO": 2.270663033605813, "Gene": "GO:0000271", "_MEMBER_MyList": 1.0, "_COUNT_001": 25.0, "SUID": 15035703, "id_original": "58", "selected": false, "CategoryID": 19.0, "STDV_InGO": 0.44894709068518684, "EvidenceCutoff": 0.0, "PARENT_GO": "19_GO:0008152 metabolic process", "FirstInGroupByLogP": 0.0, "GROUP_ID": 5.0, "name": "58", "BestEnrichmentInGroup": 2.5171853339069745, "CLUSTER_LABEL": " ", "GeneID": "817922|818447|818562|821222|823794|825025|825440|825446|825650|827550|828020|829376|830399|831140|831430|831608|831769|832220|836213|837488|837716|839660|840184|843054|844225", "Z_score": 3.102739637076196, "GiniIndex": 0.0, "_COUNT_001_PCT": 100.0}, "position": {"x": 551.0018636992985, "y": -57.885010818961234}, "selected": false}, {"data": {"id": "15035702", "Enrichment": 2.5171853339069745, "BestLogPInGroup": -4.556176743719566, "_PATTERN_": "M1", "_GeneInGOAndHitList": 11.0, "Hits": "BAM1|AT3G58560|CT-BMY|SS4|SBE2.2|UK/UPRT1|SUS2|SS3|AVP1|APL2|GBSS1", "Description": "starch metabolic process", "_GeneInHitList": 1101.0, "Category": "GO Biological Processes", "Log_q_value_": -0.6841006771514747, "Symbol": "GO:0005982", "LogP": -2.399827839866376, "_RANK_": 1.0, "FirstInGroupByEnrichment": 0.0, "_LogP_MyList": -2.399827839866376, "_TotalGeneInLibrary": 19148.0, "_GeneInGO": 76.0, "shared_name": "57", "_InGO": 0.9990917347865577, "Gene": "GO:0005982", "_MEMBER_MyList": 1.0, "_COUNT_001": 11.0, "SUID": 15035702, "id_original": "57", "selected": false, "CategoryID": 19.0, "STDV_InGO": 0.2997288953423104, "EvidenceCutoff": 0.0, "PARENT_GO": "19_GO:0008152 metabolic process", "FirstInGroupByLogP": 0.0, "GROUP_ID": 5.0, "name": "57", "BestEnrichmentInGroup": 2.5171853339069745, "CLUSTER_LABEL": " ", "GeneID": "821975|825025|827419|827550|831769|834088|834978|837716|838138|839660|840184", "Z_score": 3.2733227729659795, "GiniIndex": 0.0, "_COUNT_001_PCT": 100.0}, "position": {"x": 498.636995535236, "y": -46.6590739293128}, "selected": false}, {"data": {"id": "15035701", "Enrichment": 2.0018949418122176, "BestLogPInGroup": -4.556176743719566, "_PATTERN_": "M1", "_GeneInGOAndHitList": 16.0, "Hits": "CYT1|AT3G58560|XT1|GSL05|SS4|CESA1|CEV1|GSL12|IRX3|SBE2.2|AT5G20950|COB|SS3|APL2|GBSS1|AT1G78880", "Description": "glucan biosynthetic process", "_GeneInHitList": 1101.0, "Category": "GO Biological Processes", "Log_q_value_": -0.5585268189465621, "Symbol": "GO:0009250", "LogP": -2.204751007594857, "_RANK_": 1.0, "FirstInGroupByEnrichment": 0.0, "_LogP_MyList": -2.204751007594857, "_TotalGeneInLibrary": 19148.0, "_GeneInGO": 139.0, "shared_name": "56", "_InGO": 1.4532243415077202, "Gene": "GO:0009250", "_MEMBER_MyList": 1.0, "_COUNT_001": 16.0, "SUID": 15035701, "id_original": "56", "selected": false, "CategoryID": 19.0, "STDV_InGO": 0.3606565981678662, "EvidenceCutoff": 0.0, "PARENT_GO": "19_GO:0008152 metabolic process", "FirstInGroupByLogP": 0.0, "GROUP_ID": 5.0, "name": "56", "BestEnrichmentInGroup": 2.5171853339069745, "CLUSTER_LABEL": " ", "GeneID": "818562|825025|825446|825650|827550|829376|830399|831140|831608|831769|832220|836213|837716|839660|840184|844225", "Z_score": 2.9281375082733745, "GiniIndex": 0.0, "_COUNT_001_PCT": 100.0}, "position": {"x": 563.4063131621891, "y": -181.88928327989873}, "selected": false}, {"data": {"id": "15035700", "Enrichment": 1.6563297435232038, "BestLogPInGroup": -4.556176743719566, "_PATTERN_": "M1", "_GeneInGOAndHitList": 26.0, "Hits": "NMD3|GALS1|MOR1|XTH32|CYT1|WRKY12|RABA1g|KINESIN-13A|AT3G03210|RGP1|UXS5|XT1|RABA1d|QUA3|XTH9|XTH24|CESA1|AT4G34660|CEV1|IRX3|AT5G20950|COB|GXM3|AT1G67330|MAP70-1|TPS1", "Description": "cell wall biogenesis", "_GeneInHitList": 1101.0, "Category": "GO Biological Processes", "Log_q_value_": -0.4971097102052714, "Symbol": "GO:0042546", "LogP": -2.08980958948563, "_RANK_": 1.0, "FirstInGroupByEnrichment": 0.0, "_LogP_MyList": -2.08980958948563, "_TotalGeneInLibrary": 19148.0, "_GeneInGO": 273.0, "shared_name": "55", "_InGO": 2.361489554950045, "Gene": "GO:0042546", "_MEMBER_MyList": 1.0, "_COUNT_001": 26.0, "SUID": 15035700, "id_original": "55", "selected": false, "CategoryID": 19.0, "STDV_InGO": 0.4576251957433836, "EvidenceCutoff": 0.0, "PARENT_GO": "19_GO:0009987 cellular process", "FirstInGroupByLogP": 0.0, "GROUP_ID": 5.0, "name": "55", "BestEnrichmentInGroup": 2.5171853339069745, "CLUSTER_LABEL": " ", "GeneID": "814908|817922|818131|818259|818562|819083|820735|820915|821222|821233|823794|825446|827614|828020|828024|829150|829376|829618|830399|831608|832220|836213|837488|843054|843134|844194", "Z_score": 2.697748429427197, "GiniIndex": 0.0, "_COUNT_001_PCT": 100.0}, "position": {"x": 470.51339934382975, "y": -86.12347517442998}, "selected": false}, {"data": {"id": "15035699", "Enrichment": 1.6740445001384252, "BestLogPInGroup": -4.237488649176496, "_PATTERN_": "M1", "_GeneInGOAndHitList": 54.0, "Hits": "IBR5|ARAC1|PKL|AT2G30020|LOS2|AT2G36690|AIB|AT3G03940|FER2|ATE2|RSH2|PLDALPHA1|HDA15|ZF2|ICE1|RDUF1|PIMT1|FER|CPK32|AT3G58450|AMY1|OST1|ADC2|HAT22|FBA2|AT5G04500|PYL5|CIPK15|AT5G08450|ASG1|CPN20|PHS1|HK2|WSD1|EXO70B1|CVP2|HAI2|TIF3H1|GAI|ABCG40|ATARCA|AT1G20110|CAT1|ATAF1|ABCC5|ALDH3H1|ALDH7B4|LOX1|AHG2|AT1G62660|CuAO1|RBOH F|ADH1|SKIP", "Description": "response to abscisic acid", "_GeneInHitList": 1101.0, "Category": "GO Biological Processes", "Log_q_value_": -1.4690884531132495, "Symbol": "GO:0009737", "LogP": -3.838131724855689, "_RANK_": 1.0, "FirstInGroupByEnrichment": 0.0, "_LogP_MyList": -3.838131724855689, "_TotalGeneInLibrary": 19148.0, "_GeneInGO": 561.0, "shared_name": "54", "_InGO": 4.9046321525885554, "Gene": "GO:0009737", "_MEMBER_MyList": 1.0, "_COUNT_001": 54.0, "SUID": 15035699, "id_original": "54", "selected": false, "CategoryID": 19.0, "STDV_InGO": 0.6508624884285932, "EvidenceCutoff": 0.0, "PARENT_GO": "19_GO:0050896 response to stimulus", "FirstInGroupByLogP": 0.0, "GROUP_ID": 6.0, "name": "54", "BestEnrichmentInGroup": 1.7551017007057805, "CLUSTER_LABEL": " ", "GeneID": "814997|816290|817055|817553|818226|818241|819262|819551|820276|820295|820619|820816|821382|821495|822287|823815|823991|824318|824920|825014|828603|829541|829623|829935|830052|830329|830427|830556|830744|831630|832195|832437|833552|833704|835956|837048|837255|837627|838057|838122|838388|838600|838652|839265|839277|841020|841849|841944|842037|842563|842580|842710|844047|844055", "Z_score": 4.002274478809747, "GiniIndex": 0.0, "_COUNT_001_PCT": 100.0}, "position": {"x": 196.21665785823416, "y": 640.0708912806481}, "selected": false}, {"data": {"id": "15035698", "Enrichment": 1.5223980357754077, "BestLogPInGroup": -4.237488649176496, "_PATTERN_": "M1", "_GeneInGOAndHitList": 59.0, "Hits": "RNS1|ARAC1|TET2|PKL|AT2G30020|ABCB1|AT2G38240|SSI2|AT3G03940|EIN4|SPY|PLDALPHA1|WSIP2|EBP|HDA15|EIN3|AHP1|AT3G22810|ICE1|AT3G42800|BAM2|DWF4|FER|CPK32|CUL1|RR2|BEH3|GA1|XTH24|TIFY8|OST1|HAT22|LAZ1|PYL5|CIPK15|CPN20|HK2|MOB1-like|AFB5|RCF3|THE1|DFL1|EXO70B1|LFY|BAM1|IDD1|ORA59|HAI2|GAI|ABCG40|TPL|ATARCA|AT1G20110|ATAF1|ABCC5|LCR|ERF3|CuAO1|RBOH F", "Description": "hormone-mediated signaling pathway", "_GeneInHitList": 1101.0, "Category": "GO Biological Processes", "Log_q_value_": -1.1006029209182733, "Symbol": "GO:0009755", "LogP": -3.0666065412433885, "_RANK_": 1.0, "FirstInGroupByEnrichment": 0.0, "_LogP_MyList": -3.0666065412433885, "_TotalGeneInLibrary": 19148.0, "_GeneInGO": 674.0, "shared_name": "53", "_InGO": 5.358764759309718, "Gene": "GO:0009755", "_MEMBER_MyList": 1.0, "_COUNT_001": 59.0, "SUID": 15035698, "id_original": "53", "selected": false, "CategoryID": 19.0, "STDV_InGO": 0.6787016216103533, "EvidenceCutoff": 0.0, "PARENT_GO": "19_GO:0023052 signaling", "FirstInGroupByLogP": 0.0, "GROUP_ID": 6.0, "name": "53", "BestEnrichmentInGroup": 1.7551017007057805, "CLUSTER_LABEL": " ", "GeneID": "814828|816290|816477|817055|817553|818265|818403|818973|819551|819614|820327|820816|820831|820929|821382|821625|821705|821852|822287|823322|824129|824229|824318|824920|825648|827297|827623|828182|829150|829392|829541|829935|829993|830427|830556|832195|833552|834591|835062|835386|835526|835539|835956|836307|836699|836806|837125|837255|838057|838122|838144|838388|838600|839265|839277|839623|841486|842580|842710", "Z_score": 3.410299590606282, "GiniIndex": 0.0, "_COUNT_001_PCT": 100.0}, "position": {"x": 241.11930487666677, "y": 700.5769261317223}, "selected": false}, {"data": {"id": "15035697", "Enrichment": 1.584315406848282, "BestLogPInGroup": -4.237488649176496, "_PATTERN_": "M1", "_GeneInGOAndHitList": 44.0, "Hits": "RNS1|ARAC1|PKL|AT2G30020|AP4.3A|AT2G38240|SSI2|AT3G03940|SPY|PLDALPHA1|WSIP2|HDA15|ICE1|DWF4|FER|CPK32|CUL1|BEH3|GA1|XTH24|TIFY8|OST1|HAT22|LAZ1|PYL5|CIPK15|CPN20|HK2|RCF3|THE1|EXO70B1|LFY|IDD1|HAI2|GAI|ABCG40|TPL|ATARCA|AT1G20110|ATAF1|ABCC5|AT1G62660|CuAO1|RBOH F", "Description": "cellular response to lipid", "_GeneInHitList": 1101.0, "Category": "GO Biological Processes", "Log_q_value_": -0.9173054472154879, "Symbol": "GO:0071396", "LogP": -2.7567765879257458, "_RANK_": 1.0, "FirstInGroupByEnrichment": 0.0, "_LogP_MyList": -2.7567765879257458, "_TotalGeneInLibrary": 19148.0, "_GeneInGO": 483.0, "shared_name": "52", "_InGO": 3.9963669391462306, "Gene": "GO:0071396", "_MEMBER_MyList": 1.0, "_COUNT_001": 44.0, "SUID": 15035697, "id_original": "52", "selected": false, "CategoryID": 19.0, "STDV_InGO": 0.5903136877599027, "EvidenceCutoff": 0.0, "PARENT_GO": "19_GO:0050896 response to stimulus", "FirstInGroupByLogP": 0.0, "GROUP_ID": 6.0, "name": "52", "BestEnrichmentInGroup": 1.7551017007057805, "CLUSTER_LABEL": " ", "GeneID": "814828|816290|817055|817553|817841|818403|818973|819551|820327|820816|820831|821382|822287|824229|824318|824920|825648|827623|828182|829150|829392|829541|829935|829993|830427|830556|832195|833552|835386|835526|835956|836307|836806|837255|838057|838122|838144|838388|838600|839265|839277|842563|842580|842710", "Z_score": 3.212539119727116, "GiniIndex": 0.0, "_COUNT_001_PCT": 100.0}, "position": {"x": 258.9604627898748, "y": 599.428526778695}, "selected": false}, {"data": {"id": "15035696", "Enrichment": 1.7551017007057805, "BestLogPInGroup": -4.237488649176496, "_PATTERN_": "M1", "_GeneInGOAndHitList": 22.0, "Hits": "ARAC1|PKL|AT2G30020|AT3G03940|PLDALPHA1|HDA15|ICE1|FER|CPK32|OST1|HAT22|PYL5|CIPK15|CPN20|EXO70B1|HAI2|ABCG40|AT1G20110|ATAF1|ABCC5|CuAO1|RBOH F", "Description": "abscisic acid-activated signaling pathway", "_GeneInHitList": 1101.0, "Category": "GO Biological Processes", "Log_q_value_": -0.5083065853911911, "Symbol": "GO:0009738", "LogP": -2.127842171129373, "_RANK_": 1.0, "FirstInGroupByEnrichment": 0.0, "_LogP_MyList": -2.127842171129373, "_TotalGeneInLibrary": 19148.0, "_GeneInGO": 218.0, "shared_name": "51", "_InGO": 1.9981834695731153, "Gene": "GO:0009738", "_MEMBER_MyList": 1.0, "_COUNT_001": 22.0, "SUID": 15035696, "id_original": "51", "selected": false, "CategoryID": 19.0, "STDV_InGO": 0.42173639784065536, "EvidenceCutoff": 0.0, "PARENT_GO": "19_GO:0023052 signaling", "FirstInGroupByLogP": 0.0, "GROUP_ID": 6.0, "name": "51", "BestEnrichmentInGroup": 1.7551017007057805, "CLUSTER_LABEL": " ", "GeneID": "816290|817055|817553|819551|820816|821382|822287|824318|824920|829541|829935|830427|830556|832195|835956|837255|838122|838600|839265|839277|842580|842710", "Z_score": 2.769490675070313, "GiniIndex": 0.0, "_COUNT_001_PCT": 100.0}, "position": {"x": 139.04699919734549, "y": 688.3556813197106}, "selected": false}, {"data": {"id": "15035695", "Enrichment": 1.6396896456361858, "BestLogPInGroup": -4.228163865032869, "_PATTERN_": "M1", "_GeneInGOAndHitList": 61.0, "Hits": "GRP7|KCS11|XBAT31|OEP16-1|LOS2|CYT1|RECQI1|CYSB|EBP|GASA5|HDA15|FIE|PMH2|HSP60|ICE1|ARP6|HSP17.4|CEJ1|ATPD|ELIP2|CT-BMY|EMB2770|ATPMEPCRB|ADC2|CSDP1|SIR|NRPB4|HSC70-1|CLPB3|EMB1241|CPN20|BIP1|HK2|RAD23D|BIP2|KCS20|HOT5|AT5G46170|RBOHD|HSP90.1|RCF3|HSP81-3|HSP18.2|ANNAT2|APX1|UCP3|CPN10|ABCG40|Hsp70b|KCS1|HSFA1D|GAPB|HTA9|mMDH1|AT1G53540|HSP101|CP12-3|ADH1|PGK|HSP91|CCR2", "Description": "response to temperature stimulus", "_GeneInHitList": 1101.0, "Category": "GO Biological Processes", "Log_q_value_": -1.5672562148434088, "Symbol": "GO:0009266", "LogP": -4.004040911857167, "_RANK_": 1.0, "FirstInGroupByEnrichment": 0.0, "_LogP_MyList": -4.004040911857167, "_TotalGeneInLibrary": 19148.0, "_GeneInGO": 647.0, "shared_name": "50", "_InGO": 5.540417801998183, "Gene": "GO:0009266", "_MEMBER_MyList": 1.0, "_COUNT_001": 61.0, "SUID": 15035695, "id_original": "50", "selected": false, "CategoryID": 19.0, "STDV_InGO": 0.6894465594826684, "EvidenceCutoff": 0.0, "PARENT_GO": "19_GO:0050896 response to stimulus", "FirstInGroupByLogP": 0.0, "GROUP_ID": 7.0, "name": "50", "BestEnrichmentInGroup": 2.1001011087690435, "CLUSTER_LABEL": " ", "GeneID": "816705|817205|817433|817439|818226|818562|819743|820428|820929|821194|821382|821622|821802|821983|822287|823150|823768|824188|826551|827119|827419|827925|828064|829623|829758|830336|830853|831020|831398|831638|832195|832950|833552|833835|834207|834398|834417|834659|834842|835341|835386|835699|836093|836626|837304|837973|838063|838122|838174|839395|840125|840895|841707|841757|841789|843771|843989|844047|844293|844333|844421", "Z_score": 4.088512960280264, "GiniIndex": 0.0, "_COUNT_001_PCT": 100.0}, "position": {"x": 746.5473043731266, "y": -216.32830915880498}, "selected": false}, {"data": {"id": "15035694", "Enrichment": 1.8394815901627892, "BestLogPInGroup": -3.953464648909991, "_PATTERN_": "M1", "_GeneInGOAndHitList": 22.0, "Hits": "RNS1|TAT3|OEP16-1|AP4.3A|AT2G38240|CYT1|SSI2|EBP|DWF4|CUL1|TIFY8|GAMMA-VPE|ADC2|TT4|AOS|RCF3|ORA59|GAI|ABCG40|TPL|OPCL1|LOX1", "Description": "response to jasmonic acid", "_GeneInHitList": 1101.0, "Category": "GO Biological Processes", "Log_q_value_": -0.6667890115218303, "Symbol": "GO:0009753", "LogP": -2.365530461858164, "_RANK_": 1.0, "FirstInGroupByEnrichment": 0.0, "_LogP_MyList": -2.365530461858164, "_TotalGeneInLibrary": 19148.0, "_GeneInGO": 208.0, "shared_name": "49", "_InGO": 1.9981834695731153, "Gene": "GO:0009753", "_MEMBER_MyList": 1.0, "_COUNT_001": 22.0, "SUID": 15035694, "id_original": "49", "selected": false, "CategoryID": 19.0, "STDV_InGO": 0.42173639784065536, "EvidenceCutoff": 0.0, "PARENT_GO": "19_GO:0050896 response to stimulus", "FirstInGroupByLogP": 0.0, "GROUP_ID": 8.0, "name": "49", "BestEnrichmentInGroup": 2.0869754768392372, "CLUSTER_LABEL": " ", "GeneID": "814828|817022|817439|817841|818403|818562|818973|820929|824229|825648|829392|829431|829623|831241|834273|835386|837125|838057|838122|838144|838639|841944", "Z_score": 3.0067296176360823, "GiniIndex": 0.0, "_COUNT_001_PCT": 100.0}, "position": {"x": 250.61767790828299, "y": -202.5080271763831}, "selected": false}, {"data": {"id": "15035693", "Enrichment": 1.8047743903483968, "BestLogPInGroup": -3.953464648909991, "_PATTERN_": "M1", "_GeneInGOAndHitList": 22.0, "Hits": "RNS1|TAT3|OEP16-1|AP4.3A|AT2G38240|CYT1|SSI2|EBP|DWF4|CUL1|TIFY8|GAMMA-VPE|ADC2|TT4|AOS|RCF3|ORA59|GAI|ABCG40|TPL|OPCL1|LOX1", "Description": "response to fatty acid", "_GeneInHitList": 1101.0, "Category": "GO Biological Processes", "Log_q_value_": -0.6033801680143751, "Symbol": "GO:0070542", "LogP": -2.267713121735081, "_RANK_": 1.0, "FirstInGroupByEnrichment": 0.0, "_LogP_MyList": -2.267713121735081, "_TotalGeneInLibrary": 19148.0, "_GeneInGO": 212.0, "shared_name": "48", "_InGO": 1.9981834695731153, "Gene": "GO:0070542", "_MEMBER_MyList": 1.0, "_COUNT_001": 22.0, "SUID": 15035693, "id_original": "48", "selected": false, "CategoryID": 19.0, "STDV_InGO": 0.42173639784065536, "EvidenceCutoff": 0.0, "PARENT_GO": "19_GO:0050896 response to stimulus", "FirstInGroupByLogP": 0.0, "GROUP_ID": 8.0, "name": "48", "BestEnrichmentInGroup": 2.0869754768392372, "CLUSTER_LABEL": " ", "GeneID": "814828|817022|817439|817841|818403|818562|818973|820929|824229|825648|829392|829431|829623|831241|834273|835386|837125|838057|838122|838144|838639|841944", "Z_score": 2.9103114953367437, "GiniIndex": 0.0, "_COUNT_001_PCT": 100.0}, "position": {"x": 149.4308187774236, "y": -216.32830915880498}, "selected": false}, {"data": {"id": "15035692", "Enrichment": 3.92710439190179, "BestLogPInGroup": -3.9519609360500465, "_PATTERN_": "M1", "_GeneInGOAndHitList": 7.0, "Hits": "CPN60A|HSP60|HSC70-1|CLPB3|BIP1|BIP2|Hsp70b", "Description": "protein refolding", "_GeneInHitList": 1101.0, "Category": "GO Biological Processes", "Log_q_value_": -0.955415309571727, "Symbol": "GO:0042026", "LogP": -2.7996853331637537, "_RANK_": 1.0, "FirstInGroupByEnrichment": 0.0, "_LogP_MyList": -2.7996853331637537, "_TotalGeneInLibrary": 19148.0, "_GeneInGO": 31.0, "shared_name": "47", "_InGO": 0.6357856494096276, "Gene": "GO:0042026", "_MEMBER_MyList": 1.0, "_COUNT_001": 7.0, "SUID": 15035692, "id_original": "47", "selected": false, "CategoryID": 19.0, "STDV_InGO": 0.2395392594357997, "EvidenceCutoff": 0.0, "PARENT_GO": "19_GO:0009987 cellular process", "FirstInGroupByLogP": 0.0, "GROUP_ID": 9.0, "name": "47", "BestEnrichmentInGroup": 3.92710439190179, "CLUSTER_LABEL": " ", "GeneID": "817344|821983|831020|831398|832950|834207|838174", "Z_score": 4.0285680783443745, "GiniIndex": 0.0, "_COUNT_001_PCT": 100.0}, "position": {"x": 857.9937155059391, "y": 10.049353499886422}, "selected": false}, {"data": {"id": "15035691", "Enrichment": 1.677349156512077, "BestLogPInGroup": -3.7544356044216523, "_PATTERN_": "M1", "_GeneInGOAndHitList": 38.0, "Hits": "AT2G05120|MCM5|NERD|HIS1-3|NAP1;2|GRP7|PKL|DRB2|SUVH2|RECQI1|NUC-L2|TOPII|ARP6|HOG1|AT4G15890|FCA|EMB2770|MSH6|PRL|CSDP1|SIR|GCP2|EMB2773|SMC5|CHR42|HTB2|EMB2656|ASF1B|ATR|MCM6|AT5G51340|AT5G55660|CKA1|AT5G67630|NRP2|PLT2|VIM1|RAE1", "Description": "chromosome organization", "_GeneInHitList": 1101.0, "Category": "GO Biological Processes", "Log_q_value_": -1.0072958257908633, "Symbol": "GO:0051276", "LogP": -2.891994506438498, "_RANK_": 1.0, "FirstInGroupByEnrichment": 0.0, "_LogP_MyList": -2.891994506438498, "_TotalGeneInLibrary": 19148.0, "_GeneInGO": 394.0, "shared_name": "46", "_InGO": 3.4514078110808355, "Gene": "GO:0051276", "_MEMBER_MyList": 1.0, "_COUNT_001": 38.0, "SUID": 15035691, "id_original": "46", "selected": false, "CategoryID": 19.0, "STDV_InGO": 0.5501453570861319, "EvidenceCutoff": 0.0, "PARENT_GO": "19_GO:0009987 cellular process", "FirstInGroupByLogP": 0.0, "GROUP_ID": 10.0, "name": "46", "BestEnrichmentInGroup": 2.687771447444472, "CLUSTER_LABEL": " ", "GeneID": "815060|815415|816147|816317|816467|816705|817055|817386|817892|819743|821392|821972|823150|827028|827271|827323|827925|828147|828153|829758|830336|830445|831407|831449|832164|832352|833741|833791|834082|834492|835208|835660|836873|836899|838462|841542|842157|844406", "Z_score": 3.3554847421662153, "GiniIndex": 0.0, "_COUNT_001_PCT": 100.0}, "position": {"x": 622.3110716155584, "y": 683.5724324183434}, "selected": false}, {"data": {"id": "15035690", "Enrichment": 2.67560958569133, "BestLogPInGroup": -3.7544356044216523, "_PATTERN_": "M1", "_GeneInGOAndHitList": 10.0, "Hits": "HIS1-3|NAP1;2|NUC-L2|AT4G15890|SIR|HTB2|EMB2656|ASF1B|NRP2|VIM1", "Description": "DNA packaging", "_GeneInHitList": 1101.0, "Category": "GO Biological Processes", "Log_q_value_": -0.6874605911870413, "Symbol": "GO:0006323", "LogP": -2.4215151349914743, "_RANK_": 1.0, "FirstInGroupByEnrichment": 0.0, "_LogP_MyList": -2.4215151349914743, "_TotalGeneInLibrary": 19148.0, "_GeneInGO": 65.0, "shared_name": "45", "_InGO": 0.9082652134423251, "Gene": "GO:0006323", "_MEMBER_MyList": 1.0, "_COUNT_001": 10.0, "SUID": 15035690, "id_original": "45", "selected": false, "CategoryID": 19.0, "STDV_InGO": 0.28591135044715676, "EvidenceCutoff": 0.0, "PARENT_GO": "19_GO:0009987 cellular process", "FirstInGroupByLogP": 0.0, "GROUP_ID": 10.0, "name": "45", "BestEnrichmentInGroup": 2.687771447444472, "CLUSTER_LABEL": " ", "GeneID": "816317|816467|821392|827271|830336|832352|833741|833791|838462|842157", "Z_score": 3.342317541828034, "GiniIndex": 0.0, "_COUNT_001_PCT": 100.0}, "position": {"x": 692.8494474700506, "y": 602.0502766566246}, "selected": false}, {"data": {"id": "15035689", "Enrichment": 5.217438692098094, "BestLogPInGroup": -3.659930762411899, "_PATTERN_": "M1", "_GeneInGOAndHitList": 6.0, "Hits": "WSIP2|TPR2|DCP2|OBE2|TPL|TPR1", "Description": "embryonic meristem initiation", "_GeneInHitList": 1101.0, "Category": "GO Biological Processes", "Log_q_value_": -1.1771148757223933, "Symbol": "GO:0090421", "LogP": -3.162714052110889, "_RANK_": 1.0, "FirstInGroupByEnrichment": 0.0, "_LogP_MyList": -3.162714052110889, "_TotalGeneInLibrary": 19148.0, "_GeneInGO": 20.0, "shared_name": "44", "_InGO": 0.5449591280653951, "Gene": "GO:0090421", "_MEMBER_MyList": 1.0, "_COUNT_001": 6.0, "SUID": 15035689, "id_original": "44", "selected": false, "CategoryID": 19.0, "STDV_InGO": 0.22187159544207652, "EvidenceCutoff": 0.0, "PARENT_GO": "19_GO:0032502 developmental process", "FirstInGroupByLogP": 0.0, "GROUP_ID": 11.0, "name": "44", "BestEnrichmentInGroup": 6.211236538212015, "CLUSTER_LABEL": " ", "GeneID": "820831|820936|831201|834868|838144|844388", "Z_score": 4.660907814098704, "GiniIndex": 0.0, "_COUNT_001_PCT": 100.0}, "position": {"x": 487.00430129085134, "y": 659.0835408167809}, "selected": false}, {"data": {"id": "15035688", "Enrichment": 6.211236538212015, "BestLogPInGroup": -3.659930762411899, "_PATTERN_": "M1", "_GeneInGOAndHitList": 5.0, "Hits": "WSIP2|TPR2|DCP2|TPL|TPR1", "Description": "primary shoot apical meristem specification", "_GeneInHitList": 1101.0, "Category": "GO Biological Processes", "Log_q_value_": -1.1214701094076704, "Symbol": "GO:0010072", "LogP": -3.0939078397381956, "_RANK_": 1.0, "FirstInGroupByEnrichment": 0.0, "_LogP_MyList": -3.0939078397381956, "_TotalGeneInLibrary": 19148.0, "_GeneInGO": 14.0, "shared_name": "43", "_InGO": 0.45413260672116257, "Gene": "GO:0010072", "_MEMBER_MyList": 1.0, "_COUNT_001": 5.0, "SUID": 15035688, "id_original": "43", "selected": false, "CategoryID": 19.0, "STDV_InGO": 0.20263259246075158, "EvidenceCutoff": 0.0, "PARENT_GO": "19_GO:0022414 reproductive process", "FirstInGroupByLogP": 0.0, "GROUP_ID": 11.0, "name": "43", "BestEnrichmentInGroup": 6.211236538212015, "CLUSTER_LABEL": " ", "GeneID": "820831|820936|831201|838144|844388", "Z_score": 4.817740883152975, "GiniIndex": 0.0, "_COUNT_001_PCT": 100.0}, "position": {"x": 409.66363356624197, "y": 709.793532271859}, "selected": false}, {"data": {"id": "15035687", "Enrichment": 2.250659827963883, "BestLogPInGroup": -3.659930762411899, "_PATTERN_": "M1", "_GeneInGOAndHitList": 11.0, "Hits": "PLDALPHA1|WSIP2|TPR2|BAM2|DWF4|SHD|DCP2|OBE2|BAM1|TPL|TPR1", "Description": "anatomical structure arrangement", "_GeneInHitList": 1101.0, "Category": "GO Biological Processes", "Log_q_value_": -0.47402982697756135, "Symbol": "GO:0048532", "LogP": -2.031494841770394, "_RANK_": 1.0, "FirstInGroupByEnrichment": 0.0, "_LogP_MyList": -2.031494841770394, "_TotalGeneInLibrary": 19148.0, "_GeneInGO": 85.0, "shared_name": "42", "_InGO": 0.9990917347865577, "Gene": "GO:0048532", "_MEMBER_MyList": 1.0, "_COUNT_001": 11.0, "SUID": 15035687, "id_original": "42", "selected": false, "CategoryID": 19.0, "STDV_InGO": 0.2997288953423104, "EvidenceCutoff": 0.0, "PARENT_GO": "19_GO:0032502 developmental process", "FirstInGroupByLogP": 0.0, "GROUP_ID": 11.0, "name": "42", "BestEnrichmentInGroup": 6.211236538212015, "CLUSTER_LABEL": " ", "GeneID": "820816|820831|820936|824129|824229|828520|831201|834868|836699|838144|844388", "Z_score": 2.8542667484917166, "GiniIndex": 0.0, "_COUNT_001_PCT": 100.0}, "position": {"x": 436.34516737971853, "y": 581.7304524378746}, "selected": false}, {"data": {"id": "15035686", "Enrichment": 7.246442627914018, "BestLogPInGroup": -3.454652471990389, "_PATTERN_": "M1", "_GeneInGOAndHitList": 5.0, "Hits": "AT2G22230|AT3G03980|AT4G13180|KASI|KAS III", "Description": "Fatty acid biosynthesis, elongation", "_GeneInHitList": 1101.0, "Category": "KEGG Pathway", "Log_q_value_": -1.3320703421548044, "Symbol": "ath_M00083", "LogP": -3.454652471990389, "_RANK_": 1.0, "FirstInGroupByEnrichment": 0.0, "_LogP_MyList": -3.454652471990389, "_TotalGeneInLibrary": 19148.0, "_GeneInGO": 12.0, "shared_name": "41", "_InGO": 0.45413260672116257, "Gene": "ath_M00083", "_MEMBER_MyList": 1.0, "_COUNT_001": 5.0, "SUID": 15035686, "id_original": "41", "selected": false, "CategoryID": 24.0, "STDV_InGO": 0.20263259246075158, "EvidenceCutoff": 0.0, "PARENT_GO": "", "FirstInGroupByLogP": 0.0, "GROUP_ID": 12.0, "name": "41", "BestEnrichmentInGroup": 7.246442627914018, "CLUSTER_LABEL": " ", "GeneID": "816756|819553|826932|834671|842561", "Z_score": 5.346127551948283, "GiniIndex": 0.0, "_COUNT_001_PCT": 100.0}, "position": {"x": 4.356386404376735, "y": 10.995360274788766}, "selected": false}, {"data": {"id": "15035685", "Enrichment": 2.595740642834872, "BestLogPInGroup": -3.454652471990389, "_PATTERN_": "M1", "_GeneInGOAndHitList": 10.0, "Hits": "AT2G22230|SSI2|AT3G03980|ACX4|AT4G13180|ACX1|AIM1|KASI|KAS III|accD", "Description": "Fatty acid metabolism", "_GeneInHitList": 1101.0, "Category": "KEGG Pathway", "Log_q_value_": -0.6368847183493064, "Symbol": "ath01212", "LogP": -2.324807541081409, "_RANK_": 1.0, "FirstInGroupByEnrichment": 0.0, "_LogP_MyList": -2.324807541081409, "_TotalGeneInLibrary": 19148.0, "_GeneInGO": 67.0, "shared_name": "40", "_InGO": 0.9082652134423251, "Gene": "ath01212", "_MEMBER_MyList": 1.0, "_COUNT_001": 10.0, "SUID": 15035685, "id_original": "40", "selected": false, "CategoryID": 24.0, "STDV_InGO": 0.28591135044715676, "EvidenceCutoff": 0.0, "PARENT_GO": "", "FirstInGroupByLogP": 0.0, "GROUP_ID": 12.0, "name": "40", "BestEnrichmentInGroup": 7.246442627914018, "CLUSTER_LABEL": " ", "GeneID": "816756|818973|819553|824347|826932|827381|829022|834671|842561|844755", "Z_score": 3.2317716064170536, "GiniIndex": 0.0, "_COUNT_001_PCT": 100.0}, "position": {"x": 50.78122160945486, "y": 77.91149797010127}, "selected": false}, {"data": {"id": "15035684", "Enrichment": 2.595740642834872, "BestLogPInGroup": -3.454652471990389, "_PATTERN_": "M1", "_GeneInGOAndHitList": 10.0, "Hits": "AT2G22230|SSI2|AT3G03980|ACX4|AT4G13180|ACX1|AIM1|KASI|KAS III|accD", "Description": "Fatty acid metabolism", "_GeneInHitList": 1101.0, "Category": "KEGG Pathway", "Log_q_value_": -0.6368847183493064, "Symbol": "ko01212", "LogP": -2.324807541081409, "_RANK_": 1.0, "FirstInGroupByEnrichment": 0.0, "_LogP_MyList": -2.324807541081409, "_TotalGeneInLibrary": 19148.0, "_GeneInGO": 67.0, "shared_name": "39", "_InGO": 0.9082652134423251, "Gene": "ko01212", "_MEMBER_MyList": 1.0, "_COUNT_001": 10.0, "SUID": 15035684, "id_original": "39", "selected": false, "CategoryID": 24.0, "STDV_InGO": 0.28591135044715676, "EvidenceCutoff": 0.0, "PARENT_GO": "", "FirstInGroupByLogP": 0.0, "GROUP_ID": 12.0, "name": "39", "BestEnrichmentInGroup": 7.246442627914018, "CLUSTER_LABEL": " ", "GeneID": "816756|818973|819553|824347|826932|827381|829022|834671|842561|844755", "Z_score": 3.2317716064170536, "GiniIndex": 0.0, "_COUNT_001_PCT": 100.0}, "position": {"x": 42.33212492976736, "y": 120.1208561854333}, "selected": false}, {"data": {"id": "15035683", "Enrichment": 4.968989230569612, "BestLogPInGroup": -3.454652471990389, "_PATTERN_": "M1", "_GeneInGOAndHitList": 4.0, "Hits": "AT2G22230|AT3G03980|AT4G13180|KASI", "Description": "Biotin metabolism", "_GeneInHitList": 1101.0, "Category": "KEGG Pathway", "Log_q_value_": -0.5338545246509734, "Symbol": "ath00780", "LogP": -2.1650497229341488, "_RANK_": 1.0, "FirstInGroupByEnrichment": 0.0, "_LogP_MyList": -2.1650497229341488, "_TotalGeneInLibrary": 19148.0, "_GeneInGO": 14.0, "shared_name": "38", "_InGO": 0.36330608537693004, "Gene": "ath00780", "_MEMBER_MyList": 1.0, "_COUNT_001": 4.0, "SUID": 15035683, "id_original": "38", "selected": false, "CategoryID": 24.0, "STDV_InGO": 0.1813227641558254, "EvidenceCutoff": 0.0, "PARENT_GO": "", "FirstInGroupByLogP": 0.0, "GROUP_ID": 12.0, "name": "38", "BestEnrichmentInGroup": 7.246442627914018, "CLUSTER_LABEL": " ", "GeneID": "816756|819553|826932|834671", "Z_score": 3.669294521693259, "GiniIndex": 0.0, "_COUNT_001_PCT": 100.0}, "position": {"x": -100.58419968571113, "y": 47.40006913709345}, "selected": false}, {"data": {"id": "15035682", "Enrichment": 4.968989230569612, "BestLogPInGroup": -3.454652471990389, "_PATTERN_": "M1", "_GeneInGOAndHitList": 4.0, "Hits": "AT2G22230|AT3G03980|AT4G13180|KASI", "Description": "Biotin metabolism", "_GeneInHitList": 1101.0, "Category": "KEGG Pathway", "Log_q_value_": -0.5338545246509734, "Symbol": "ko00780", "LogP": -2.1650497229341488, "_RANK_": 1.0, "FirstInGroupByEnrichment": 0.0, "_LogP_MyList": -2.1650497229341488, "_TotalGeneInLibrary": 19148.0, "_GeneInGO": 14.0, "shared_name": "37", "_InGO": 0.36330608537693004, "Gene": "ko00780", "_MEMBER_MyList": 1.0, "_COUNT_001": 4.0, "SUID": 15035682, "id_original": "37", "selected": false, "CategoryID": 24.0, "STDV_InGO": 0.1813227641558254, "EvidenceCutoff": 0.0, "PARENT_GO": "", "FirstInGroupByLogP": 0.0, "GROUP_ID": 12.0, "name": "37", "BestEnrichmentInGroup": 7.246442627914018, "CLUSTER_LABEL": " ", "GeneID": "816756|819553|826932|834671", "Z_score": 3.669294521693259, "GiniIndex": 0.0, "_COUNT_001_PCT": 100.0}, "position": {"x": -33.291562814373236, "y": 69.84435929822627}, "selected": false}, {"data": {"id": "15035681", "Enrichment": 2.9692740524135486, "BestLogPInGroup": -3.454652471990389, "_PATTERN_": "M1", "_GeneInGOAndHitList": 7.0, "Hits": "AT2G22230|SSI2|AT3G03980|AT4G13180|KASI|KAS III|accD", "Description": "Fatty acid biosynthesis", "_GeneInHitList": 1101.0, "Category": "KEGG Pathway", "Log_q_value_": -0.4971097102052714, "Symbol": "ath00061", "LogP": -2.0846517139535, "_RANK_": 1.0, "FirstInGroupByEnrichment": 0.0, "_LogP_MyList": -2.0846517139535, "_TotalGeneInLibrary": 19148.0, "_GeneInGO": 41.0, "shared_name": "36", "_InGO": 0.6357856494096276, "Gene": "ath00061", "_MEMBER_MyList": 1.0, "_COUNT_001": 7.0, "SUID": 15035681, "id_original": "36", "selected": false, "CategoryID": 24.0, "STDV_InGO": 0.2395392594357997, "EvidenceCutoff": 0.0, "PARENT_GO": "", "FirstInGroupByLogP": 0.0, "GROUP_ID": 12.0, "name": "36", "BestEnrichmentInGroup": 7.246442627914018, "CLUSTER_LABEL": " ", "GeneID": "816756|818973|819553|826932|834671|842561|844755", "Z_score": 3.117764833057259, "GiniIndex": 0.0, "_COUNT_001_PCT": 100.0}, "position": {"x": -56.970510263103705, "y": -0.12158308458623424}, "selected": false}, {"data": {"id": "15035680", "Enrichment": 2.9692740524135486, "BestLogPInGroup": -3.454652471990389, "_PATTERN_": "M1", "_GeneInGOAndHitList": 7.0, "Hits": "AT2G22230|SSI2|AT3G03980|AT4G13180|KASI|KAS III|accD", "Description": "Fatty acid biosynthesis", "_GeneInHitList": 1101.0, "Category": "KEGG Pathway", "Log_q_value_": -0.4971097102052714, "Symbol": "ko00061", "LogP": -2.0846517139535, "_RANK_": 1.0, "FirstInGroupByEnrichment": 0.0, "_LogP_MyList": -2.0846517139535, "_TotalGeneInLibrary": 19148.0, "_GeneInGO": 41.0, "shared_name": "35", "_InGO": 0.6357856494096276, "Gene": "ko00061", "_MEMBER_MyList": 1.0, "_COUNT_001": 7.0, "SUID": 15035680, "id_original": "35", "selected": false, "CategoryID": 24.0, "STDV_InGO": 0.2395392594357997, "EvidenceCutoff": 0.0, "PARENT_GO": "", "FirstInGroupByLogP": 0.0, "GROUP_ID": 12.0, "name": "35", "BestEnrichmentInGroup": 7.246442627914018, "CLUSTER_LABEL": " ", "GeneID": "816756|818973|819553|826932|834671|842561|844755", "Z_score": 3.117764833057259, "GiniIndex": 0.0, "_COUNT_001_PCT": 100.0}, "position": {"x": -40.91250397648261, "y": 139.31576432752314}, "selected": false}, {"data": {"id": "15035679", "Enrichment": 3.9130790190735687, "BestLogPInGroup": -3.4433412360820634, "_PATTERN_": "M1", "_GeneInGOAndHitList": 9.0, "Hits": "GAD5|ALDH2B4|PANC|ALDH2B7|SPDS1|ALDH3H1|ALDH7B4|CuAO1|SPDS2", "Description": "beta-Alanine metabolism", "_GeneInHitList": 1101.0, "Category": "KEGG Pathway", "Log_q_value_": -1.3320703421548044, "Symbol": "ko00410", "LogP": -3.4433412360820634, "_RANK_": 1.0, "FirstInGroupByEnrichment": 0.0, "_LogP_MyList": -3.4433412360820634, "_TotalGeneInLibrary": 19148.0, "_GeneInGO": 40.0, "shared_name": "34", "_InGO": 0.8174386920980926, "Gene": "ko00410", "_MEMBER_MyList": 1.0, "_COUNT_001": 9.0, "SUID": 15035679, "id_original": "34", "selected": false, "CategoryID": 24.0, "STDV_InGO": 0.27136360208455285, "EvidenceCutoff": 0.0, "PARENT_GO": "", "FirstInGroupByLogP": 0.0, "GROUP_ID": 13.0, "name": "34", "BestEnrichmentInGroup": 4.830961751942678, "CLUSTER_LABEL": " ", "GeneID": "821044|823955|834942|838991|838993|841020|841849|842580|843367", "Z_score": 4.555291397782488, "GiniIndex": 0.0, "_COUNT_001_PCT": 100.0}, "position": {"x": 157.03427336726736, "y": 254.27137841748896}, "selected": false}, {"data": {"id": "15035678", "Enrichment": 3.8176380673888475, "BestLogPInGroup": -3.4433412360820634, "_PATTERN_": "M1", "_GeneInGOAndHitList": 9.0, "Hits": "ALDH2B4|ACX4|ACX1|AIM1|HOT5|ALDH2B7|ALDH3H1|ALDH7B4|ADH1", "Description": "Fatty acid degradation", "_GeneInHitList": 1101.0, "Category": "KEGG Pathway", "Log_q_value_": -1.30122680345501, "Symbol": "ath00071", "LogP": -3.358183934298621, "_RANK_": 1.0, "FirstInGroupByEnrichment": 0.0, "_LogP_MyList": -3.358183934298621, "_TotalGeneInLibrary": 19148.0, "_GeneInGO": 41.0, "shared_name": "33", "_InGO": 0.8174386920980926, "Gene": "ath00071", "_MEMBER_MyList": 1.0, "_COUNT_001": 9.0, "SUID": 15035678, "id_original": "33", "selected": false, "CategoryID": 24.0, "STDV_InGO": 0.27136360208455285, "EvidenceCutoff": 0.0, "PARENT_GO": "", "FirstInGroupByLogP": 0.0, "GROUP_ID": 13.0, "name": "33", "BestEnrichmentInGroup": 4.830961751942678, "CLUSTER_LABEL": " ", "GeneID": "823955|824347|827381|829022|834417|838991|841020|841849|844047", "Z_score": 4.460899115601393, "GiniIndex": 0.0, "_COUNT_001_PCT": 100.0}, "position": {"x": 114.60513518367361, "y": 202.6094044642419}, "selected": false}, {"data": {"id": "15035677", "Enrichment": 3.8176380673888475, "BestLogPInGroup": -3.4433412360820634, "_PATTERN_": "M1", "_GeneInGOAndHitList": 9.0, "Hits": "ALDH2B4|ACX4|ACX1|AIM1|HOT5|ALDH2B7|ALDH3H1|ALDH7B4|ADH1", "Description": "Fatty acid degradation", "_GeneInHitList": 1101.0, "Category": "KEGG Pathway", "Log_q_value_": -1.30122680345501, "Symbol": "ko00071", "LogP": -3.358183934298621, "_RANK_": 1.0, "FirstInGroupByEnrichment": 0.0, "_LogP_MyList": -3.358183934298621, "_TotalGeneInLibrary": 19148.0, "_GeneInGO": 41.0, "shared_name": "32", "_InGO": 0.8174386920980926, "Gene": "ko00071", "_MEMBER_MyList": 1.0, "_COUNT_001": 9.0, "SUID": 15035677, "id_original": "32", "selected": false, "CategoryID": 24.0, "STDV_InGO": 0.27136360208455285, "EvidenceCutoff": 0.0, "PARENT_GO": "", "FirstInGroupByLogP": 0.0, "GROUP_ID": 13.0, "name": "32", "BestEnrichmentInGroup": 4.830961751942678, "CLUSTER_LABEL": " ", "GeneID": "823955|824347|827381|829022|834417|838991|841020|841849|844047", "Z_score": 4.460899115601393, "GiniIndex": 0.0, "_COUNT_001_PCT": 100.0}, "position": {"x": 154.70810149226736, "y": 200.69740190076533}, "selected": false}, {"data": {"id": "15035676", "Enrichment": 2.6598707057754982, "BestLogPInGroup": -3.4433412360820634, "_PATTERN_": "M1", "_GeneInGOAndHitList": 13.0, "Hits": "ALDH2B4|AT3G49160|AT3G52990|NAD-ME2|ACS|ALDH2B7|EMB3003|ALDH3H1|mMDH1|ALDH7B4|E1 ALPHA|PPC4|accD", "Description": "Pyruvate metabolism", "_GeneInHitList": 1101.0, "Category": "KEGG Pathway", "Log_q_value_": -1.0556132318335234, "Symbol": "ath00620", "LogP": -2.9632119358609694, "_RANK_": 1.0, "FirstInGroupByEnrichment": 0.0, "_LogP_MyList": -2.9632119358609694, "_TotalGeneInLibrary": 19148.0, "_GeneInGO": 85.0, "shared_name": "31", "_InGO": 1.1807447774750226, "Gene": "ath00620", "_MEMBER_MyList": 1.0, "_COUNT_001": 13.0, "SUID": 15035676, "id_original": "31", "selected": false, "CategoryID": 24.0, "STDV_InGO": 0.3255405893456385, "EvidenceCutoff": 0.0, "PARENT_GO": "", "FirstInGroupByLogP": 0.0, "GROUP_ID": 13.0, "name": "31", "BestEnrichmentInGroup": 4.830961751942678, "CLUSTER_LABEL": " ", "GeneID": "823955|824077|824465|828222|833655|838991|840346|841020|841757|841849|842284|843206|844755", "Z_score": 3.7881713767073193, "GiniIndex": 0.0, "_COUNT_001_PCT": 100.0}, "position": {"x": 119.19207976375174, "y": 359.4713734583825}, "selected": false}, {"data": {"id": "15035675", "Enrichment": 2.6598707057754982, "BestLogPInGroup": -3.4433412360820634, "_PATTERN_": "M1", "_GeneInGOAndHitList": 13.0, "Hits": "ALDH2B4|AT3G49160|AT3G52990|NAD-ME2|ACS|ALDH2B7|EMB3003|ALDH3H1|mMDH1|ALDH7B4|E1 ALPHA|PPC4|accD", "Description": "Pyruvate metabolism", "_GeneInHitList": 1101.0, "Category": "KEGG Pathway", "Log_q_value_": -1.0556132318335234, "Symbol": "ko00620", "LogP": -2.9632119358609694, "_RANK_": 1.0, "FirstInGroupByEnrichment": 0.0, "_LogP_MyList": -2.9632119358609694, "_TotalGeneInLibrary": 19148.0, "_GeneInGO": 85.0, "shared_name": "30", "_InGO": 1.1807447774750226, "Gene": "ko00620", "_MEMBER_MyList": 1.0, "_COUNT_001": 13.0, "SUID": 15035675, "id_original": "30", "selected": false, "CategoryID": 24.0, "STDV_InGO": 0.3255405893456385, "EvidenceCutoff": 0.0, "PARENT_GO": "", "FirstInGroupByLogP": 0.0, "GROUP_ID": 13.0, "name": "30", "BestEnrichmentInGroup": 4.830961751942678, "CLUSTER_LABEL": " ", "GeneID": "823955|824077|824465|828222|833655|838991|840346|841020|841757|841849|842284|843206|844755", "Z_score": 3.7881713767073193, "GiniIndex": 0.0, "_COUNT_001_PCT": 100.0}, "position": {"x": 139.6055013946111, "y": 321.1347187952966}, "selected": false}, {"data": {"id": "15035674", "Enrichment": 4.830961751942678, "BestLogPInGroup": -3.4433412360820634, "_PATTERN_": "M1", "_GeneInGOAndHitList": 5.0, "Hits": "ALDH2B4|ATP-PRT2|ALDH2B7|ALDH3H1|ALDH7B4", "Description": "Histidine metabolism", "_GeneInHitList": 1101.0, "Category": "KEGG Pathway", "Log_q_value_": -0.7655401706740537, "Symbol": "ath00340", "LogP": -2.5460852372219773, "_RANK_": 1.0, "FirstInGroupByEnrichment": 0.0, "_LogP_MyList": -2.5460852372219773, "_TotalGeneInLibrary": 19148.0, "_GeneInGO": 18.0, "shared_name": "29", "_InGO": 0.45413260672116257, "Gene": "ath00340", "_MEMBER_MyList": 1.0, "_COUNT_001": 5.0, "SUID": 15035674, "id_original": "29", "selected": false, "CategoryID": 24.0, "STDV_InGO": 0.20263259246075158, "EvidenceCutoff": 0.0, "PARENT_GO": "", "FirstInGroupByLogP": 0.0, "GROUP_ID": 13.0, "name": "29", "BestEnrichmentInGroup": 4.830961751942678, "CLUSTER_LABEL": " ", "GeneID": "823955|837509|838991|841020|841849", "Z_score": 4.016318100866496, "GiniIndex": 0.0, "_COUNT_001_PCT": 100.0}, "position": {"x": 52.786928396564235, "y": 229.76376189756098}, "selected": false}, {"data": {"id": "15035673", "Enrichment": 4.830961751942678, "BestLogPInGroup": -3.4433412360820634, "_PATTERN_": "M1", "_GeneInGOAndHitList": 5.0, "Hits": "ALDH2B4|ATP-PRT2|ALDH2B7|ALDH3H1|ALDH7B4", "Description": "Histidine metabolism", "_GeneInHitList": 1101.0, "Category": "KEGG Pathway", "Log_q_value_": -0.7655401706740537, "Symbol": "ko00340", "LogP": -2.5460852372219773, "_RANK_": 1.0, "FirstInGroupByEnrichment": 0.0, "_LogP_MyList": -2.5460852372219773, "_TotalGeneInLibrary": 19148.0, "_GeneInGO": 18.0, "shared_name": "28", "_InGO": 0.45413260672116257, "Gene": "ko00340", "_MEMBER_MyList": 1.0, "_COUNT_001": 5.0, "SUID": 15035673, "id_original": "28", "selected": false, "CategoryID": 24.0, "STDV_InGO": 0.20263259246075158, "EvidenceCutoff": 0.0, "PARENT_GO": "", "FirstInGroupByLogP": 0.0, "GROUP_ID": 13.0, "name": "28", "BestEnrichmentInGroup": 4.830961751942678, "CLUSTER_LABEL": " ", "GeneID": "823955|837509|838991|841020|841849", "Z_score": 4.016318100866496, "GiniIndex": 0.0, "_COUNT_001_PCT": 100.0}, "position": {"x": 57.4906790069158, "y": 334.2913350062341}, "selected": false}, {"data": {"id": "15035672", "Enrichment": 2.953267184206467, "BestLogPInGroup": -3.4433412360820634, "_PATTERN_": "M1", "_GeneInGOAndHitList": 9.0, "Hits": "PIP|AT-P4H-1|ALDH2B4|ADC2|ALDH2B7|SPDS1|ALDH3H1|ALDH7B4|SPDS2", "Description": "Arginine and proline metabolism", "_GeneInHitList": 1101.0, "Category": "KEGG Pathway", "Log_q_value_": -0.7594964949321356, "Symbol": "ath00330", "LogP": -2.5245852724765374, "_RANK_": 1.0, "FirstInGroupByEnrichment": 0.0, "_LogP_MyList": -2.5245852724765374, "_TotalGeneInLibrary": 19148.0, "_GeneInGO": 53.0, "shared_name": "27", "_InGO": 0.8174386920980926, "Gene": "ath00330", "_MEMBER_MyList": 1.0, "_COUNT_001": 9.0, "SUID": 15035672, "id_original": "27", "selected": false, "CategoryID": 24.0, "STDV_InGO": 0.27136360208455285, "EvidenceCutoff": 0.0, "PARENT_GO": "", "FirstInGroupByLogP": 0.0, "GROUP_ID": 13.0, "name": "27", "BestEnrichmentInGroup": 4.830961751942678, "CLUSTER_LABEL": " ", "GeneID": "815913|818910|823955|829623|838991|838993|841020|841849|843367", "Z_score": 3.517072138378304, "GiniIndex": 0.0, "_COUNT_001_PCT": 100.0}, "position": {"x": 183.79626677547049, "y": 292.5883740382165}, "selected": false}, {"data": {"id": "15035671", "Enrichment": 2.953267184206467, "BestLogPInGroup": -3.4433412360820634, "_PATTERN_": "M1", "_GeneInGOAndHitList": 9.0, "Hits": "PIP|AT-P4H-1|ALDH2B4|ADC2|ALDH2B7|SPDS1|ALDH3H1|ALDH7B4|SPDS2", "Description": "Arginine and proline metabolism", "_GeneInHitList": 1101.0, "Category": "KEGG Pathway", "Log_q_value_": -0.7594964949321356, "Symbol": "ko00330", "LogP": -2.5245852724765374, "_RANK_": 1.0, "FirstInGroupByEnrichment": 0.0, "_LogP_MyList": -2.5245852724765374, "_TotalGeneInLibrary": 19148.0, "_GeneInGO": 53.0, "shared_name": "26", "_InGO": 0.8174386920980926, "Gene": "ko00330", "_MEMBER_MyList": 1.0, "_COUNT_001": 9.0, "SUID": 15035671, "id_original": "26", "selected": false, "CategoryID": 24.0, "STDV_InGO": 0.27136360208455285, "EvidenceCutoff": 0.0, "PARENT_GO": "", "FirstInGroupByLogP": 0.0, "GROUP_ID": 13.0, "name": "26", "BestEnrichmentInGroup": 4.830961751942678, "CLUSTER_LABEL": " ", "GeneID": "815913|818910|823955|829623|838991|838993|841020|841849|843367", "Z_score": 3.517072138378304, "GiniIndex": 0.0, "_COUNT_001_PCT": 100.0}, "position": {"x": 89.50168059382986, "y": 277.5121487574548}, "selected": false}, {"data": {"id": "15035670", "Enrichment": 2.9748553946173333, "BestLogPInGroup": -3.440386795157642, "_PATTERN_": "M1", "_GeneInGOAndHitList": 13.0, "Hits": "AT2G07707|ATPD|PETC|psbB|psbE|petA|psaA|psaB|psbC|atpH|psbI|psbK|psbA", "Description": "Photosynthesis", "_GeneInHitList": 1101.0, "Category": "KEGG Pathway", "Log_q_value_": -1.3320703421548044, "Symbol": "ko00195", "LogP": -3.440386795157642, "_RANK_": 1.0, "FirstInGroupByEnrichment": 0.0, "_LogP_MyList": -3.440386795157642, "_TotalGeneInLibrary": 19148.0, "_GeneInGO": 76.0, "shared_name": "25", "_InGO": 1.1807447774750226, "Gene": "ko00195", "_MEMBER_MyList": 1.0, "_COUNT_001": 13.0, "SUID": 15035670, "id_original": "25", "selected": false, "CategoryID": 24.0, "STDV_InGO": 0.3255405893456385, "EvidenceCutoff": 0.0, "PARENT_GO": "", "FirstInGroupByLogP": 0.0, "GROUP_ID": 14.0, "name": "25", "BestEnrichmentInGroup": 2.9748553946173333, "CLUSTER_LABEL": " ", "GeneID": "815382|826551|827996|844733|844745|844748|844768|844770|844773|844788|844794|844795|844802", "Z_score": 4.260744545868377, "GiniIndex": 0.0, "_COUNT_001_PCT": 100.0}, "position": {"x": 795.8668997100407, "y": 581.7304524378746}, "selected": false}, {"data": {"id": "15035669", "Enrichment": 2.3772502434020084, "BestLogPInGroup": -3.413731608856713, "_PATTERN_": "M1", "_GeneInGOAndHitList": 19.0, "Hits": "AT2G01630|ATBFRUCT1|BAM1|GH9A4|CT-BMY|TPS5|AMY1|AT5G11720|UGP2|SBE2.2|AT5G20950|SUS2|BGLU40|BGLU11|APL2|GBSS1|BGLU46|AT1G62660|TPS1", "Description": "Starch and sucrose metabolism", "_GeneInHitList": 1101.0, "Category": "KEGG Pathway", "Log_q_value_": -1.3230791723947426, "Symbol": "ko00500", "LogP": -3.413731608856713, "_RANK_": 1.0, "FirstInGroupByEnrichment": 0.0, "_LogP_MyList": -3.413731608856713, "_TotalGeneInLibrary": 19148.0, "_GeneInGO": 139.0, "shared_name": "24", "_InGO": 1.7257039055404177, "Gene": "ko00500", "_MEMBER_MyList": 1.0, "_COUNT_001": 19.0, "SUID": 15035669, "id_original": "24", "selected": false, "CategoryID": 24.0, "STDV_InGO": 0.392472699414944, "EvidenceCutoff": 0.0, "PARENT_GO": "", "FirstInGroupByLogP": 0.0, "GROUP_ID": 15.0, "name": "24", "BestEnrichmentInGroup": 2.3772502434020084, "CLUSTER_LABEL": " ", "GeneID": "814692|820591|821975|823499|827419|827498|828603|831044|831596|831769|832220|834978|839196|839435|839660|840184|842479|842563|844194", "Z_score": 4.025150669679603, "GiniIndex": 0.0, "_COUNT_001_PCT": 100.0}, "position": {"x": 582.7326071075016, "y": 1.8816060023278283}, "selected": false}, {"data": {"id": "15035668", "Enrichment": 1.578172623139169, "BestLogPInGroup": -3.405588361791295, "_PATTERN_": "M1", "_GeneInGOAndHitList": 50.0, "Hits": "SAE2|CPN60A|HB-3|UNE5|emb1974|AT3G15380|WSIP2|TCTP|TPR2|BTS|ZF2|EMB2261|ACX4|CUL1|HOG1|FCA|MEE49|HB22|emb2726|EMB2758|EDA9|EMB3010|DCP2|AT5G13780|EMB2773|TOZ|EMB1241|emb2734|EMB2656|MOB1-like|KASI|OBE2|PANC|MET1|AT5G51340|SLK2|CVP2|APX1|TPL|emb1507|CUL3|EMB3003|EMB2756|SEU|TRO|AT1G60160|YDA|CUL3B|TPS1|TPR1", "Description": "embryo development ending in seed dormancy", "_GeneInHitList": 1101.0, "Category": "GO Biological Processes", "Log_q_value_": -1.070987814822699, "Symbol": "GO:0009793", "LogP": -3.016746526706707, "_RANK_": 1.0, "FirstInGroupByEnrichment": 0.0, "_LogP_MyList": -3.016746526706707, "_TotalGeneInLibrary": 19148.0, "_GeneInGO": 551.0, "shared_name": "23", "_InGO": 4.541326067211626, "Gene": "GO:0009793", "_MEMBER_MyList": 1.0, "_COUNT_001": 50.0, "SUID": 15035668, "id_original": "23", "selected": false, "CategoryID": 19.0, "STDV_InGO": 0.6274879377040303, "EvidenceCutoff": 0.0, "PARENT_GO": "19_GO:0022414 reproductive process", "FirstInGroupByLogP": 0.0, "GROUP_ID": 16.0, "name": "23", "BestEnrichmentInGroup": 1.6081146653726996, "CLUSTER_LABEL": " ", "GeneID": "816686|817344|817958|819360|819892|820777|820831|820916|820936|821357|821495|824078|824347|825648|827028|827323|828136|828568|829027|829546|829568|830900|831201|831223|831407|831538|831638|832102|833741|834591|834671|834868|834942|834975|835208|836329|837048|837304|838144|838690|839226|840346|840358|840981|841570|842311|842674|843303|844194|844388", "Z_score": 3.4013662376470433, "GiniIndex": 0.0, "_COUNT_001_PCT": 100.0}, "position": {"x": -97.56674744572089, "y": 821.5448750452965}, "selected": false}, {"data": {"id": "15035667", "Enrichment": 2.382392096848444, "BestLogPInGroup": -3.012167851422782, "_PATTERN_": "M1", "_GeneInGOAndHitList": 10.0, "Hits": "ELIP2|MYB4|TT4|CHC1|AT5G17780|RSR4|UBQ3|DDB2|SAC52|PR5", "Description": "response to UV-B", "_GeneInHitList": 1101.0, "Category": "GO Biological Processes", "Log_q_value_": -0.4971097102052714, "Symbol": "GO:0010224", "LogP": -2.060093796329074, "_RANK_": 1.0, "FirstInGroupByEnrichment": 0.0, "_LogP_MyList": -2.060093796329074, "_TotalGeneInLibrary": 19148.0, "_GeneInGO": 73.0, "shared_name": "22", "_InGO": 0.9082652134423251, "Gene": "GO:0010224", "_MEMBER_MyList": 1.0, "_COUNT_001": 10.0, "SUID": 15035667, "id_original": "22", "selected": false, "CategoryID": 19.0, "STDV_InGO": 0.28591135044715676, "EvidenceCutoff": 0.0, "PARENT_GO": "19_GO:0050896 response to stimulus", "FirstInGroupByLogP": 0.0, "GROUP_ID": 18.0, "name": "22", "BestEnrichmentInGroup": 2.382392096848444, "CLUSTER_LABEL": " ", "GeneID": "827119|830018|831241|831267|831646|831738|831899|835990|837993|843842", "Z_score": 2.9228189740102417, "GiniIndex": 0.0, "_COUNT_001_PCT": 100.0}, "position": {"x": 898.8843519500309, "y": 581.7304524378746}, "selected": false}, {"data": {"id": "15035666", "Enrichment": 2.845875650235323, "BestLogPInGroup": -2.9831110717304417, "_PATTERN_": "M1", "_GeneInGOAndHitList": 9.0, "Hits": "MOR1|TES|CESA1|AT4G34660|CEV1|GCP2|IRX3|MET1|GAI", "Description": "cytoskeleton-dependent cytokinesis", "_GeneInHitList": 1101.0, "Category": "GO Biological Processes", "Log_q_value_": -0.6841006771514747, "Symbol": "GO:0061640", "LogP": -2.412309436857003, "_RANK_": 1.0, "FirstInGroupByEnrichment": 0.0, "_LogP_MyList": -2.412309436857003, "_TotalGeneInLibrary": 19148.0, "_GeneInGO": 55.0, "shared_name": "21", "_InGO": 0.8174386920980926, "Gene": "GO:0061640", "_MEMBER_MyList": 1.0, "_COUNT_001": 9.0, "SUID": 15035666, "id_original": "21", "selected": false, "CategoryID": 19.0, "STDV_InGO": 0.27136360208455285, "EvidenceCutoff": 0.0, "PARENT_GO": "19_GO:0009987 cellular process", "FirstInGroupByLogP": 0.0, "GROUP_ID": 19.0, "name": "21", "BestEnrichmentInGroup": 2.845875650235323, "CLUSTER_LABEL": " ", "GeneID": "818131|823396|829376|829618|830399|830445|831608|834975|838057", "Z_score": 3.3860098590021064, "GiniIndex": 0.0, "_COUNT_001_PCT": 100.0}, "position": {"x": 5.450704794269313, "y": 821.5448750452965}, "selected": false}, {"data": {"id": "15035665", "Enrichment": 2.687771447444472, "BestLogPInGroup": -3.7544356044216523, "_PATTERN_": "M1", "_GeneInGOAndHitList": 17.0, "Hits": "MCM5|HIS1-3|NAP1;2|GRP7|RECQI1|NUC-L2|TOPII|AT4G15890|PRL|CSDP1|SIR|HTB2|EMB2656|ASF1B|MCM6|NRP2|VIM1", "Description": "DNA conformation change", "_GeneInHitList": 1101.0, "Category": "GO Biological Processes", "Log_q_value_": -1.4610730497102067, "Symbol": "GO:0071103", "LogP": -3.7544356044216523, "_RANK_": 1.0, "FirstInGroupByEnrichment": 1.0, "_LogP_MyList": -3.7544356044216523, "_TotalGeneInLibrary": 19148.0, "_GeneInGO": 110.0, "shared_name": "20", "_InGO": 1.5440508628519527, "Gene": "GO:0071103", "_MEMBER_MyList": 1.0, "_COUNT_001": 17.0, "SUID": 15035665, "id_original": "20", "selected": false, "CategoryID": 19.0, "STDV_InGO": 0.37158495644061174, "EvidenceCutoff": 0.0, "PARENT_GO": "19_GO:0009987 cellular process", "FirstInGroupByLogP": 1.0, "GROUP_ID": 10.0, "name": "20", "BestEnrichmentInGroup": 2.687771447444472, "CLUSTER_LABEL": "DNA conformation change", "GeneID": "815415|816317|816467|816705|819743|821392|821972|827271|828153|829758|830336|832352|833741|833791|834492|838462|842157", "Z_score": 4.384709605566926, "GiniIndex": 0.0, "_COUNT_001_PCT": 100.0}, "position": {"x": 587.0043012908513, "y": 581.7304524378746}, "selected": false}, {"data": {"id": "15035664", "Enrichment": 7.246442627914018, "BestLogPInGroup": -3.454652471990389, "_PATTERN_": "M1", "_GeneInGOAndHitList": 5.0, "Hits": "AT2G22230|AT3G03980|AT4G13180|KASI|KAS III", "Description": "Fatty acid biosynthesis, elongation", "_GeneInHitList": 1101.0, "Category": "KEGG Pathway", "Log_q_value_": -1.3320703421548044, "Symbol": "M00083", "LogP": -3.454652471990389, "_RANK_": 1.0, "FirstInGroupByEnrichment": 1.0, "_LogP_MyList": -3.454652471990389, "_TotalGeneInLibrary": 19148.0, "_GeneInGO": 12.0, "shared_name": "19", "_InGO": 0.45413260672116257, "Gene": "M00083", "_MEMBER_MyList": 1.0, "_COUNT_001": 5.0, "SUID": 15035664, "id_original": "19", "selected": false, "CategoryID": 24.0, "STDV_InGO": 0.20263259246075158, "EvidenceCutoff": 0.0, "PARENT_GO": "", "FirstInGroupByLogP": 1.0, "GROUP_ID": 12.0, "name": "19", "BestEnrichmentInGroup": 7.246442627914018, "CLUSTER_LABEL": "Fatty acid biosynthesis, elongation", "GeneID": "816756|819553|826932|834671|842561", "Z_score": 5.346127551948283, "GiniIndex": 0.0, "_COUNT_001_PCT": 100.0}, "position": {"x": -95.35268952335761, "y": 111.0190266566247}, "selected": false}, {"data": {"id": "15035663", "Enrichment": 3.418834470605588, "BestLogPInGroup": -6.7325159130293155, "_PATTERN_": "M1", "_GeneInGOAndHitList": 23.0, "Hits": "FBA1|LOS2|ALDH2B4|AT3G49160|AT3G52990|PFK3|FBA2|PDC3|ACS|HOT5|PFK2|AT1G12000|GAPC2|GAPCP-2|ALDH2B7|EMB3003|ALDH3H1|ALDH7B4|E1 ALPHA|ENO1|ADH1|GAPCP-1|PGK", "Description": "Glycolysis / Gluconeogenesis", "_GeneInHitList": 1101.0, "Category": "KEGG Pathway", "Log_q_value_": -3.235033375661945, "Symbol": "ath00010", "LogP": -6.7325159130293155, "_RANK_": 1.0, "FirstInGroupByEnrichment": 1.0, "_LogP_MyList": -6.7325159130293155, "_TotalGeneInLibrary": 19148.0, "_GeneInGO": 117.0, "shared_name": "18", "_InGO": 2.089009990917348, "Gene": "ath00010", "_MEMBER_MyList": 1.0, "_COUNT_001": 23.0, "SUID": 15035663, "id_original": "18", "selected": false, "CategoryID": 24.0, "STDV_InGO": 0.4310149359093186, "EvidenceCutoff": 0.0, "PARENT_GO": "", "FirstInGroupByLogP": 1.0, "GROUP_ID": 1.0, "name": "18", "BestEnrichmentInGroup": 6.521798365122617, "CLUSTER_LABEL": "Glycolysis / Gluconeogenesis", "GeneID": "816672|818226|823955|824077|824465|828733|830052|831414|833655|834417|834832|837752|837904|838199|838991|840346|841020|841849|842284|843741|844047|844291|844293", "Z_score": 6.4820114564411035, "GiniIndex": 0.0, "_COUNT_001_PCT": 100.0}, "position": {"x": 248.75879118953299, "y": 322.99699296521845}, "selected": false}, {"data": {"id": "15035662", "Enrichment": 2.9748553946173333, "BestLogPInGroup": -3.440386795157642, "_PATTERN_": "M1", "_GeneInGOAndHitList": 13.0, "Hits": "AT2G07707|ATPD|PETC|psbB|psbE|petA|psaA|psaB|psbC|atpH|psbI|psbK|psbA", "Description": "Photosynthesis", "_GeneInHitList": 1101.0, "Category": "KEGG Pathway", "Log_q_value_": -1.3320703421548044, "Symbol": "ath00195", "LogP": -3.440386795157642, "_RANK_": 1.0, "FirstInGroupByEnrichment": 1.0, "_LogP_MyList": -3.440386795157642, "_TotalGeneInLibrary": 19148.0, "_GeneInGO": 76.0, "shared_name": "17", "_InGO": 1.1807447774750226, "Gene": "ath00195", "_MEMBER_MyList": 1.0, "_COUNT_001": 13.0, "SUID": 15035662, "id_original": "17", "selected": false, "CategoryID": 24.0, "STDV_InGO": 0.3255405893456385, "EvidenceCutoff": 0.0, "PARENT_GO": "", "FirstInGroupByLogP": 1.0, "GROUP_ID": 14.0, "name": "17", "BestEnrichmentInGroup": 2.9748553946173333, "CLUSTER_LABEL": "Photosynthesis", "GeneID": "815382|826551|827996|844733|844745|844748|844768|844770|844773|844788|844794|844795|844802", "Z_score": 4.260744545868377, "GiniIndex": 0.0, "_COUNT_001_PCT": 100.0}, "position": {"x": 792.8494474700504, "y": 689.4526204066246}, "selected": false}, {"data": {"id": "15035661", "Enrichment": 2.390295767311922, "BestLogPInGroup": -4.932216719346627, "_PATTERN_": "M1", "_GeneInGOAndHitList": 29.0, "Hits": "AT2G34250|UNE5|Hsp89.1|AT3G18860|HSP17.4|AT3G51980|SK13|AT3G62560|CUL1|PUX4|SAR2|SHD|CER9|HSC70-1|AtCDC48C|BIP1|RAD23D|BIP2|AT5G51440|HSP90.1|HSP81-3|HSP18.2|Hsp70b|AT1G19310|SK4|ATDAD1|AT1G53540|GCS1|SKP1", "Description": "Protein processing in endoplasmic reticulum", "_GeneInHitList": 1101.0, "Category": "KEGG Pathway", "Log_q_value_": -1.9118554366989193, "Symbol": "ath04141", "LogP": -4.932216719346627, "_RANK_": 1.0, "FirstInGroupByEnrichment": 1.0, "_LogP_MyList": -4.932216719346627, "_TotalGeneInLibrary": 19148.0, "_GeneInGO": 211.0, "shared_name": "16", "_InGO": 2.6339691189827428, "Gene": "ath04141", "_MEMBER_MyList": 1.0, "_COUNT_001": 29.0, "SUID": 15035661, "id_original": "16", "selected": false, "CategoryID": 24.0, "STDV_InGO": 0.48263122161226757, "EvidenceCutoff": 0.0, "PARENT_GO": "", "FirstInGroupByLogP": 1.0, "GROUP_ID": 4.0, "name": "16", "BestEnrichmentInGroup": 2.390295767311922, "CLUSTER_LABEL": "Protein processing in endoplasmic reticulum", "GeneID": "817986|819360|819968|821419|823768|824361|825171|825430|825648|825736|827368|828520|829556|831020|831870|832950|833835|834207|835218|835341|835699|836093|838174|838513|838604|840113|841789|843070|843928", "Z_score": 5.015732396464604, "GiniIndex": 0.0, "_COUNT_001_PCT": 100.0}, "position": {"x": 1006.8970205596501, "y": -143.06907759142217}, "selected": false}, {"data": {"id": "15035660", "Enrichment": 1.7341913981332688, "BestLogPInGroup": -2.9573229886032397, "_PATTERN_": "M1", "_GeneInGOAndHitList": 35.0, "Hits": "UBC2|FBA1|AT2G25220|IREG1|CYP76C2|PLC2|EIN3|BAM1|AT3G44620|CWINV2|CT-BMY|SS4|EMB2770|AMY1|AT4G32600|FBA2|AGAL2|SBE2.2|AT5G02230|ADK2|AT5G36160|HOT5|FOP1|GLT1|HSP81-3|ORA59|SS3|ATARCA|ATAF1|ATDAD1|ALDH7B4|DL3|AT1G62660|WRKY40|psbC", "Description": "Seed development", "_GeneInHitList": 1101.0, "Category": "WikiPathways", "Log_q_value_": -1.0556132318335234, "Symbol": "WP2279", "LogP": -2.9573229886032397, "_RANK_": 1.0, "FirstInGroupByEnrichment": 1.0, "_LogP_MyList": -2.9573229886032397, "_TotalGeneInLibrary": 19148.0, "_GeneInGO": 351.0, "shared_name": "15", "_InGO": 3.178928247048138, "Gene": "WP2279", "_MEMBER_MyList": 1.0, "_COUNT_001": 35.0, "SUID": 15035660, "id_original": "15", "selected": false, "CategoryID": 27.0, "STDV_InGO": 0.5287271916093197, "EvidenceCutoff": 0.0, "PARENT_GO": "", "FirstInGroupByLogP": 1.0, "GROUP_ID": 20.0, "name": "15", "BestEnrichmentInGroup": 1.7341913981332688, "CLUSTER_LABEL": "Seed development", "GeneID": "814805|816672|817060|818427|819165|819999|821625|821975|823588|824426|827419|827550|827925|828603|829395|830052|830735|831769|831784|831882|833613|834417|835420|835427|835699|837125|837716|838388|839265|840113|841849|842251|842563|844423|844773", "Z_score": 3.4289416785243225, "GiniIndex": 0.0, "_COUNT_001_PCT": 100.0}, "position": {"x": 105.45070479426931, "y": 821.5448750452965}, "selected": false}, {"data": {"id": "15035659", "Enrichment": 2.3772502434020084, "BestLogPInGroup": -3.413731608856713, "_PATTERN_": "M1", "_GeneInGOAndHitList": 19.0, "Hits": "AT2G01630|ATBFRUCT1|BAM1|GH9A4|CT-BMY|TPS5|AMY1|AT5G11720|UGP2|SBE2.2|AT5G20950|SUS2|BGLU40|BGLU11|APL2|GBSS1|BGLU46|AT1G62660|TPS1", "Description": "Starch and sucrose metabolism", "_GeneInHitList": 1101.0, "Category": "KEGG Pathway", "Log_q_value_": -1.3230791723947426, "Symbol": "ath00500", "LogP": -3.413731608856713, "_RANK_": 1.0, "FirstInGroupByEnrichment": 1.0, "_LogP_MyList": -3.413731608856713, "_TotalGeneInLibrary": 19148.0, "_GeneInGO": 139.0, "shared_name": "14", "_InGO": 1.7257039055404177, "Gene": "ath00500", "_MEMBER_MyList": 1.0, "_COUNT_001": 19.0, "SUID": 15035659, "id_original": "14", "selected": false, "CategoryID": 24.0, "STDV_InGO": 0.392472699414944, "EvidenceCutoff": 0.0, "PARENT_GO": "", "FirstInGroupByLogP": 1.0, "GROUP_ID": 15.0, "name": "14", "BestEnrichmentInGroup": 2.3772502434020084, "CLUSTER_LABEL": "Starch and sucrose metabolism", "GeneID": "814692|820591|821975|823499|827419|827498|828603|831044|831596|831769|832220|834978|839196|839435|839660|840184|842479|842563|844194", "Z_score": 4.025150669679603, "GiniIndex": 0.0, "_COUNT_001_PCT": 100.0}, "position": {"x": 646.5473043731266, "y": -49.752991775992484}, "selected": false}, {"data": {"id": "15035658", "Enrichment": 3.9130790190735687, "BestLogPInGroup": -3.4433412360820634, "_PATTERN_": "M1", "_GeneInGOAndHitList": 9.0, "Hits": "GAD5|ALDH2B4|PANC|ALDH2B7|SPDS1|ALDH3H1|ALDH7B4|CuAO1|SPDS2", "Description": "beta-Alanine metabolism", "_GeneInHitList": 1101.0, "Category": "KEGG Pathway", "Log_q_value_": -1.3320703421548044, "Symbol": "ath00410", "LogP": -3.4433412360820634, "_RANK_": 1.0, "FirstInGroupByEnrichment": 1.0, "_LogP_MyList": -3.4433412360820634, "_TotalGeneInLibrary": 19148.0, "_GeneInGO": 40.0, "shared_name": "13", "_InGO": 0.8174386920980926, "Gene": "ath00410", "_MEMBER_MyList": 1.0, "_COUNT_001": 9.0, "SUID": 15035658, "id_original": "13", "selected": false, "CategoryID": 24.0, "STDV_InGO": 0.27136360208455285, "EvidenceCutoff": 0.0, "PARENT_GO": "", "FirstInGroupByLogP": 1.0, "GROUP_ID": 13.0, "name": "13", "BestEnrichmentInGroup": 4.830961751942678, "CLUSTER_LABEL": "beta-Alanine metabolism", "GeneID": "821044|823955|834942|838991|838993|841020|841849|842580|843367", "Z_score": 4.555291397782488, "GiniIndex": 0.0, "_COUNT_001_PCT": 100.0}, "position": {"x": 30.804628591876735, "y": 283.1028126673669}, "selected": false}, {"data": {"id": "15035657", "Enrichment": 1.8306802428414362, "BestLogPInGroup": -2.9831110717304417, "_PATTERN_": "M1", "_GeneInGOAndHitList": 30.0, "Hits": "PKL|IQD6|MOR1|DIM1A|TCTP|AHP1|ARP6|TES|SCR|ERF-1|CESA1|AT4G34660|NTRB|CEV1|GCP2|ACT7|TOZ|IRX3|ASF1B|PHB3|MOB1-like|MET1|PLE|AT5G59790|GAI|NRP2|HSFB4|VIM1|MINE1|TPS1", "Description": "cell division", "_GeneInHitList": 1101.0, "Category": "GO Biological Processes", "Log_q_value_": -1.0556132318335234, "Symbol": "GO:0051301", "LogP": -2.9831110717304417, "_RANK_": 1.0, "FirstInGroupByEnrichment": 1.0, "_LogP_MyList": -2.9831110717304417, "_TotalGeneInLibrary": 19148.0, "_GeneInGO": 285.0, "shared_name": "12", "_InGO": 2.7247956403269753, "Gene": "GO:0051301", "_MEMBER_MyList": 1.0, "_COUNT_001": 30.0, "SUID": 15035657, "id_original": "12", "selected": false, "CategoryID": 19.0, "STDV_InGO": 0.49065291608324557, "EvidenceCutoff": 0.0, "PARENT_GO": "19_GO:0009987 cellular process", "FirstInGroupByLogP": 1.0, "GROUP_ID": 19.0, "name": "12", "BestEnrichmentInGroup": 2.845875650235323, "CLUSTER_LABEL": "cell division", "GeneID": "817055|817158|818131|819355|820916|821705|823150|823396|824589|827464|829376|829618|829698|830399|830445|830841|831538|831608|833791|834077|834591|834975|835234|836100|838057|838462|841110|842157|843271|844194", "Z_score": 3.4897349887022213, "GiniIndex": 0.0, "_COUNT_001_PCT": 100.0}, "position": {"x": 2.4332525542791075, "y": 929.2670430140465}, "selected": false}, {"data": {"id": "15035656", "Enrichment": 1.6081146653726996, "BestLogPInGroup": -3.405588361791295, "_PATTERN_": "M1", "_GeneInGOAndHitList": 54.0, "Hits": "SAE2|CPN60A|HB-3|UNE5|emb1974|AT3G15380|WSIP2|TCTP|TPR2|BTS|ZF2|EMB2261|ACX4|CUL1|HOG1|FCA|MEE49|PRL|HB22|emb2726|LUG|EMB2758|EDA9|AT5G04810|EMB3010|DCP2|AT5G13780|EMB2773|TOZ|EMB1241|emb2734|EMB2656|MOB1-like|KASI|OBE2|PANC|MET1|AT5G51340|SLK2|CVP2|APX1|TPL|emb1507|CUL3|EMB3003|EMB2756|SEU|TRO|NAM|AT1G60160|YDA|CUL3B|TPS1|TPR1", "Description": "embryo development", "_GeneInHitList": 1101.0, "Category": "GO Biological Processes", "Log_q_value_": -1.3230791723947426, "Symbol": "GO:0009790", "LogP": -3.405588361791295, "_RANK_": 1.0, "FirstInGroupByEnrichment": 1.0, "_LogP_MyList": -3.405588361791295, "_TotalGeneInLibrary": 19148.0, "_GeneInGO": 584.0, "shared_name": "11", "_InGO": 4.9046321525885554, "Gene": "GO:0009790", "_MEMBER_MyList": 1.0, "_COUNT_001": 54.0, "SUID": 15035656, "id_original": "11", "selected": false, "CategoryID": 19.0, "STDV_InGO": 0.6508624884285932, "EvidenceCutoff": 0.0, "PARENT_GO": "19_GO:0032501 multicellular organismal process", "FirstInGroupByLogP": 1.0, "GROUP_ID": 16.0, "name": "11", "BestEnrichmentInGroup": 1.6081146653726996, "CLUSTER_LABEL": "embryo development", "GeneID": "816686|817344|817958|819360|819892|820777|820831|820916|820936|821357|821495|824078|824347|825648|827028|827323|828136|828153|828568|829027|829390|829546|829568|830360|830900|831201|831223|831407|831538|831638|832102|833741|834591|834671|834868|834942|834975|835208|836329|837048|837304|838144|838690|839226|840346|840358|840981|841570|841721|842311|842674|843303|844194|844388", "Z_score": 3.686359106205812, "GiniIndex": 0.0, "_COUNT_001_PCT": 100.0}, "position": {"x": -100.58419968571113, "y": 929.2670430140465}, "selected": false}, {"data": {"id": "15035655", "Enrichment": 4.637723281864971, "BestLogPInGroup": -3.659930762411899, "_PATTERN_": "M1", "_GeneInGOAndHitList": 8.0, "Hits": "AT3G15380|WSIP2|TPR2|DCP2|OBE2|CVP2|TPL|TPR1", "Description": "embryonic meristem development", "_GeneInHitList": 1101.0, "Category": "GO Biological Processes", "Log_q_value_": -1.4098606094461015, "Symbol": "GO:0048508", "LogP": -3.659930762411899, "_RANK_": 1.0, "FirstInGroupByEnrichment": 1.0, "_LogP_MyList": -3.659930762411899, "_TotalGeneInLibrary": 19148.0, "_GeneInGO": 30.0, "shared_name": "10", "_InGO": 0.7266121707538601, "Gene": "GO:0048508", "_MEMBER_MyList": 1.0, "_COUNT_001": 8.0, "SUID": 15035655, "id_original": "10", "selected": false, "CategoryID": 19.0, "STDV_InGO": 0.25596117551004044, "EvidenceCutoff": 0.0, "PARENT_GO": "19_GO:0022414 reproductive process", "FirstInGroupByLogP": 1.0, "GROUP_ID": 11.0, "name": "10", "BestEnrichmentInGroup": 6.211236538212015, "CLUSTER_LABEL": "embryonic meristem development", "GeneID": "820777|820831|820936|831201|834868|837048|838144|844388", "Z_score": 4.925049244862053, "GiniIndex": 0.0, "_COUNT_001_PCT": 100.0}, "position": {"x": 358.9604627898748, "y": 632.4859608607262}, "selected": false}, {"data": {"id": "15035654", "Enrichment": 5.270140093028377, "BestLogPInGroup": -4.982668541474761, "_PATTERN_": "M1", "_GeneInGOAndHitList": 10.0, "Hits": "OPR3|SSI2|ACX1|AIM1|AOS|MOB1-like|OPCL1|LOX1|LOX6|OPR2", "Description": "jasmonic acid biosynthetic process", "_GeneInHitList": 1101.0, "Category": "GO Biological Processes", "Log_q_value_": -1.9118554366989193, "Symbol": "GO:0009695", "LogP": -4.982668541474761, "_RANK_": 1.0, "FirstInGroupByEnrichment": 1.0, "_LogP_MyList": -4.982668541474761, "_TotalGeneInLibrary": 19148.0, "_GeneInGO": 33.0, "shared_name": "9", "_InGO": 0.9082652134423251, "Gene": "GO:0009695", "_MEMBER_MyList": 1.0, "_COUNT_001": 10.0, "SUID": 15035654, "id_original": "9", "selected": false, "CategoryID": 19.0, "STDV_InGO": 0.28591135044715676, "EvidenceCutoff": 0.0, "PARENT_GO": "19_GO:0008152 metabolic process", "FirstInGroupByLogP": 1.0, "GROUP_ID": 2.0, "name": "9", "BestEnrichmentInGroup": 6.138163167174228, "CLUSTER_LABEL": "jasmonic acid biosynthetic process", "GeneID": "815160|818973|827381|829022|834273|834591|838639|841944|843077|844002", "Z_score": 6.063919972521094, "GiniIndex": 0.0, "_COUNT_001_PCT": 100.0}, "position": {"x": 214.43286345515799, "y": -13.983262161734672}, "selected": false}, {"data": {"id": "15035653", "Enrichment": 2.7927895675464245, "BestLogPInGroup": -4.948145823094271, "_PATTERN_": "M1", "_GeneInGOAndHitList": 22.0, "Hits": "AT2G41480|REF4|MS2|ABCG29|4CL2|UGT84A2|UGT72E1|ATR1|CER9|MYB4|AT4G39230|CAD9|CEV1|PRX52|TT4|HCT|OMT1|LAC17|APX1|4CL1|BGLU46|CCR2", "Description": "phenylpropanoid metabolic process", "_GeneInHitList": 1101.0, "Category": "GO Biological Processes", "Log_q_value_": -1.9118554366989193, "Symbol": "GO:0009698", "LogP": -4.948145823094271, "_RANK_": 1.0, "FirstInGroupByEnrichment": 1.0, "_LogP_MyList": -4.948145823094271, "_TotalGeneInLibrary": 19148.0, "_GeneInGO": 137.0, "shared_name": "8", "_InGO": 1.9981834695731153, "Gene": "GO:0009698", "_MEMBER_MyList": 1.0, "_COUNT_001": 22.0, "SUID": 15035653, "id_original": "8", "selected": false, "CategoryID": 19.0, "STDV_InGO": 0.42173639784065536, "EvidenceCutoff": 0.0, "PARENT_GO": "19_GO:0008152 metabolic process", "FirstInGroupByLogP": 1.0, "GROUP_ID": 3.0, "name": "8", "BestEnrichmentInGroup": 3.1056182691060075, "CLUSTER_LABEL": "phenylpropanoid metabolic process", "GeneID": "818746|819423|820372|820881|821678|821710|824238|828554|829556|830018|830078|830088|830399|830416|831241|834951|835504|836124|837304|841593|842479|844421", "Z_score": 5.201500420595916, "GiniIndex": 0.0, "_COUNT_001_PCT": 100.0}, "position": {"x": -1.1368081757013613, "y": 581.7304524378746}, "selected": false}, {"data": {"id": "15035652", "Enrichment": 1.8550893127459889, "BestLogPInGroup": -4.556176743719566, "_PATTERN_": "M1", "_GeneInGOAndHitList": 48.0, "Hits": "MAN2|GALS1|XTH32|GAUT7|CYT1|AT3G03210|BAM1|AT3G24670|AT3G27400|UGD2|UXS5|AT3G49220|AT3G58560|GATL7|XT1|GSL05|AT4G13710|CT-BMY|SS4|QUA3|XTH9|ATPMEPCRB|AT4G24780|XTH24|CESA1|LUG|CEV1|AT5G09760|GSL12|AT5G15740|UGP2|IRX3|SBE2.2|AT5G19730|AT5G20950|AT5G27870|UK/UPRT1|SUS2|COB|GXM3|SS3|AVP1|AT1G04680|APL2|GBSS1|AT1G67330|AT1G78060|AT1G78880", "Description": "polysaccharide metabolic process", "_GeneInHitList": 1101.0, "Category": "GO Biological Processes", "Log_q_value_": -1.6720650049669987, "Symbol": "GO:0005976", "LogP": -4.556176743719566, "_RANK_": 1.0, "FirstInGroupByEnrichment": 1.0, "_LogP_MyList": -4.556176743719566, "_TotalGeneInLibrary": 19148.0, "_GeneInGO": 450.0, "shared_name": "7", "_InGO": 4.359673024523161, "Gene": "GO:0005976", "_MEMBER_MyList": 1.0, "_COUNT_001": 48.0, "SUID": 15035652, "id_original": "7", "selected": false, "CategoryID": 19.0, "STDV_InGO": 0.6153948051346421, "EvidenceCutoff": 0.0, "PARENT_GO": "19_GO:0008152 metabolic process", "FirstInGroupByLogP": 1.0, "GROUP_ID": 5.0, "name": "7", "BestEnrichmentInGroup": 2.5171853339069745, "CLUSTER_LABEL": "polysaccharide metabolic process", "GeneID": "816596|817922|818259|818447|818562|821222|821975|822063|822361|822594|823794|824083|825025|825440|825446|825650|827005|827419|827550|828020|828024|828064|828580|829150|829376|829390|830399|830836|831140|831430|831596|831608|831769|832093|832220|832850|834088|834978|836213|837488|837716|838138|839452|839660|840184|843054|844141|844225", "Z_score": 4.533792885216233, "GiniIndex": 0.0, "_COUNT_001_PCT": 100.0}, "position": {"x": 488.2186605742985, "y": -169.81216535997686}, "selected": false}, {"data": {"id": "15035651", "Enrichment": 2.2645133212231308, "BestLogPInGroup": -3.9519609360500465, "_PATTERN_": "M1", "_GeneInGOAndHitList": 25.0, "Hits": "CPN60A|Hsp89.1|AT3G08910|HSP60|HSP17.4|AT3G63400|SHD|ROC5|HSC70-1|CLPB3|EMB1241|CPN20|AT5G20890|AT5G26360|AT5G27280|BIP1|BIP2|HSP90.1|CLPX|HSP81-3|AT5G58110|HSP18.2|CPN10|Hsp70b|AT1G53540", "Description": "protein folding", "_GeneInHitList": 1101.0, "Category": "GO Biological Processes", "Log_q_value_": -1.5513884116907326, "Symbol": "GO:0006457", "LogP": -3.9519609360500465, "_RANK_": 1.0, "FirstInGroupByEnrichment": 1.0, "_LogP_MyList": -3.9519609360500465, "_TotalGeneInLibrary": 19148.0, "_GeneInGO": 192.0, "shared_name": "6", "_InGO": 2.270663033605813, "Gene": "GO:0006457", "_MEMBER_MyList": 1.0, "_COUNT_001": 25.0, "SUID": 15035651, "id_original": "6", "selected": false, "CategoryID": 19.0, "STDV_InGO": 0.44894709068518684, "EvidenceCutoff": 0.0, "PARENT_GO": "19_GO:0009987 cellular process", "FirstInGroupByLogP": 1.0, "GROUP_ID": 9.0, "name": "6", "BestEnrichmentInGroup": 3.92710439190179, "CLUSTER_LABEL": "protein folding", "GeneID": "817344|819968|820040|821983|823768|825515|828520|829639|831020|831398|831638|832195|832213|832705|832786|832950|834207|835341|835416|835699|835923|836093|838063|838174|841789", "Z_score": 4.349528612929694, "GiniIndex": 0.0, "_COUNT_001_PCT": 100.0}, "position": {"x": 933.076448660236, "y": -77.96737394762334}, "selected": false}, {"data": {"id": "15035650", "Enrichment": 2.32799101747159, "BestLogPInGroup": -3.012167851422782, "_PATTERN_": "M1", "_GeneInGOAndHitList": 17.0, "Hits": "UBC2|ABCB1|DRT102|4CL2|ELIP2|ANL2|MYB4|TT4|CHC1|AT5G17780|RSR4|UBQ3|DDB2|CKA1|SAC52|4CL1|PR5", "Description": "response to UV", "_GeneInHitList": 1101.0, "Category": "GO Biological Processes", "Log_q_value_": -1.070987814822699, "Symbol": "GO:0009411", "LogP": -3.012167851422782, "_RANK_": 1.0, "FirstInGroupByEnrichment": 1.0, "_LogP_MyList": -3.012167851422782, "_TotalGeneInLibrary": 19148.0, "_GeneInGO": 127.0, "shared_name": "5", "_InGO": 1.5440508628519527, "Gene": "GO:0009411", "_MEMBER_MyList": 1.0, "_COUNT_001": 17.0, "SUID": 15035650, "id_original": "5", "selected": false, "CategoryID": 19.0, "STDV_InGO": 0.37158495644061174, "EvidenceCutoff": 0.0, "PARENT_GO": "19_GO:0050896 response to stimulus", "FirstInGroupByLogP": 1.0, "GROUP_ID": 18.0, "name": "5", "BestEnrichmentInGroup": 2.382392096848444, "CLUSTER_LABEL": "response to UV", "GeneID": "814805|818265|819648|821678|827119|828022|830018|831241|831267|831646|831738|831899|835990|836873|837993|841593|843842", "Z_score": 3.7087011941966965, "GiniIndex": 0.0, "_COUNT_001_PCT": 100.0}, "position": {"x": 895.8668997100407, "y": 689.4526204066246}, "selected": false}, {"data": {"id": "15035649", "Enrichment": 1.7146512133655702, "BestLogPInGroup": -4.237488649176496, "_PATTERN_": "M1", "_GeneInGOAndHitList": 56.0, "Hits": "IBR5|ARAC1|PKL|AT2G30020|LOS2|AT2G36690|AIB|AT3G03940|FER2|ATE2|RSH2|PLDALPHA1|HDA15|ZF2|ICE1|RDUF1|PIMT1|FER|CPK32|AT3G58450|AMY1|LUG|OST1|ADC2|HAT22|FBA2|AT5G04500|PYL5|CIPK15|AT5G08450|ASG1|CPN20|PHS1|HK2|WSD1|EXO70B1|CVP2|HAI2|TIF3H1|GAI|ABCG40|ATARCA|AT1G20110|CAT1|ATAF1|ABCC5|SEU|ALDH3H1|ALDH7B4|LOX1|AHG2|AT1G62660|CuAO1|RBOH F|ADH1|SKIP", "Description": "response to alcohol", "_GeneInHitList": 1101.0, "Category": "GO Biological Processes", "Log_q_value_": -1.6658843854940864, "Symbol": "GO:0097305", "LogP": -4.237488649176496, "_RANK_": 1.0, "FirstInGroupByEnrichment": 1.0, "_LogP_MyList": -4.237488649176496, "_TotalGeneInLibrary": 19148.0, "_GeneInGO": 568.0, "shared_name": "4", "_InGO": 5.0862851952770205, "Gene": "GO:0097305", "_MEMBER_MyList": 1.0, "_COUNT_001": 56.0, "SUID": 15035649, "id_original": "4", "selected": false, "CategoryID": 19.0, "STDV_InGO": 0.6621725605501267, "EvidenceCutoff": 0.0, "PARENT_GO": "19_GO:0050896 response to stimulus", "FirstInGroupByLogP": 1.0, "GROUP_ID": 6.0, "name": "4", "BestEnrichmentInGroup": 1.7551017007057805, "CLUSTER_LABEL": "response to alcohol", "GeneID": "814997|816290|817055|817553|818226|818241|819262|819551|820276|820295|820619|820816|821382|821495|822287|823815|823991|824318|824920|825014|828603|829390|829541|829623|829935|830052|830329|830427|830556|830744|831630|832195|832437|833552|833704|835956|837048|837255|837627|838057|838122|838388|838600|838652|839265|839277|840981|841020|841849|841944|842037|842563|842580|842710|844047|844055", "Z_score": 4.270581038021727, "GiniIndex": 0.0, "_COUNT_001_PCT": 100.0}, "position": {"x": 153.0589277556951, "y": 581.7304524378746}, "selected": false}, {"data": {"id": "15035648", "Enrichment": 2.1001011087690435, "BestLogPInGroup": -4.228163865032869, "_PATTERN_": "M1", "_GeneInGOAndHitList": 32.0, "Hits": "XBAT31|CYT1|EBP|GASA5|HDA15|HSP60|HSP17.4|ELIP2|NRPB4|HSC70-1|CLPB3|EMB1241|BIP1|BIP2|HOT5|AT5G46170|RBOHD|HSP90.1|RCF3|HSP81-3|HSP18.2|ANNAT2|APX1|CPN10|ABCG40|Hsp70b|HSFA1D|AT1G53540|HSP101|CP12-3|PGK|HSP91", "Description": "response to heat", "_GeneInHitList": 1101.0, "Category": "GO Biological Processes", "Log_q_value_": -1.6658843854940864, "Symbol": "GO:0009408", "LogP": -4.228163865032869, "_RANK_": 1.0, "FirstInGroupByEnrichment": 1.0, "_LogP_MyList": -4.228163865032869, "_TotalGeneInLibrary": 19148.0, "_GeneInGO": 265.0, "shared_name": "3", "_InGO": 2.9064486830154403, "Gene": "GO:0009408", "_MEMBER_MyList": 1.0, "_COUNT_001": 32.0, "SUID": 15035648, "id_original": "3", "selected": false, "CategoryID": 19.0, "STDV_InGO": 0.506270781167798, "EvidenceCutoff": 0.0, "PARENT_GO": "19_GO:0050896 response to stimulus", "FirstInGroupByLogP": 1.0, "GROUP_ID": 7.0, "name": "3", "BestEnrichmentInGroup": 2.1001011087690435, "CLUSTER_LABEL": "response to heat", "GeneID": "817433|818562|820929|821194|821382|821983|823768|827119|830853|831020|831398|831638|832950|834207|834417|834659|834842|835341|835386|835699|836093|836626|837304|838063|838122|838174|840125|841789|843771|843989|844293|844333", "Z_score": 4.454116394239026, "GiniIndex": 0.0, "_COUNT_001_PCT": 100.0}, "position": {"x": 838.5489370635563, "y": -151.64817915392217}, "selected": false}, {"data": {"id": "15035647", "Enrichment": 13.043596730245234, "BestLogPInGroup": -3.1391588665638204, "_PATTERN_": "M1", "_GeneInGOAndHitList": 3.0, "Hits": "CHI|LUG|SEU", "Description": "response to silver ion", "_GeneInHitList": 1101.0, "Category": "GO Biological Processes", "Log_q_value_": -1.1601902690743375, "Symbol": "GO:0010272", "LogP": -3.1391588665638204, "_RANK_": 1.0, "FirstInGroupByEnrichment": 1.0, "_LogP_MyList": -3.1391588665638204, "_TotalGeneInLibrary": 19148.0, "_GeneInGO": 4.0, "shared_name": "2", "_InGO": 0.2724795640326976, "Gene": "GO:0010272", "_MEMBER_MyList": 1.0, "_COUNT_001": 3.0, "SUID": 15035647, "id_original": "2", "selected": false, "CategoryID": 19.0, "STDV_InGO": 0.15710167626491006, "EvidenceCutoff": 0.0, "PARENT_GO": "19_GO:0050896 response to stimulus", "FirstInGroupByLogP": 1.0, "GROUP_ID": 17.0, "name": "2", "BestEnrichmentInGroup": 13.043596730245234, "CLUSTER_LABEL": "response to silver ion", "GeneID": "818959|829390|840981", "Z_score": 5.949923431684646, "GiniIndex": 0.0, "_COUNT_001_PCT": 100.0}, "position": {"x": 205.4507047942693, "y": 821.5448750452965}, "selected": false}, {"data": {"id": "15035646", "Enrichment": 2.0869754768392372, "BestLogPInGroup": -3.953464648909991, "_PATTERN_": "M1", "_GeneInGOAndHitList": 30.0, "Hits": "RNS1|OPR3|TAT3|OEP16-1|AT2G30020|AP4.3A|AIB|ATBFRUCT1|RSH2|AT3G14840|4CL2|ACX1|VEP1|LUG|TIFY8|GAMMA-VPE|ADC2|ACT7|TT4|FDH|AOS|RBOHD|ORA59|OPCL1|ATAF1|4CL1|LOX1|LOX6|OPR2|WRKY40", "Description": "response to wounding", "_GeneInHitList": 1101.0, "Category": "GO Biological Processes", "Log_q_value_": -1.5513884116907326, "Symbol": "GO:0009611", "LogP": -3.953464648909991, "_RANK_": 1.0, "FirstInGroupByEnrichment": 1.0, "_LogP_MyList": -3.953464648909991, "_TotalGeneInLibrary": 19148.0, "_GeneInGO": 250.0, "shared_name": "1", "_InGO": 2.7247956403269753, "Gene": "GO:0009611", "_MEMBER_MyList": 1.0, "_COUNT_001": 30.0, "SUID": 15035646, "id_original": "1", "selected": false, "CategoryID": 19.0, "STDV_InGO": 0.49065291608324557, "EvidenceCutoff": 0.0, "PARENT_GO": "19_GO:0050896 response to stimulus", "FirstInGroupByLogP": 1.0, "GROUP_ID": 8.0, "name": "1", "BestEnrichmentInGroup": 2.0869754768392372, "CLUSTER_LABEL": "response to wounding", "GeneID": "814828|815160|817022|817439|817553|817841|819262|820591|820619|820713|821678|827381|828523|829390|829392|829431|829623|830841|831241|831330|834273|834842|837125|838639|839265|841593|841944|843077|844002|844423", "Z_score": 4.272906081108931, "GiniIndex": 0.0, "_COUNT_001_PCT": 100.0}, "position": {"x": 182.98578093562674, "y": -92.32647810411748}, "selected": false}], "edges": [{"data": {"id": "15036016", "source": "15035731", "target": "15035724", "SCORE": 0.5625625625633943, "shared_interaction": "Direct", "source_original": "1", "Name_B": "ko01200", "Name_A": "ko00010", "target_original": "8", "Gene_B": "ko01200", "interaction": "Direct", "SUID": 15036016, "TYPE": "Direct", "Gene_A": "ko00010", "BEND_MAP_ID": 15036016, "selected": false}, "selected": false}, {"data": {"id": "15036015", "source": "15035731", "target": "15035677", "SCORE": 0.3614116164288853, "shared_interaction": "Direct", "source_original": "1", "Name_B": "ko00071", "Name_A": "ko00010", "target_original": "55", "Gene_B": "ko00071", "interaction": "Direct", "SUID": 15036015, "TYPE": "Direct", "Gene_A": "ko00010", "BEND_MAP_ID": 15036015, "selected": false}, "selected": false}, {"data": {"id": "15036014", "source": "15035731", "target": "15035675", "SCORE": 0.48595584781734374, "shared_interaction": "Direct", "source_original": "1", "Name_B": "ko00620", "Name_A": "ko00010", "target_original": "57", "Gene_B": "ko00620", "interaction": "Direct", "SUID": 15036014, "TYPE": "Direct", "Gene_A": "ko00010", "BEND_MAP_ID": 15036014, "selected": false}, "selected": false}, {"data": {"id": "15036013", "source": "15035730", "target": "15035663", "SCORE": 0.6773446545744704, "shared_interaction": "Direct", "source_original": "2", "Name_B": "ath00010", "Name_A": "GO:0006096", "target_original": "69", "Gene_B": "ath00010", "interaction": "Direct", "SUID": 15036013, "TYPE": "Direct", "Gene_A": "GO:0006096", "BEND_MAP_ID": 15036013, "selected": false}, "selected": false}, {"data": {"id": "15036012", "source": "15035730", "target": "15035731", "SCORE": 0.6773446545744704, "shared_interaction": "Direct", "source_original": "2", "Name_B": "ko00010", "Name_A": "GO:0006096", "target_original": "1", "Gene_B": "ko00010", "interaction": "Direct", "SUID": 15036012, "TYPE": "Direct", "Gene_A": "GO:0006096", "BEND_MAP_ID": 15036012, "selected": false}, "selected": false}, {"data": {"id": "15036011", "source": "15035730", "target": "15035729", "SCORE": 1.0, "shared_interaction": "Direct", "source_original": "2", "Name_B": "GO:0006757", "Name_A": "GO:0006096", "target_original": "3", "Gene_B": "GO:0006757", "interaction": "Direct", "SUID": 15036011, "TYPE": "Direct", "Gene_A": "GO:0006096", "BEND_MAP_ID": 15036011, "selected": false}, "selected": false}, {"data": {"id": "15036010", "source": "15035730", "target": "15035728", "SCORE": 1.0, "shared_interaction": "Direct", "source_original": "2", "Name_B": "GO:0009135", "Name_A": "GO:0006096", "target_original": "4", "Gene_B": "GO:0009135", "interaction": "Direct", "SUID": 15036010, "TYPE": "Direct", "Gene_A": "GO:0006096", "BEND_MAP_ID": 15036010, "selected": false}, "selected": false}, {"data": {"id": "15036009", "source": "15035730", "target": "15035727", "SCORE": 1.0, "shared_interaction": "Direct", "source_original": "2", "Name_B": "GO:0009179", "Name_A": "GO:0006096", "target_original": "5", "Gene_B": "GO:0009179", "interaction": "Direct", "SUID": 15036009, "TYPE": "Direct", "Gene_A": "GO:0006096", "BEND_MAP_ID": 15036009, "selected": false}, "selected": false}, {"data": {"id": "15036008", "source": "15035730", "target": "15035726", "SCORE": 1.0, "shared_interaction": "Direct", "source_original": "2", "Name_B": "GO:0046031", "Name_A": "GO:0006096", "target_original": "6", "Gene_B": "GO:0046031", "interaction": "Direct", "SUID": 15036008, "TYPE": "Direct", "Gene_A": "GO:0006096", "BEND_MAP_ID": 15036008, "selected": false}, "selected": false}, {"data": {"id": "15036007", "source": "15035730", "target": "15035725", "SCORE": 0.5320197044345921, "shared_interaction": "Direct", "source_original": "2", "Name_B": "ath01200", "Name_A": "GO:0006096", "target_original": "7", "Gene_B": "ath01200", "interaction": "Direct", "SUID": 15036007, "TYPE": "Direct", "Gene_A": "GO:0006096", "BEND_MAP_ID": 15036007, "selected": false}, "selected": false}, {"data": {"id": "15036006", "source": "15035730", "target": "15035724", "SCORE": 0.5320197044345921, "shared_interaction": "Direct", "source_original": "2", "Name_B": "ko01200", "Name_A": "GO:0006096", "target_original": "8", "Gene_B": "ko01200", "interaction": "Direct", "SUID": 15036006, "TYPE": "Direct", "Gene_A": "GO:0006096", "BEND_MAP_ID": 15036006, "selected": false}, "selected": false}, {"data": {"id": "15036005", "source": "15035730", "target": "15035723", "SCORE": 0.9214064115825218, "shared_interaction": "Direct", "source_original": "2", "Name_B": "GO:0009132", "Name_A": "GO:0006096", "target_original": "9", "Gene_B": "GO:0009132", "interaction": "Direct", "SUID": 15036005, "TYPE": "Direct", "Gene_A": "GO:0006096", "BEND_MAP_ID": 15036005, "selected": false}, "selected": false}, {"data": {"id": "15036004", "source": "15035729", "target": "15035663", "SCORE": 0.6773446545744704, "shared_interaction": "Direct", "source_original": "3", "Name_B": "ath00010", "Name_A": "GO:0006757", "target_original": "69", "Gene_B": "ath00010", "interaction": "Direct", "SUID": 15036004, "TYPE": "Direct", "Gene_A": "GO:0006757", "BEND_MAP_ID": 15036004, "selected": false}, "selected": false}, {"data": {"id": "15036003", "source": "15035729", "target": "15035731", "SCORE": 0.6773446545744704, "shared_interaction": "Direct", "source_original": "3", "Name_B": "ko00010", "Name_A": "GO:0006757", "target_original": "1", "Gene_B": "ko00010", "interaction": "Direct", "SUID": 15036003, "TYPE": "Direct", "Gene_A": "GO:0006757", "BEND_MAP_ID": 15036003, "selected": false}, "selected": false}, {"data": {"id": "15036002", "source": "15035729", "target": "15035728", "SCORE": 1.0, "shared_interaction": "Direct", "source_original": "3", "Name_B": "GO:0009135", "Name_A": "GO:0006757", "target_original": "4", "Gene_B": "GO:0009135", "interaction": "Direct", "SUID": 15036002, "TYPE": "Direct", "Gene_A": "GO:0006757", "BEND_MAP_ID": 15036002, "selected": false}, "selected": false}, {"data": {"id": "15036001", "source": "15035729", "target": "15035727", "SCORE": 1.0, "shared_interaction": "Direct", "source_original": "3", "Name_B": "GO:0009179", "Name_A": "GO:0006757", "target_original": "5", "Gene_B": "GO:0009179", "interaction": "Direct", "SUID": 15036001, "TYPE": "Direct", "Gene_A": "GO:0006757", "BEND_MAP_ID": 15036001, "selected": false}, "selected": false}, {"data": {"id": "15036000", "source": "15035729", "target": "15035726", "SCORE": 1.0, "shared_interaction": "Direct", "source_original": "3", "Name_B": "GO:0046031", "Name_A": "GO:0006757", "target_original": "6", "Gene_B": "GO:0046031", "interaction": "Direct", "SUID": 15036000, "TYPE": "Direct", "Gene_A": "GO:0006757", "BEND_MAP_ID": 15036000, "selected": false}, "selected": false}, {"data": {"id": "15035999", "source": "15035729", "target": "15035725", "SCORE": 0.5320197044345921, "shared_interaction": "Direct", "source_original": "3", "Name_B": "ath01200", "Name_A": "GO:0006757", "target_original": "7", "Gene_B": "ath01200", "interaction": "Direct", "SUID": 15035999, "TYPE": "Direct", "Gene_A": "GO:0006757", "BEND_MAP_ID": 15035999, "selected": false}, "selected": false}, {"data": {"id": "15035998", "source": "15035729", "target": "15035724", "SCORE": 0.5320197044345921, "shared_interaction": "Direct", "source_original": "3", "Name_B": "ko01200", "Name_A": "GO:0006757", "target_original": "8", "Gene_B": "ko01200", "interaction": "Direct", "SUID": 15035998, "TYPE": "Direct", "Gene_A": "GO:0006757", "BEND_MAP_ID": 15035998, "selected": false}, "selected": false}, {"data": {"id": "15035997", "source": "15035729", "target": "15035723", "SCORE": 0.9214064115825218, "shared_interaction": "Direct", "source_original": "3", "Name_B": "GO:0009132", "Name_A": "GO:0006757", "target_original": "9", "Gene_B": "GO:0009132", "interaction": "Direct", "SUID": 15035997, "TYPE": "Direct", "Gene_A": "GO:0006757", "BEND_MAP_ID": 15035997, "selected": false}, "selected": false}, {"data": {"id": "15035996", "source": "15035728", "target": "15035663", "SCORE": 0.6773446545744704, "shared_interaction": "Direct", "source_original": "4", "Name_B": "ath00010", "Name_A": "GO:0009135", "target_original": "69", "Gene_B": "ath00010", "interaction": "Direct", "SUID": 15035996, "TYPE": "Direct", "Gene_A": "GO:0009135", "BEND_MAP_ID": 15035996, "selected": false}, "selected": false}, {"data": {"id": "15035995", "source": "15035728", "target": "15035731", "SCORE": 0.6773446545744704, "shared_interaction": "Direct", "source_original": "4", "Name_B": "ko00010", "Name_A": "GO:0009135", "target_original": "1", "Gene_B": "ko00010", "interaction": "Direct", "SUID": 15035995, "TYPE": "Direct", "Gene_A": "GO:0009135", "BEND_MAP_ID": 15035995, "selected": false}, "selected": false}, {"data": {"id": "15035994", "source": "15035728", "target": "15035727", "SCORE": 1.0, "shared_interaction": "Direct", "source_original": "4", "Name_B": "GO:0009179", "Name_A": "GO:0009135", "target_original": "5", "Gene_B": "GO:0009179", "interaction": "Direct", "SUID": 15035994, "TYPE": "Direct", "Gene_A": "GO:0009135", "BEND_MAP_ID": 15035994, "selected": false}, "selected": false}, {"data": {"id": "15035993", "source": "15035728", "target": "15035726", "SCORE": 1.0, "shared_interaction": "Direct", "source_original": "4", "Name_B": "GO:0046031", "Name_A": "GO:0009135", "target_original": "6", "Gene_B": "GO:0046031", "interaction": "Direct", "SUID": 15035993, "TYPE": "Direct", "Gene_A": "GO:0009135", "BEND_MAP_ID": 15035993, "selected": false}, "selected": false}, {"data": {"id": "15035992", "source": "15035728", "target": "15035725", "SCORE": 0.5320197044345921, "shared_interaction": "Direct", "source_original": "4", "Name_B": "ath01200", "Name_A": "GO:0009135", "target_original": "7", "Gene_B": "ath01200", "interaction": "Direct", "SUID": 15035992, "TYPE": "Direct", "Gene_A": "GO:0009135", "BEND_MAP_ID": 15035992, "selected": false}, "selected": false}, {"data": {"id": "15035991", "source": "15035728", "target": "15035724", "SCORE": 0.5320197044345921, "shared_interaction": "Direct", "source_original": "4", "Name_B": "ko01200", "Name_A": "GO:0009135", "target_original": "8", "Gene_B": "ko01200", "interaction": "Direct", "SUID": 15035991, "TYPE": "Direct", "Gene_A": "GO:0009135", "BEND_MAP_ID": 15035991, "selected": false}, "selected": false}, {"data": {"id": "15035990", "source": "15035727", "target": "15035663", "SCORE": 0.6773446545744704, "shared_interaction": "Direct", "source_original": "5", "Name_B": "ath00010", "Name_A": "GO:0009179", "target_original": "69", "Gene_B": "ath00010", "interaction": "Direct", "SUID": 15035990, "TYPE": "Direct", "Gene_A": "GO:0009179", "BEND_MAP_ID": 15035990, "selected": false}, "selected": false}, {"data": {"id": "15035989", "source": "15035727", "target": "15035731", "SCORE": 0.6773446545744704, "shared_interaction": "Direct", "source_original": "5", "Name_B": "ko00010", "Name_A": "GO:0009179", "target_original": "1", "Gene_B": "ko00010", "interaction": "Direct", "SUID": 15035989, "TYPE": "Direct", "Gene_A": "GO:0009179", "BEND_MAP_ID": 15035989, "selected": false}, "selected": false}, {"data": {"id": "15035988", "source": "15035727", "target": "15035726", "SCORE": 1.0, "shared_interaction": "Direct", "source_original": "5", "Name_B": "GO:0046031", "Name_A": "GO:0009179", "target_original": "6", "Gene_B": "GO:0046031", "interaction": "Direct", "SUID": 15035988, "TYPE": "Direct", "Gene_A": "GO:0009179", "BEND_MAP_ID": 15035988, "selected": false}, "selected": false}, {"data": {"id": "15035987", "source": "15035727", "target": "15035725", "SCORE": 0.5320197044345921, "shared_interaction": "Direct", "source_original": "5", "Name_B": "ath01200", "Name_A": "GO:0009179", "target_original": "7", "Gene_B": "ath01200", "interaction": "Direct", "SUID": 15035987, "TYPE": "Direct", "Gene_A": "GO:0009179", "BEND_MAP_ID": 15035987, "selected": false}, "selected": false}, {"data": {"id": "15035986", "source": "15035727", "target": "15035724", "SCORE": 0.5320197044345921, "shared_interaction": "Direct", "source_original": "5", "Name_B": "ko01200", "Name_A": "GO:0009179", "target_original": "8", "Gene_B": "ko01200", "interaction": "Direct", "SUID": 15035986, "TYPE": "Direct", "Gene_A": "GO:0009179", "BEND_MAP_ID": 15035986, "selected": false}, "selected": false}, {"data": {"id": "15035985", "source": "15035726", "target": "15035663", "SCORE": 0.6773446545744704, "shared_interaction": "Direct", "source_original": "6", "Name_B": "ath00010", "Name_A": "GO:0046031", "target_original": "69", "Gene_B": "ath00010", "interaction": "Direct", "SUID": 15035985, "TYPE": "Direct", "Gene_A": "GO:0046031", "BEND_MAP_ID": 15035985, "selected": false}, "selected": false}, {"data": {"id": "15035984", "source": "15035726", "target": "15035731", "SCORE": 0.6773446545744704, "shared_interaction": "Direct", "source_original": "6", "Name_B": "ko00010", "Name_A": "GO:0046031", "target_original": "1", "Gene_B": "ko00010", "interaction": "Direct", "SUID": 15035984, "TYPE": "Direct", "Gene_A": "GO:0046031", "BEND_MAP_ID": 15035984, "selected": false}, "selected": false}, {"data": {"id": "15035983", "source": "15035726", "target": "15035725", "SCORE": 0.5320197044345921, "shared_interaction": "Direct", "source_original": "6", "Name_B": "ath01200", "Name_A": "GO:0046031", "target_original": "7", "Gene_B": "ath01200", "interaction": "Direct", "SUID": 15035983, "TYPE": "Direct", "Gene_A": "GO:0046031", "BEND_MAP_ID": 15035983, "selected": false}, "selected": false}, {"data": {"id": "15035982", "source": "15035726", "target": "15035724", "SCORE": 0.5320197044345921, "shared_interaction": "Direct", "source_original": "6", "Name_B": "ko01200", "Name_A": "GO:0046031", "target_original": "8", "Gene_B": "ko01200", "interaction": "Direct", "SUID": 15035982, "TYPE": "Direct", "Gene_A": "GO:0046031", "BEND_MAP_ID": 15035982, "selected": false}, "selected": false}, {"data": {"id": "15035981", "source": "15035725", "target": "15035731", "SCORE": 0.5625625625633943, "shared_interaction": "Direct", "source_original": "7", "Name_B": "ko00010", "Name_A": "ath01200", "target_original": "1", "Gene_B": "ko00010", "interaction": "Direct", "SUID": 15035981, "TYPE": "Direct", "Gene_A": "ath01200", "BEND_MAP_ID": 15035981, "selected": false}, "selected": false}, {"data": {"id": "15035980", "source": "15035725", "target": "15035724", "SCORE": 1.0, "shared_interaction": "Direct", "source_original": "7", "Name_B": "ko01200", "Name_A": "ath01200", "target_original": "8", "Gene_B": "ko01200", "interaction": "Direct", "SUID": 15035980, "TYPE": "Direct", "Gene_A": "ath01200", "BEND_MAP_ID": 15035980, "selected": false}, "selected": false}, {"data": {"id": "15035979", "source": "15035725", "target": "15035675", "SCORE": 0.3811821471666778, "shared_interaction": "Direct", "source_original": "7", "Name_B": "ko00620", "Name_A": "ath01200", "target_original": "57", "Gene_B": "ko00620", "interaction": "Direct", "SUID": 15035979, "TYPE": "Direct", "Gene_A": "ath01200", "BEND_MAP_ID": 15035979, "selected": false}, "selected": false}, {"data": {"id": "15035978", "source": "15035723", "target": "15035663", "SCORE": 0.6382939776689538, "shared_interaction": "Direct", "source_original": "9", "Name_B": "ath00010", "Name_A": "GO:0009132", "target_original": "69", "Gene_B": "ath00010", "interaction": "Direct", "SUID": 15035978, "TYPE": "Direct", "Gene_A": "GO:0009132", "BEND_MAP_ID": 15035978, "selected": false}, "selected": false}, {"data": {"id": "15035977", "source": "15035723", "target": "15035731", "SCORE": 0.6382939776689538, "shared_interaction": "Direct", "source_original": "9", "Name_B": "ko00010", "Name_A": "GO:0009132", "target_original": "1", "Gene_B": "ko00010", "interaction": "Direct", "SUID": 15035977, "TYPE": "Direct", "Gene_A": "GO:0009132", "BEND_MAP_ID": 15035977, "selected": false}, "selected": false}, {"data": {"id": "15035976", "source": "15035723", "target": "15035728", "SCORE": 0.9214064115825218, "shared_interaction": "Direct", "source_original": "9", "Name_B": "GO:0009135", "Name_A": "GO:0009132", "target_original": "4", "Gene_B": "GO:0009135", "interaction": "Direct", "SUID": 15035976, "TYPE": "Direct", "Gene_A": "GO:0009132", "BEND_MAP_ID": 15035976, "selected": false}, "selected": false}, {"data": {"id": "15035975", "source": "15035723", "target": "15035727", "SCORE": 0.9214064115825218, "shared_interaction": "Direct", "source_original": "9", "Name_B": "GO:0009179", "Name_A": "GO:0009132", "target_original": "5", "Gene_B": "GO:0009179", "interaction": "Direct", "SUID": 15035975, "TYPE": "Direct", "Gene_A": "GO:0009132", "BEND_MAP_ID": 15035975, "selected": false}, "selected": false}, {"data": {"id": "15035974", "source": "15035723", "target": "15035726", "SCORE": 0.9214064115825218, "shared_interaction": "Direct", "source_original": "9", "Name_B": "GO:0046031", "Name_A": "GO:0009132", "target_original": "6", "Gene_B": "GO:0046031", "interaction": "Direct", "SUID": 15035974, "TYPE": "Direct", "Gene_A": "GO:0009132", "BEND_MAP_ID": 15035974, "selected": false}, "selected": false}, {"data": {"id": "15035973", "source": "15035723", "target": "15035725", "SCORE": 0.5059101654857427, "shared_interaction": "Direct", "source_original": "9", "Name_B": "ath01200", "Name_A": "GO:0009132", "target_original": "7", "Gene_B": "ath01200", "interaction": "Direct", "SUID": 15035973, "TYPE": "Direct", "Gene_A": "GO:0009132", "BEND_MAP_ID": 15035973, "selected": false}, "selected": false}, {"data": {"id": "15035972", "source": "15035723", "target": "15035724", "SCORE": 0.5059101654857427, "shared_interaction": "Direct", "source_original": "9", "Name_B": "ko01200", "Name_A": "GO:0009132", "target_original": "8", "Gene_B": "ko01200", "interaction": "Direct", "SUID": 15035972, "TYPE": "Direct", "Gene_A": "GO:0009132", "BEND_MAP_ID": 15035972, "selected": false}, "selected": false}, {"data": {"id": "15035971", "source": "15035722", "target": "15035721", "SCORE": 1.0, "shared_interaction": "Direct", "source_original": "10", "Name_B": "ath_M00113", "Name_A": "M00113", "target_original": "11", "Gene_B": "ath_M00113", "interaction": "Direct", "SUID": 15035971, "TYPE": "Direct", "Gene_A": "M00113", "BEND_MAP_ID": 15035971, "selected": false}, "selected": false}, {"data": {"id": "15035970", "source": "15035722", "target": "15035720", "SCORE": 0.9403453689171536, "shared_interaction": "Direct", "source_original": "10", "Name_B": "ath00592", "Name_A": "M00113", "target_original": "12", "Gene_B": "ath00592", "interaction": "Direct", "SUID": 15035970, "TYPE": "Direct", "Gene_A": "M00113", "BEND_MAP_ID": 15035970, "selected": false}, "selected": false}, {"data": {"id": "15035969", "source": "15035722", "target": "15035719", "SCORE": 0.9403453689171536, "shared_interaction": "Direct", "source_original": "10", "Name_B": "ko00592", "Name_A": "M00113", "target_original": "13", "Gene_B": "ko00592", "interaction": "Direct", "SUID": 15035969, "TYPE": "Direct", "Gene_A": "M00113", "BEND_MAP_ID": 15035969, "selected": false}, "selected": false}, {"data": {"id": "15035968", "source": "15035722", "target": "15035678", "SCORE": 0.3437990580886884, "shared_interaction": "Direct", "source_original": "10", "Name_B": "ath00071", "Name_A": "M00113", "target_original": "54", "Gene_B": "ath00071", "interaction": "Direct", "SUID": 15035968, "TYPE": "Direct", "Gene_A": "M00113", "BEND_MAP_ID": 15035968, "selected": false}, "selected": false}, {"data": {"id": "15035967", "source": "15035722", "target": "15035677", "SCORE": 0.3437990580886884, "shared_interaction": "Direct", "source_original": "10", "Name_B": "ko00071", "Name_A": "M00113", "target_original": "55", "Gene_B": "ko00071", "interaction": "Direct", "SUID": 15035967, "TYPE": "Direct", "Gene_A": "M00113", "BEND_MAP_ID": 15035967, "selected": false}, "selected": false}, {"data": {"id": "15035966", "source": "15035722", "target": "15035685", "SCORE": 0.3234421365023294, "shared_interaction": "Direct", "source_original": "10", "Name_B": "ath01212", "Name_A": "M00113", "target_original": "47", "Gene_B": "ath01212", "interaction": "Direct", "SUID": 15035966, "TYPE": "Direct", "Gene_A": "M00113", "BEND_MAP_ID": 15035966, "selected": false}, "selected": false}, {"data": {"id": "15035965", "source": "15035722", "target": "15035684", "SCORE": 0.3234421365023294, "shared_interaction": "Direct", "source_original": "10", "Name_B": "ko01212", "Name_A": "M00113", "target_original": "48", "Gene_B": "ko01212", "interaction": "Direct", "SUID": 15035965, "TYPE": "Direct", "Gene_A": "M00113", "BEND_MAP_ID": 15035965, "selected": false}, "selected": false}, {"data": {"id": "15035964", "source": "15035721", "target": "15035719", "SCORE": 0.9403453689171536, "shared_interaction": "Direct", "source_original": "11", "Name_B": "ko00592", "Name_A": "ath_M00113", "target_original": "13", "Gene_B": "ko00592", "interaction": "Direct", "SUID": 15035964, "TYPE": "Direct", "Gene_A": "ath_M00113", "BEND_MAP_ID": 15035964, "selected": false}, "selected": false}, {"data": {"id": "15035963", "source": "15035721", "target": "15035677", "SCORE": 0.3437990580886884, "shared_interaction": "Direct", "source_original": "11", "Name_B": "ko00071", "Name_A": "ath_M00113", "target_original": "55", "Gene_B": "ko00071", "interaction": "Direct", "SUID": 15035963, "TYPE": "Direct", "Gene_A": "ath_M00113", "BEND_MAP_ID": 15035963, "selected": false}, "selected": false}, {"data": {"id": "15035962", "source": "15035721", "target": "15035684", "SCORE": 0.3234421365023294, "shared_interaction": "Direct", "source_original": "11", "Name_B": "ko01212", "Name_A": "ath_M00113", "target_original": "48", "Gene_B": "ko01212", "interaction": "Direct", "SUID": 15035962, "TYPE": "Direct", "Gene_A": "ath_M00113", "BEND_MAP_ID": 15035962, "selected": false}, "selected": false}, {"data": {"id": "15035961", "source": "15035720", "target": "15035721", "SCORE": 0.9403453689171536, "shared_interaction": "Direct", "source_original": "12", "Name_B": "ath_M00113", "Name_A": "ath00592", "target_original": "11", "Gene_B": "ath_M00113", "interaction": "Direct", "SUID": 15035961, "TYPE": "Direct", "Gene_A": "ath00592", "BEND_MAP_ID": 15035961, "selected": false}, "selected": false}, {"data": {"id": "15035960", "source": "15035720", "target": "15035719", "SCORE": 1.0, "shared_interaction": "Direct", "source_original": "12", "Name_B": "ko00592", "Name_A": "ath00592", "target_original": "13", "Gene_B": "ko00592", "interaction": "Direct", "SUID": 15035960, "TYPE": "Direct", "Gene_A": "ath00592", "BEND_MAP_ID": 15035960, "selected": false}, "selected": false}, {"data": {"id": "15035959", "source": "15035720", "target": "15035677", "SCORE": 0.4360971990386097, "shared_interaction": "Direct", "source_original": "12", "Name_B": "ko00071", "Name_A": "ath00592", "target_original": "55", "Gene_B": "ko00071", "interaction": "Direct", "SUID": 15035959, "TYPE": "Direct", "Gene_A": "ath00592", "BEND_MAP_ID": 15035959, "selected": false}, "selected": false}, {"data": {"id": "15035958", "source": "15035720", "target": "15035685", "SCORE": 0.3049595497750839, "shared_interaction": "Direct", "source_original": "12", "Name_B": "ath01212", "Name_A": "ath00592", "target_original": "47", "Gene_B": "ath01212", "interaction": "Direct", "SUID": 15035958, "TYPE": "Direct", "Gene_A": "ath00592", "BEND_MAP_ID": 15035958, "selected": false}, "selected": false}, {"data": {"id": "15035957", "source": "15035720", "target": "15035684", "SCORE": 0.3049595497750839, "shared_interaction": "Direct", "source_original": "12", "Name_B": "ko01212", "Name_A": "ath00592", "target_original": "48", "Gene_B": "ko01212", "interaction": "Direct", "SUID": 15035957, "TYPE": "Direct", "Gene_A": "ath00592", "BEND_MAP_ID": 15035957, "selected": false}, "selected": false}, {"data": {"id": "15035956", "source": "15035719", "target": "15035684", "SCORE": 0.3049595497750839, "shared_interaction": "Direct", "source_original": "13", "Name_B": "ko01212", "Name_A": "ko00592", "target_original": "48", "Gene_B": "ko01212", "interaction": "Direct", "SUID": 15035956, "TYPE": "Direct", "Gene_A": "ko00592", "BEND_MAP_ID": 15035956, "selected": false}, "selected": false}, {"data": {"id": "15035955", "source": "15035718", "target": "15035722", "SCORE": 0.5665399239575049, "shared_interaction": "Direct", "source_original": "14", "Name_B": "M00113", "Name_A": "GO:0031408", "target_original": "10", "Gene_B": "M00113", "interaction": "Direct", "SUID": 15035955, "TYPE": "Direct", "Gene_A": "GO:0031408", "BEND_MAP_ID": 15035955, "selected": false}, "selected": false}, {"data": {"id": "15035954", "source": "15035718", "target": "15035721", "SCORE": 0.5665399239575049, "shared_interaction": "Direct", "source_original": "14", "Name_B": "ath_M00113", "Name_A": "GO:0031408", "target_original": "11", "Gene_B": "ath_M00113", "interaction": "Direct", "SUID": 15035954, "TYPE": "Direct", "Gene_A": "GO:0031408", "BEND_MAP_ID": 15035954, "selected": false}, "selected": false}, {"data": {"id": "15035953", "source": "15035718", "target": "15035720", "SCORE": 0.527740790060886, "shared_interaction": "Direct", "source_original": "14", "Name_B": "ath00592", "Name_A": "GO:0031408", "target_original": "12", "Gene_B": "ath00592", "interaction": "Direct", "SUID": 15035953, "TYPE": "Direct", "Gene_A": "GO:0031408", "BEND_MAP_ID": 15035953, "selected": false}, "selected": false}, {"data": {"id": "15035952", "source": "15035718", "target": "15035719", "SCORE": 0.527740790060886, "shared_interaction": "Direct", "source_original": "14", "Name_B": "ko00592", "Name_A": "GO:0031408", "target_original": "13", "Gene_B": "ko00592", "interaction": "Direct", "SUID": 15035952, "TYPE": "Direct", "Gene_A": "GO:0031408", "BEND_MAP_ID": 15035952, "selected": false}, "selected": false}, {"data": {"id": "15035951", "source": "15035717", "target": "15035722", "SCORE": 0.5665399239575049, "shared_interaction": "Direct", "source_original": "15", "Name_B": "M00113", "Name_A": "GO:0031407", "target_original": "10", "Gene_B": "M00113", "interaction": "Direct", "SUID": 15035951, "TYPE": "Direct", "Gene_A": "GO:0031407", "BEND_MAP_ID": 15035951, "selected": false}, "selected": false}, {"data": {"id": "15035950", "source": "15035717", "target": "15035721", "SCORE": 0.5665399239575049, "shared_interaction": "Direct", "source_original": "15", "Name_B": "ath_M00113", "Name_A": "GO:0031407", "target_original": "11", "Gene_B": "ath_M00113", "interaction": "Direct", "SUID": 15035950, "TYPE": "Direct", "Gene_A": "GO:0031407", "BEND_MAP_ID": 15035950, "selected": false}, "selected": false}, {"data": {"id": "15035949", "source": "15035717", "target": "15035720", "SCORE": 0.527740790060886, "shared_interaction": "Direct", "source_original": "15", "Name_B": "ath00592", "Name_A": "GO:0031407", "target_original": "12", "Gene_B": "ath00592", "interaction": "Direct", "SUID": 15035949, "TYPE": "Direct", "Gene_A": "GO:0031407", "BEND_MAP_ID": 15035949, "selected": false}, "selected": false}, {"data": {"id": "15035948", "source": "15035717", "target": "15035719", "SCORE": 0.527740790060886, "shared_interaction": "Direct", "source_original": "15", "Name_B": "ko00592", "Name_A": "GO:0031407", "target_original": "13", "Gene_B": "ko00592", "interaction": "Direct", "SUID": 15035948, "TYPE": "Direct", "Gene_A": "GO:0031407", "BEND_MAP_ID": 15035948, "selected": false}, "selected": false}, {"data": {"id": "15035947", "source": "15035717", "target": "15035718", "SCORE": 1.0, "shared_interaction": "Direct", "source_original": "15", "Name_B": "GO:0031408", "Name_A": "GO:0031407", "target_original": "14", "Gene_B": "GO:0031408", "interaction": "Direct", "SUID": 15035947, "TYPE": "Direct", "Gene_A": "GO:0031407", "BEND_MAP_ID": 15035947, "selected": false}, "selected": false}, {"data": {"id": "15035946", "source": "15035716", "target": "15035654", "SCORE": 1.0, "shared_interaction": "Direct", "source_original": "16", "Name_B": "GO:0009695", "Name_A": "GO:0009694", "target_original": "78", "Gene_B": "GO:0009695", "interaction": "Direct", "SUID": 15035946, "TYPE": "Direct", "Gene_A": "GO:0009694", "BEND_MAP_ID": 15035946, "selected": false}, "selected": false}, {"data": {"id": "15035945", "source": "15035716", "target": "15035722", "SCORE": 0.7744807121674432, "shared_interaction": "Direct", "source_original": "16", "Name_B": "M00113", "Name_A": "GO:0009694", "target_original": "10", "Gene_B": "M00113", "interaction": "Direct", "SUID": 15035945, "TYPE": "Direct", "Gene_A": "GO:0009694", "BEND_MAP_ID": 15035945, "selected": false}, "selected": false}, {"data": {"id": "15035944", "source": "15035716", "target": "15035721", "SCORE": 0.7744807121674432, "shared_interaction": "Direct", "source_original": "16", "Name_B": "ath_M00113", "Name_A": "GO:0009694", "target_original": "11", "Gene_B": "ath_M00113", "interaction": "Direct", "SUID": 15035944, "TYPE": "Direct", "Gene_A": "GO:0009694", "BEND_MAP_ID": 15035944, "selected": false}, "selected": false}, {"data": {"id": "15035943", "source": "15035716", "target": "15035720", "SCORE": 0.7326767499134939, "shared_interaction": "Direct", "source_original": "16", "Name_B": "ath00592", "Name_A": "GO:0009694", "target_original": "12", "Gene_B": "ath00592", "interaction": "Direct", "SUID": 15035943, "TYPE": "Direct", "Gene_A": "GO:0009694", "BEND_MAP_ID": 15035943, "selected": false}, "selected": false}, {"data": {"id": "15035942", "source": "15035716", "target": "15035719", "SCORE": 0.7326767499134939, "shared_interaction": "Direct", "source_original": "16", "Name_B": "ko00592", "Name_A": "GO:0009694", "target_original": "13", "Gene_B": "ko00592", "interaction": "Direct", "SUID": 15035942, "TYPE": "Direct", "Gene_A": "GO:0009694", "BEND_MAP_ID": 15035942, "selected": false}, "selected": false}, {"data": {"id": "15035941", "source": "15035716", "target": "15035718", "SCORE": 0.6203164029999054, "shared_interaction": "Direct", "source_original": "16", "Name_B": "GO:0031408", "Name_A": "GO:0009694", "target_original": "14", "Gene_B": "GO:0031408", "interaction": "Direct", "SUID": 15035941, "TYPE": "Direct", "Gene_A": "GO:0009694", "BEND_MAP_ID": 15035941, "selected": false}, "selected": false}, {"data": {"id": "15035940", "source": "15035716", "target": "15035717", "SCORE": 0.6203164029999054, "shared_interaction": "Direct", "source_original": "16", "Name_B": "GO:0031407", "Name_A": "GO:0009694", "target_original": "15", "Gene_B": "GO:0031407", "interaction": "Direct", "SUID": 15035940, "TYPE": "Direct", "Gene_A": "GO:0009694", "BEND_MAP_ID": 15035940, "selected": false}, "selected": false}, {"data": {"id": "15035939", "source": "15035715", "target": "15035713", "SCORE": 0.9074299634596243, "shared_interaction": "Direct", "source_original": "17", "Name_B": "GO:0009809", "Name_A": "GO:0009808", "target_original": "19", "Gene_B": "GO:0009809", "interaction": "Direct", "SUID": 15035939, "TYPE": "Direct", "Gene_A": "GO:0009808", "BEND_MAP_ID": 15035939, "selected": false}, "selected": false}, {"data": {"id": "15035938", "source": "15035715", "target": "15035712", "SCORE": 0.5041322314065979, "shared_interaction": "Direct", "source_original": "17", "Name_B": "ath00940", "Name_A": "GO:0009808", "target_original": "20", "Gene_B": "ath00940", "interaction": "Direct", "SUID": 15035938, "TYPE": "Direct", "Gene_A": "GO:0009808", "BEND_MAP_ID": 15035938, "selected": false}, "selected": false}, {"data": {"id": "15035937", "source": "15035715", "target": "15035711", "SCORE": 0.5041322314065979, "shared_interaction": "Direct", "source_original": "17", "Name_B": "ko00940", "Name_A": "GO:0009808", "target_original": "21", "Gene_B": "ko00940", "interaction": "Direct", "SUID": 15035937, "TYPE": "Direct", "Gene_A": "GO:0009808", "BEND_MAP_ID": 15035937, "selected": false}, "selected": false}, {"data": {"id": "15035936", "source": "15035714", "target": "15035715", "SCORE": 0.7349277528659761, "shared_interaction": "Direct", "source_original": "18", "Name_B": "GO:0009808", "Name_A": "GO:0009699", "target_original": "17", "Gene_B": "GO:0009808", "interaction": "Direct", "SUID": 15035936, "TYPE": "Direct", "Gene_A": "GO:0009699", "BEND_MAP_ID": 15035936, "selected": false}, "selected": false}, {"data": {"id": "15035935", "source": "15035714", "target": "15035713", "SCORE": 0.7959731543632488, "shared_interaction": "Direct", "source_original": "18", "Name_B": "GO:0009809", "Name_A": "GO:0009699", "target_original": "19", "Gene_B": "GO:0009809", "interaction": "Direct", "SUID": 15035935, "TYPE": "Direct", "Gene_A": "GO:0009699", "BEND_MAP_ID": 15035935, "selected": false}, "selected": false}, {"data": {"id": "15035934", "source": "15035714", "target": "15035712", "SCORE": 0.3345935727808405, "shared_interaction": "Direct", "source_original": "18", "Name_B": "ath00940", "Name_A": "GO:0009699", "target_original": "20", "Gene_B": "ath00940", "interaction": "Direct", "SUID": 15035934, "TYPE": "Direct", "Gene_A": "GO:0009699", "BEND_MAP_ID": 15035934, "selected": false}, "selected": false}, {"data": {"id": "15035933", "source": "15035714", "target": "15035711", "SCORE": 0.3345935727808405, "shared_interaction": "Direct", "source_original": "18", "Name_B": "ko00940", "Name_A": "GO:0009699", "target_original": "21", "Gene_B": "ko00940", "interaction": "Direct", "SUID": 15035933, "TYPE": "Direct", "Gene_A": "GO:0009699", "BEND_MAP_ID": 15035933, "selected": false}, "selected": false}, {"data": {"id": "15035932", "source": "15035713", "target": "15035712", "SCORE": 0.40088105727083395, "shared_interaction": "Direct", "source_original": "19", "Name_B": "ath00940", "Name_A": "GO:0009809", "target_original": "20", "Gene_B": "ath00940", "interaction": "Direct", "SUID": 15035932, "TYPE": "Direct", "Gene_A": "GO:0009809", "BEND_MAP_ID": 15035932, "selected": false}, "selected": false}, {"data": {"id": "15035931", "source": "15035713", "target": "15035711", "SCORE": 0.40088105727083395, "shared_interaction": "Direct", "source_original": "19", "Name_B": "ko00940", "Name_A": "GO:0009809", "target_original": "21", "Gene_B": "ko00940", "interaction": "Direct", "SUID": 15035931, "TYPE": "Direct", "Gene_A": "GO:0009809", "BEND_MAP_ID": 15035931, "selected": false}, "selected": false}, {"data": {"id": "15035930", "source": "15035712", "target": "15035711", "SCORE": 1.0, "shared_interaction": "Direct", "source_original": "20", "Name_B": "ko00940", "Name_A": "ath00940", "target_original": "21", "Gene_B": "ko00940", "interaction": "Direct", "SUID": 15035930, "TYPE": "Direct", "Gene_A": "ath00940", "BEND_MAP_ID": 15035930, "selected": false}, "selected": false}, {"data": {"id": "15035929", "source": "15035709", "target": "15035661", "SCORE": 0.34822226192721195, "shared_interaction": "Direct", "source_original": "23", "Name_B": "ath04141", "Name_A": "GO:0010498", "target_original": "71", "Gene_B": "ath04141", "interaction": "Direct", "SUID": 15035929, "TYPE": "Direct", "Gene_A": "GO:0010498", "BEND_MAP_ID": 15035929, "selected": false}, "selected": false}, {"data": {"id": "15035928", "source": "15035709", "target": "15035710", "SCORE": 0.34822226192721195, "shared_interaction": "Direct", "source_original": "23", "Name_B": "ko04141", "Name_A": "GO:0010498", "target_original": "22", "Gene_B": "ko04141", "interaction": "Direct", "SUID": 15035928, "TYPE": "Direct", "Gene_A": "GO:0010498", "BEND_MAP_ID": 15035928, "selected": false}, "selected": false}, {"data": {"id": "15035927", "source": "15035708", "target": "15035707", "SCORE": 0.6060606060612029, "shared_interaction": "Direct", "source_original": "24", "Name_B": "GO:0044264", "Name_A": "GO:0016051", "target_original": "25", "Gene_B": "GO:0044264", "interaction": "Direct", "SUID": 15035927, "TYPE": "Direct", "Gene_A": "GO:0016051", "BEND_MAP_ID": 15035927, "selected": false}, "selected": false}, {"data": {"id": "15035926", "source": "15035708", "target": "15035705", "SCORE": 0.5156576200425625, "shared_interaction": "Direct", "source_original": "24", "Name_B": "GO:0044042", "Name_A": "GO:0016051", "target_original": "27", "Gene_B": "GO:0044042", "interaction": "Direct", "SUID": 15035926, "TYPE": "Direct", "Gene_A": "GO:0016051", "BEND_MAP_ID": 15035926, "selected": false}, "selected": false}, {"data": {"id": "15035925", "source": "15035708", "target": "15035704", "SCORE": 0.6074450084607683, "shared_interaction": "Direct", "source_original": "24", "Name_B": "GO:0044262", "Name_A": "GO:0016051", "target_original": "28", "Gene_B": "GO:0044262", "interaction": "Direct", "SUID": 15035925, "TYPE": "Direct", "Gene_A": "GO:0016051", "BEND_MAP_ID": 15035925, "selected": false}, "selected": false}, {"data": {"id": "15035924", "source": "15035708", "target": "15035700", "SCORE": 0.4074074074083828, "shared_interaction": "Direct", "source_original": "24", "Name_B": "GO:0042546", "Name_A": "GO:0016051", "target_original": "32", "Gene_B": "GO:0042546", "interaction": "Direct", "SUID": 15035924, "TYPE": "Direct", "Gene_A": "GO:0016051", "BEND_MAP_ID": 15035924, "selected": false}, "selected": false}, {"data": {"id": "15035923", "source": "15035706", "target": "15035708", "SCORE": 0.5156576200425625, "shared_interaction": "Direct", "source_original": "26", "Name_B": "GO:0016051", "Name_A": "GO:0006073", "target_original": "24", "Gene_B": "GO:0016051", "interaction": "Direct", "SUID": 15035923, "TYPE": "Direct", "Gene_A": "GO:0006073", "BEND_MAP_ID": 15035923, "selected": false}, "selected": false}, {"data": {"id": "15035922", "source": "15035706", "target": "15035659", "SCORE": 0.340206185568565, "shared_interaction": "Direct", "source_original": "26", "Name_B": "ath00500", "Name_A": "GO:0006073", "target_original": "73", "Gene_B": "ath00500", "interaction": "Direct", "SUID": 15035922, "TYPE": "Direct", "Gene_A": "GO:0006073", "BEND_MAP_ID": 15035922, "selected": false}, "selected": false}, {"data": {"id": "15035921", "source": "15035706", "target": "15035669", "SCORE": 0.340206185568565, "shared_interaction": "Direct", "source_original": "26", "Name_B": "ko00500", "Name_A": "GO:0006073", "target_original": "63", "Gene_B": "ko00500", "interaction": "Direct", "SUID": 15035921, "TYPE": "Direct", "Gene_A": "GO:0006073", "BEND_MAP_ID": 15035921, "selected": false}, "selected": false}, {"data": {"id": "15035920", "source": "15035706", "target": "15035707", "SCORE": 0.871248789932473, "shared_interaction": "Direct", "source_original": "26", "Name_B": "GO:0044264", "Name_A": "GO:0006073", "target_original": "25", "Gene_B": "GO:0044264", "interaction": "Direct", "SUID": 15035920, "TYPE": "Direct", "Gene_A": "GO:0006073", "BEND_MAP_ID": 15035920, "selected": false}, "selected": false}, {"data": {"id": "15035919", "source": "15035706", "target": "15035705", "SCORE": 1.0, "shared_interaction": "Direct", "source_original": "26", "Name_B": "GO:0044042", "Name_A": "GO:0006073", "target_original": "27", "Gene_B": "GO:0044042", "interaction": "Direct", "SUID": 15035919, "TYPE": "Direct", "Gene_A": "GO:0006073", "BEND_MAP_ID": 15035919, "selected": false}, "selected": false}, {"data": {"id": "15035918", "source": "15035706", "target": "15035704", "SCORE": 0.7445243972901814, "shared_interaction": "Direct", "source_original": "26", "Name_B": "GO:0044262", "Name_A": "GO:0006073", "target_original": "28", "Gene_B": "GO:0044262", "interaction": "Direct", "SUID": 15035918, "TYPE": "Direct", "Gene_A": "GO:0006073", "BEND_MAP_ID": 15035918, "selected": false}, "selected": false}, {"data": {"id": "15035917", "source": "15035706", "target": "15035701", "SCORE": 0.7732095490721898, "shared_interaction": "Direct", "source_original": "26", "Name_B": "GO:0009250", "Name_A": "GO:0006073", "target_original": "31", "Gene_B": "GO:0009250", "interaction": "Direct", "SUID": 15035917, "TYPE": "Direct", "Gene_A": "GO:0006073", "BEND_MAP_ID": 15035917, "selected": false}, "selected": false}, {"data": {"id": "15035916", "source": "15035706", "target": "15035700", "SCORE": 0.36555809882989626, "shared_interaction": "Direct", "source_original": "26", "Name_B": "GO:0042546", "Name_A": "GO:0006073", "target_original": "32", "Gene_B": "GO:0042546", "interaction": "Direct", "SUID": 15035916, "TYPE": "Direct", "Gene_A": "GO:0006073", "BEND_MAP_ID": 15035916, "selected": false}, "selected": false}, {"data": {"id": "15035915", "source": "15035705", "target": "15035659", "SCORE": 0.340206185568565, "shared_interaction": "Direct", "source_original": "27", "Name_B": "ath00500", "Name_A": "GO:0044042", "target_original": "73", "Gene_B": "ath00500", "interaction": "Direct", "SUID": 15035915, "TYPE": "Direct", "Gene_A": "GO:0044042", "BEND_MAP_ID": 15035915, "selected": false}, "selected": false}, {"data": {"id": "15035914", "source": "15035705", "target": "15035669", "SCORE": 0.340206185568565, "shared_interaction": "Direct", "source_original": "27", "Name_B": "ko00500", "Name_A": "GO:0044042", "target_original": "63", "Gene_B": "ko00500", "interaction": "Direct", "SUID": 15035914, "TYPE": "Direct", "Gene_A": "GO:0044042", "BEND_MAP_ID": 15035914, "selected": false}, "selected": false}, {"data": {"id": "15035913", "source": "15035705", "target": "15035707", "SCORE": 0.871248789932473, "shared_interaction": "Direct", "source_original": "27", "Name_B": "GO:0044264", "Name_A": "GO:0044042", "target_original": "25", "Gene_B": "GO:0044264", "interaction": "Direct", "SUID": 15035913, "TYPE": "Direct", "Gene_A": "GO:0044042", "BEND_MAP_ID": 15035913, "selected": false}, "selected": false}, {"data": {"id": "15035912", "source": "15035705", "target": "15035704", "SCORE": 0.7445243972901814, "shared_interaction": "Direct", "source_original": "27", "Name_B": "GO:0044262", "Name_A": "GO:0044042", "target_original": "28", "Gene_B": "GO:0044262", "interaction": "Direct", "SUID": 15035912, "TYPE": "Direct", "Gene_A": "GO:0044042", "BEND_MAP_ID": 15035912, "selected": false}, "selected": false}, {"data": {"id": "15035911", "source": "15035704", "target": "15035659", "SCORE": 0.3384113166496828, "shared_interaction": "Direct", "source_original": "28", "Name_B": "ath00500", "Name_A": "GO:0044262", "target_original": "73", "Gene_B": "ath00500", "interaction": "Direct", "SUID": 15035911, "TYPE": "Direct", "Gene_A": "GO:0044262", "BEND_MAP_ID": 15035911, "selected": false}, "selected": false}, {"data": {"id": "15035910", "source": "15035704", "target": "15035669", "SCORE": 0.3384113166496828, "shared_interaction": "Direct", "source_original": "28", "Name_B": "ko00500", "Name_A": "GO:0044262", "target_original": "63", "Gene_B": "ko00500", "interaction": "Direct", "SUID": 15035910, "TYPE": "Direct", "Gene_A": "GO:0044262", "BEND_MAP_ID": 15035910, "selected": false}, "selected": false}, {"data": {"id": "15035909", "source": "15035704", "target": "15035707", "SCORE": 0.8689655172415702, "shared_interaction": "Direct", "source_original": "28", "Name_B": "GO:0044264", "Name_A": "GO:0044262", "target_original": "25", "Gene_B": "GO:0044264", "interaction": "Direct", "SUID": 15035909, "TYPE": "Direct", "Gene_A": "GO:0044262", "BEND_MAP_ID": 15035909, "selected": false}, "selected": false}, {"data": {"id": "15035908", "source": "15035703", "target": "15035652", "SCORE": 0.6669207317077995, "shared_interaction": "Direct", "source_original": "29", "Name_B": "GO:0005976", "Name_A": "GO:0000271", "target_original": "80", "Gene_B": "GO:0005976", "interaction": "Direct", "SUID": 15035908, "TYPE": "Direct", "Gene_A": "GO:0000271", "BEND_MAP_ID": 15035908, "selected": false}, "selected": false}, {"data": {"id": "15035907", "source": "15035703", "target": "15035708", "SCORE": 0.7828810020880453, "shared_interaction": "Direct", "source_original": "29", "Name_B": "GO:0016051", "Name_A": "GO:0000271", "target_original": "24", "Gene_B": "GO:0016051", "interaction": "Direct", "SUID": 15035907, "TYPE": "Direct", "Gene_A": "GO:0000271", "BEND_MAP_ID": 15035907, "selected": false}, "selected": false}, {"data": {"id": "15035906", "source": "15035703", "target": "15035707", "SCORE": 0.7241045498552993, "shared_interaction": "Direct", "source_original": "29", "Name_B": "GO:0044264", "Name_A": "GO:0000271", "target_original": "25", "Gene_B": "GO:0044264", "interaction": "Direct", "SUID": 15035906, "TYPE": "Direct", "Gene_A": "GO:0000271", "BEND_MAP_ID": 15035906, "selected": false}, "selected": false}, {"data": {"id": "15035905", "source": "15035703", "target": "15035706", "SCORE": 0.6245626072048998, "shared_interaction": "Direct", "source_original": "29", "Name_B": "GO:0006073", "Name_A": "GO:0000271", "target_original": "26", "Gene_B": "GO:0006073", "interaction": "Direct", "SUID": 15035905, "TYPE": "Direct", "Gene_A": "GO:0000271", "BEND_MAP_ID": 15035905, "selected": false}, "selected": false}, {"data": {"id": "15035904", "source": "15035703", "target": "15035705", "SCORE": 0.6245626072048998, "shared_interaction": "Direct", "source_original": "29", "Name_B": "GO:0044042", "Name_A": "GO:0000271", "target_original": "27", "Gene_B": "GO:0044042", "interaction": "Direct", "SUID": 15035904, "TYPE": "Direct", "Gene_A": "GO:0000271", "BEND_MAP_ID": 15035904, "selected": false}, "selected": false}, {"data": {"id": "15035903", "source": "15035703", "target": "15035704", "SCORE": 0.6167865959352721, "shared_interaction": "Direct", "source_original": "29", "Name_B": "GO:0044262", "Name_A": "GO:0000271", "target_original": "28", "Gene_B": "GO:0044262", "interaction": "Direct", "SUID": 15035903, "TYPE": "Direct", "Gene_A": "GO:0000271", "BEND_MAP_ID": 15035903, "selected": false}, "selected": false}, {"data": {"id": "15035902", "source": "15035703", "target": "15035702", "SCORE": 0.31614959227863754, "shared_interaction": "Direct", "source_original": "29", "Name_B": "GO:0005982", "Name_A": "GO:0000271", "target_original": "30", "Gene_B": "GO:0005982", "interaction": "Direct", "SUID": 15035902, "TYPE": "Direct", "Gene_A": "GO:0000271", "BEND_MAP_ID": 15035902, "selected": false}, "selected": false}, {"data": {"id": "15035901", "source": "15035703", "target": "15035701", "SCORE": 0.7732095490721898, "shared_interaction": "Direct", "source_original": "29", "Name_B": "GO:0009250", "Name_A": "GO:0000271", "target_original": "31", "Gene_B": "GO:0009250", "interaction": "Direct", "SUID": 15035901, "TYPE": "Direct", "Gene_A": "GO:0000271", "BEND_MAP_ID": 15035901, "selected": false}, "selected": false}, {"data": {"id": "15035900", "source": "15035703", "target": "15035700", "SCORE": 0.48835330550798084, "shared_interaction": "Direct", "source_original": "29", "Name_B": "GO:0042546", "Name_A": "GO:0000271", "target_original": "32", "Gene_B": "GO:0042546", "interaction": "Direct", "SUID": 15035900, "TYPE": "Direct", "Gene_A": "GO:0000271", "BEND_MAP_ID": 15035900, "selected": false}, "selected": false}, {"data": {"id": "15035899", "source": "15035702", "target": "15035659", "SCORE": 0.38592750533258535, "shared_interaction": "Direct", "source_original": "30", "Name_B": "ath00500", "Name_A": "GO:0005982", "target_original": "73", "Gene_B": "ath00500", "interaction": "Direct", "SUID": 15035899, "TYPE": "Direct", "Gene_A": "GO:0005982", "BEND_MAP_ID": 15035899, "selected": false}, "selected": false}, {"data": {"id": "15035898", "source": "15035702", "target": "15035669", "SCORE": 0.38592750533258535, "shared_interaction": "Direct", "source_original": "30", "Name_B": "ko00500", "Name_A": "GO:0005982", "target_original": "63", "Gene_B": "ko00500", "interaction": "Direct", "SUID": 15035898, "TYPE": "Direct", "Gene_A": "GO:0005982", "BEND_MAP_ID": 15035898, "selected": false}, "selected": false}, {"data": {"id": "15035897", "source": "15035702", "target": "15035707", "SCORE": 0.4981132075483695, "shared_interaction": "Direct", "source_original": "30", "Name_B": "GO:0044264", "Name_A": "GO:0005982", "target_original": "25", "Gene_B": "GO:0044264", "interaction": "Direct", "SUID": 15035897, "TYPE": "Direct", "Gene_A": "GO:0005982", "BEND_MAP_ID": 15035897, "selected": false}, "selected": false}, {"data": {"id": "15035896", "source": "15035702", "target": "15035706", "SCORE": 0.6010872621625385, "shared_interaction": "Direct", "source_original": "30", "Name_B": "GO:0006073", "Name_A": "GO:0005982", "target_original": "26", "Gene_B": "GO:0006073", "interaction": "Direct", "SUID": 15035896, "TYPE": "Direct", "Gene_A": "GO:0005982", "BEND_MAP_ID": 15035896, "selected": false}, "selected": false}, {"data": {"id": "15035895", "source": "15035702", "target": "15035705", "SCORE": 0.6010872621625385, "shared_interaction": "Direct", "source_original": "30", "Name_B": "GO:0044042", "Name_A": "GO:0005982", "target_original": "27", "Gene_B": "GO:0044042", "interaction": "Direct", "SUID": 15035895, "TYPE": "Direct", "Gene_A": "GO:0005982", "BEND_MAP_ID": 15035895, "selected": false}, "selected": false}, {"data": {"id": "15035894", "source": "15035702", "target": "15035704", "SCORE": 0.4061340105501107, "shared_interaction": "Direct", "source_original": "30", "Name_B": "GO:0044262", "Name_A": "GO:0005982", "target_original": "28", "Gene_B": "GO:0044262", "interaction": "Direct", "SUID": 15035894, "TYPE": "Direct", "Gene_A": "GO:0005982", "BEND_MAP_ID": 15035894, "selected": false}, "selected": false}, {"data": {"id": "15035893", "source": "15035702", "target": "15035701", "SCORE": 0.4322709163368104, "shared_interaction": "Direct", "source_original": "30", "Name_B": "GO:0009250", "Name_A": "GO:0005982", "target_original": "31", "Gene_B": "GO:0009250", "interaction": "Direct", "SUID": 15035893, "TYPE": "Direct", "Gene_A": "GO:0005982", "BEND_MAP_ID": 15035893, "selected": false}, "selected": false}, {"data": {"id": "15035892", "source": "15035701", "target": "15035708", "SCORE": 0.5769230769238904, "shared_interaction": "Direct", "source_original": "31", "Name_B": "GO:0016051", "Name_A": "GO:0009250", "target_original": "24", "Gene_B": "GO:0016051", "interaction": "Direct", "SUID": 15035892, "TYPE": "Direct", "Gene_A": "GO:0009250", "BEND_MAP_ID": 15035892, "selected": false}, "selected": false}, {"data": {"id": "15035891", "source": "15035701", "target": "15035707", "SCORE": 0.6545454545462, "shared_interaction": "Direct", "source_original": "31", "Name_B": "GO:0044264", "Name_A": "GO:0009250", "target_original": "25", "Gene_B": "GO:0044264", "interaction": "Direct", "SUID": 15035891, "TYPE": "Direct", "Gene_A": "GO:0009250", "BEND_MAP_ID": 15035891, "selected": false}, "selected": false}, {"data": {"id": "15035890", "source": "15035701", "target": "15035705", "SCORE": 0.7732095490721898, "shared_interaction": "Direct", "source_original": "31", "Name_B": "GO:0044042", "Name_A": "GO:0009250", "target_original": "27", "Gene_B": "GO:0044042", "interaction": "Direct", "SUID": 15035890, "TYPE": "Direct", "Gene_A": "GO:0009250", "BEND_MAP_ID": 15035890, "selected": false}, "selected": false}, {"data": {"id": "15035889", "source": "15035701", "target": "15035704", "SCORE": 0.5441458733213688, "shared_interaction": "Direct", "source_original": "31", "Name_B": "GO:0044262", "Name_A": "GO:0009250", "target_original": "28", "Gene_B": "GO:0044262", "interaction": "Direct", "SUID": 15035889, "TYPE": "Direct", "Gene_A": "GO:0009250", "BEND_MAP_ID": 15035889, "selected": false}, "selected": false}, {"data": {"id": "15035888", "source": "15035701", "target": "15035700", "SCORE": 0.31088082901724035, "shared_interaction": "Direct", "source_original": "31", "Name_B": "GO:0042546", "Name_A": "GO:0009250", "target_original": "32", "Gene_B": "GO:0042546", "interaction": "Direct", "SUID": 15035888, "TYPE": "Direct", "Gene_A": "GO:0009250", "BEND_MAP_ID": 15035888, "selected": false}, "selected": false}, {"data": {"id": "15035887", "source": "15035700", "target": "15035707", "SCORE": 0.4571428571438398, "shared_interaction": "Direct", "source_original": "32", "Name_B": "GO:0044264", "Name_A": "GO:0042546", "target_original": "25", "Gene_B": "GO:0044264", "interaction": "Direct", "SUID": 15035887, "TYPE": "Direct", "Gene_A": "GO:0042546", "BEND_MAP_ID": 15035887, "selected": false}, "selected": false}, {"data": {"id": "15035886", "source": "15035700", "target": "15035705", "SCORE": 0.36555809882989626, "shared_interaction": "Direct", "source_original": "32", "Name_B": "GO:0044042", "Name_A": "GO:0042546", "target_original": "27", "Gene_B": "GO:0044042", "interaction": "Direct", "SUID": 15035886, "TYPE": "Direct", "Gene_A": "GO:0042546", "BEND_MAP_ID": 15035886, "selected": false}, "selected": false}, {"data": {"id": "15035885", "source": "15035700", "target": "15035704", "SCORE": 0.41726245984963795, "shared_interaction": "Direct", "source_original": "32", "Name_B": "GO:0044262", "Name_A": "GO:0042546", "target_original": "28", "Gene_B": "GO:0044262", "interaction": "Direct", "SUID": 15035885, "TYPE": "Direct", "Gene_A": "GO:0042546", "BEND_MAP_ID": 15035885, "selected": false}, "selected": false}, {"data": {"id": "15035884", "source": "15035699", "target": "15035649", "SCORE": 0.9800105207785575, "shared_interaction": "Direct", "source_original": "33", "Name_B": "GO:0097305", "Name_A": "GO:0009737", "target_original": "83", "Gene_B": "GO:0097305", "interaction": "Direct", "SUID": 15035884, "TYPE": "Direct", "Gene_A": "GO:0009737", "BEND_MAP_ID": 15035884, "selected": false}, "selected": false}, {"data": {"id": "15035883", "source": "15035699", "target": "15035698", "SCORE": 0.38548418148041713, "shared_interaction": "Direct", "source_original": "33", "Name_B": "GO:0009755", "Name_A": "GO:0009737", "target_original": "34", "Gene_B": "GO:0009755", "interaction": "Direct", "SUID": 15035883, "TYPE": "Direct", "Gene_A": "GO:0009737", "BEND_MAP_ID": 15035883, "selected": false}, "selected": false}, {"data": {"id": "15035882", "source": "15035699", "target": "15035697", "SCORE": 0.4899328859066061, "shared_interaction": "Direct", "source_original": "33", "Name_B": "GO:0071396", "Name_A": "GO:0009737", "target_original": "35", "Gene_B": "GO:0071396", "interaction": "Direct", "SUID": 15035882, "TYPE": "Direct", "Gene_A": "GO:0009737", "BEND_MAP_ID": 15035882, "selected": false}, "selected": false}, {"data": {"id": "15035881", "source": "15035699", "target": "15035696", "SCORE": 0.5561233801794806, "shared_interaction": "Direct", "source_original": "33", "Name_B": "GO:0009738", "Name_A": "GO:0009737", "target_original": "36", "Gene_B": "GO:0009738", "interaction": "Direct", "SUID": 15035881, "TYPE": "Direct", "Gene_A": "GO:0009737", "BEND_MAP_ID": 15035881, "selected": false}, "selected": false}, {"data": {"id": "15035880", "source": "15035698", "target": "15035649", "SCORE": 0.3757897397023939, "shared_interaction": "Direct", "source_original": "34", "Name_B": "GO:0097305", "Name_A": "GO:0009755", "target_original": "83", "Gene_B": "GO:0097305", "interaction": "Direct", "SUID": 15035880, "TYPE": "Direct", "Gene_A": "GO:0009755", "BEND_MAP_ID": 15035880, "selected": false}, "selected": false}, {"data": {"id": "15035879", "source": "15035698", "target": "15035697", "SCORE": 0.7988577796352596, "shared_interaction": "Direct", "source_original": "34", "Name_B": "GO:0071396", "Name_A": "GO:0009755", "target_original": "35", "Gene_B": "GO:0071396", "interaction": "Direct", "SUID": 15035879, "TYPE": "Direct", "Gene_A": "GO:0009755", "BEND_MAP_ID": 15035879, "selected": false}, "selected": false}, {"data": {"id": "15035878", "source": "15035697", "target": "15035649", "SCORE": 0.47766323024111856, "shared_interaction": "Direct", "source_original": "35", "Name_B": "GO:0097305", "Name_A": "GO:0071396", "target_original": "83", "Gene_B": "GO:0097305", "interaction": "Direct", "SUID": 15035878, "TYPE": "Direct", "Gene_A": "GO:0071396", "BEND_MAP_ID": 15035878, "selected": false}, "selected": false}, {"data": {"id": "15035877", "source": "15035696", "target": "15035649", "SCORE": 0.5402135231322942, "shared_interaction": "Direct", "source_original": "36", "Name_B": "GO:0097305", "Name_A": "GO:0009738", "target_original": "83", "Gene_B": "GO:0097305", "interaction": "Direct", "SUID": 15035877, "TYPE": "Direct", "Gene_A": "GO:0009738", "BEND_MAP_ID": 15035877, "selected": false}, "selected": false}, {"data": {"id": "15035876", "source": "15035696", "target": "15035698", "SCORE": 0.5177913058396061, "shared_interaction": "Direct", "source_original": "36", "Name_B": "GO:0009755", "Name_A": "GO:0009738", "target_original": "34", "Gene_B": "GO:0009755", "interaction": "Direct", "SUID": 15035876, "TYPE": "Direct", "Gene_A": "GO:0009738", "BEND_MAP_ID": 15035876, "selected": false}, "selected": false}, {"data": {"id": "15035875", "source": "15035696", "target": "15035697", "SCORE": 0.6497695852540135, "shared_interaction": "Direct", "source_original": "36", "Name_B": "GO:0071396", "Name_A": "GO:0009738", "target_original": "35", "Gene_B": "GO:0071396", "interaction": "Direct", "SUID": 15035875, "TYPE": "Direct", "Gene_A": "GO:0009738", "BEND_MAP_ID": 15035875, "selected": false}, "selected": false}, {"data": {"id": "15035874", "source": "15035695", "target": "15035648", "SCORE": 0.665045592705554, "shared_interaction": "Direct", "source_original": "37", "Name_B": "GO:0009408", "Name_A": "GO:0009266", "target_original": "84", "Gene_B": "GO:0009408", "interaction": "Direct", "SUID": 15035874, "TYPE": "Direct", "Gene_A": "GO:0009266", "BEND_MAP_ID": 15035874, "selected": false}, "selected": false}, {"data": {"id": "15035873", "source": "15035694", "target": "15035693", "SCORE": 1.0, "shared_interaction": "Direct", "source_original": "38", "Name_B": "GO:0070542", "Name_A": "GO:0009753", "target_original": "39", "Gene_B": "GO:0070542", "interaction": "Direct", "SUID": 15035873, "TYPE": "Direct", "Gene_A": "GO:0009753", "BEND_MAP_ID": 15035873, "selected": false}, "selected": false}, {"data": {"id": "15035872", "source": "15035691", "target": "15035665", "SCORE": 0.6028368794333752, "shared_interaction": "Direct", "source_original": "41", "Name_B": "GO:0071103", "Name_A": "GO:0051276", "target_original": "67", "Gene_B": "GO:0071103", "interaction": "Direct", "SUID": 15035872, "TYPE": "Direct", "Gene_A": "GO:0051276", "BEND_MAP_ID": 15035872, "selected": false}, "selected": false}, {"data": {"id": "15035871", "source": "15035690", "target": "15035665", "SCORE": 0.7352575267489481, "shared_interaction": "Direct", "source_original": "42", "Name_B": "GO:0071103", "Name_A": "GO:0006323", "target_original": "67", "Gene_B": "GO:0071103", "interaction": "Direct", "SUID": 15035871, "TYPE": "Direct", "Gene_A": "GO:0006323", "BEND_MAP_ID": 15035871, "selected": false}, "selected": false}, {"data": {"id": "15035870", "source": "15035690", "target": "15035691", "SCORE": 0.4010695187178586, "shared_interaction": "Direct", "source_original": "42", "Name_B": "GO:0051276", "Name_A": "GO:0006323", "target_original": "41", "Gene_B": "GO:0051276", "interaction": "Direct", "SUID": 15035870, "TYPE": "Direct", "Gene_A": "GO:0006323", "BEND_MAP_ID": 15035870, "selected": false}, "selected": false}, {"data": {"id": "15035869", "source": "15035688", "target": "15035655", "SCORE": 0.7668711656459831, "shared_interaction": "Direct", "source_original": "44", "Name_B": "GO:0048508", "Name_A": "GO:0010072", "target_original": "77", "Gene_B": "GO:0048508", "interaction": "Direct", "SUID": 15035869, "TYPE": "Direct", "Gene_A": "GO:0010072", "BEND_MAP_ID": 15035869, "selected": false}, "selected": false}, {"data": {"id": "15035868", "source": "15035688", "target": "15035689", "SCORE": 0.9082679541348182, "shared_interaction": "Direct", "source_original": "44", "Name_B": "GO:0090421", "Name_A": "GO:0010072", "target_original": "43", "Gene_B": "GO:0090421", "interaction": "Direct", "SUID": 15035868, "TYPE": "Direct", "Gene_A": "GO:0010072", "BEND_MAP_ID": 15035868, "selected": false}, "selected": false}, {"data": {"id": "15035867", "source": "15035688", "target": "15035687", "SCORE": 0.6207111665650931, "shared_interaction": "Direct", "source_original": "44", "Name_B": "GO:0048532", "Name_A": "GO:0010072", "target_original": "45", "Gene_B": "GO:0048532", "interaction": "Direct", "SUID": 15035867, "TYPE": "Direct", "Gene_A": "GO:0010072", "BEND_MAP_ID": 15035867, "selected": false}, "selected": false}, {"data": {"id": "15035866", "source": "15035687", "target": "15035689", "SCORE": 0.7020776166227077, "shared_interaction": "Direct", "source_original": "45", "Name_B": "GO:0090421", "Name_A": "GO:0048532", "target_original": "43", "Gene_B": "GO:0090421", "interaction": "Direct", "SUID": 15035866, "TYPE": "Direct", "Gene_A": "GO:0048532", "BEND_MAP_ID": 15035866, "selected": false}, "selected": false}, {"data": {"id": "15035865", "source": "15035686", "target": "15035684", "SCORE": 0.6629711751685691, "shared_interaction": "Direct", "source_original": "46", "Name_B": "ko01212", "Name_A": "ath_M00083", "target_original": "48", "Gene_B": "ko01212", "interaction": "Direct", "SUID": 15035865, "TYPE": "Direct", "Gene_A": "ath_M00083", "BEND_MAP_ID": 15035865, "selected": false}, "selected": false}, {"data": {"id": "15035864", "source": "15035686", "target": "15035682", "SCORE": 0.8880706921956569, "shared_interaction": "Direct", "source_original": "46", "Name_B": "ko00780", "Name_A": "ath_M00083", "target_original": "50", "Gene_B": "ko00780", "interaction": "Direct", "SUID": 15035864, "TYPE": "Direct", "Gene_A": "ath_M00083", "BEND_MAP_ID": 15035864, "selected": false}, "selected": false}, {"data": {"id": "15035863", "source": "15035686", "target": "15035680", "SCORE": 0.831718793248025, "shared_interaction": "Direct", "source_original": "46", "Name_B": "ko00061", "Name_A": "ath_M00083", "target_original": "52", "Gene_B": "ko00061", "interaction": "Direct", "SUID": 15035863, "TYPE": "Direct", "Gene_A": "ath_M00083", "BEND_MAP_ID": 15035863, "selected": false}, "selected": false}, {"data": {"id": "15035862", "source": "15035685", "target": "15035721", "SCORE": 0.3234421365023294, "shared_interaction": "Direct", "source_original": "47", "Name_B": "ath_M00113", "Name_A": "ath01212", "target_original": "11", "Gene_B": "ath_M00113", "interaction": "Direct", "SUID": 15035862, "TYPE": "Direct", "Gene_A": "ath01212", "BEND_MAP_ID": 15035862, "selected": false}, "selected": false}, {"data": {"id": "15035861", "source": "15035685", "target": "15035719", "SCORE": 0.3049595497750839, "shared_interaction": "Direct", "source_original": "47", "Name_B": "ko00592", "Name_A": "ath01212", "target_original": "13", "Gene_B": "ko00592", "interaction": "Direct", "SUID": 15035861, "TYPE": "Direct", "Gene_A": "ath01212", "BEND_MAP_ID": 15035861, "selected": false}, "selected": false}, {"data": {"id": "15035860", "source": "15035685", "target": "15035686", "SCORE": 0.6629711751685691, "shared_interaction": "Direct", "source_original": "47", "Name_B": "ath_M00083", "Name_A": "ath01212", "target_original": "46", "Gene_B": "ath_M00083", "interaction": "Direct", "SUID": 15035860, "TYPE": "Direct", "Gene_A": "ath01212", "BEND_MAP_ID": 15035860, "selected": false}, "selected": false}, {"data": {"id": "15035859", "source": "15035685", "target": "15035677", "SCORE": 0.3049595497750839, "shared_interaction": "Direct", "source_original": "47", "Name_B": "ko00071", "Name_A": "ath01212", "target_original": "55", "Gene_B": "ko00071", "interaction": "Direct", "SUID": 15035859, "TYPE": "Direct", "Gene_A": "ath01212", "BEND_MAP_ID": 15035859, "selected": false}, "selected": false}, {"data": {"id": "15035858", "source": "15035685", "target": "15035684", "SCORE": 1.0, "shared_interaction": "Direct", "source_original": "47", "Name_B": "ko01212", "Name_A": "ath01212", "target_original": "48", "Gene_B": "ko01212", "interaction": "Direct", "SUID": 15035858, "TYPE": "Direct", "Gene_A": "ath01212", "BEND_MAP_ID": 15035858, "selected": false}, "selected": false}, {"data": {"id": "15035857", "source": "15035685", "target": "15035682", "SCORE": 0.5673624288456238, "shared_interaction": "Direct", "source_original": "47", "Name_B": "ko00780", "Name_A": "ath01212", "target_original": "50", "Gene_B": "ko00780", "interaction": "Direct", "SUID": 15035857, "TYPE": "Direct", "Gene_A": "ath01212", "BEND_MAP_ID": 15035857, "selected": false}, "selected": false}, {"data": {"id": "15035856", "source": "15035685", "target": "15035680", "SCORE": 0.8211063162034997, "shared_interaction": "Direct", "source_original": "47", "Name_B": "ko00061", "Name_A": "ath01212", "target_original": "52", "Gene_B": "ko00061", "interaction": "Direct", "SUID": 15035856, "TYPE": "Direct", "Gene_A": "ath01212", "BEND_MAP_ID": 15035856, "selected": false}, "selected": false}, {"data": {"id": "15035855", "source": "15035683", "target": "15035686", "SCORE": 0.8880706921956569, "shared_interaction": "Direct", "source_original": "49", "Name_B": "ath_M00083", "Name_A": "ath00780", "target_original": "46", "Gene_B": "ath_M00083", "interaction": "Direct", "SUID": 15035855, "TYPE": "Direct", "Gene_A": "ath00780", "BEND_MAP_ID": 15035855, "selected": false}, "selected": false}, {"data": {"id": "15035854", "source": "15035683", "target": "15035685", "SCORE": 0.5673624288456238, "shared_interaction": "Direct", "source_original": "49", "Name_B": "ath01212", "Name_A": "ath00780", "target_original": "47", "Gene_B": "ath01212", "interaction": "Direct", "SUID": 15035854, "TYPE": "Direct", "Gene_A": "ath00780", "BEND_MAP_ID": 15035854, "selected": false}, "selected": false}, {"data": {"id": "15035853", "source": "15035683", "target": "15035684", "SCORE": 0.5673624288456238, "shared_interaction": "Direct", "source_original": "49", "Name_B": "ko01212", "Name_A": "ath00780", "target_original": "48", "Gene_B": "ko01212", "interaction": "Direct", "SUID": 15035853, "TYPE": "Direct", "Gene_A": "ath00780", "BEND_MAP_ID": 15035853, "selected": false}, "selected": false}, {"data": {"id": "15035852", "source": "15035683", "target": "15035682", "SCORE": 1.0, "shared_interaction": "Direct", "source_original": "49", "Name_B": "ko00780", "Name_A": "ath00780", "target_original": "50", "Gene_B": "ko00780", "interaction": "Direct", "SUID": 15035852, "TYPE": "Direct", "Gene_A": "ath00780", "BEND_MAP_ID": 15035852, "selected": false}, "selected": false}, {"data": {"id": "15035851", "source": "15035683", "target": "15035680", "SCORE": 0.7249698431870805, "shared_interaction": "Direct", "source_original": "49", "Name_B": "ko00061", "Name_A": "ath00780", "target_original": "52", "Gene_B": "ko00061", "interaction": "Direct", "SUID": 15035851, "TYPE": "Direct", "Gene_A": "ath00780", "BEND_MAP_ID": 15035851, "selected": false}, "selected": false}, {"data": {"id": "15035850", "source": "15035682", "target": "15035684", "SCORE": 0.5673624288456238, "shared_interaction": "Direct", "source_original": "50", "Name_B": "ko01212", "Name_A": "ko00780", "target_original": "48", "Gene_B": "ko01212", "interaction": "Direct", "SUID": 15035850, "TYPE": "Direct", "Gene_A": "ko00780", "BEND_MAP_ID": 15035850, "selected": false}, "selected": false}, {"data": {"id": "15035849", "source": "15035681", "target": "15035686", "SCORE": 0.831718793248025, "shared_interaction": "Direct", "source_original": "51", "Name_B": "ath_M00083", "Name_A": "ath00061", "target_original": "46", "Gene_B": "ath_M00083", "interaction": "Direct", "SUID": 15035849, "TYPE": "Direct", "Gene_A": "ath00061", "BEND_MAP_ID": 15035849, "selected": false}, "selected": false}, {"data": {"id": "15035848", "source": "15035681", "target": "15035685", "SCORE": 0.8211063162034997, "shared_interaction": "Direct", "source_original": "51", "Name_B": "ath01212", "Name_A": "ath00061", "target_original": "47", "Gene_B": "ath01212", "interaction": "Direct", "SUID": 15035848, "TYPE": "Direct", "Gene_A": "ath00061", "BEND_MAP_ID": 15035848, "selected": false}, "selected": false}, {"data": {"id": "15035847", "source": "15035681", "target": "15035684", "SCORE": 0.8211063162034997, "shared_interaction": "Direct", "source_original": "51", "Name_B": "ko01212", "Name_A": "ath00061", "target_original": "48", "Gene_B": "ko01212", "interaction": "Direct", "SUID": 15035847, "TYPE": "Direct", "Gene_A": "ath00061", "BEND_MAP_ID": 15035847, "selected": false}, "selected": false}, {"data": {"id": "15035846", "source": "15035681", "target": "15035683", "SCORE": 0.7249698431870805, "shared_interaction": "Direct", "source_original": "51", "Name_B": "ath00780", "Name_A": "ath00061", "target_original": "49", "Gene_B": "ath00780", "interaction": "Direct", "SUID": 15035846, "TYPE": "Direct", "Gene_A": "ath00061", "BEND_MAP_ID": 15035846, "selected": false}, "selected": false}, {"data": {"id": "15035845", "source": "15035681", "target": "15035682", "SCORE": 0.7249698431870805, "shared_interaction": "Direct", "source_original": "51", "Name_B": "ko00780", "Name_A": "ath00061", "target_original": "50", "Gene_B": "ko00780", "interaction": "Direct", "SUID": 15035845, "TYPE": "Direct", "Gene_A": "ath00061", "BEND_MAP_ID": 15035845, "selected": false}, "selected": false}, {"data": {"id": "15035844", "source": "15035681", "target": "15035680", "SCORE": 1.0, "shared_interaction": "Direct", "source_original": "51", "Name_B": "ko00061", "Name_A": "ath00061", "target_original": "52", "Gene_B": "ko00061", "interaction": "Direct", "SUID": 15035844, "TYPE": "Direct", "Gene_A": "ath00061", "BEND_MAP_ID": 15035844, "selected": false}, "selected": false}, {"data": {"id": "15035843", "source": "15035680", "target": "15035684", "SCORE": 0.8211063162034997, "shared_interaction": "Direct", "source_original": "52", "Name_B": "ko01212", "Name_A": "ko00061", "target_original": "48", "Gene_B": "ko01212", "interaction": "Direct", "SUID": 15035843, "TYPE": "Direct", "Gene_A": "ko00061", "BEND_MAP_ID": 15035843, "selected": false}, "selected": false}, {"data": {"id": "15035842", "source": "15035680", "target": "15035682", "SCORE": 0.7249698431870805, "shared_interaction": "Direct", "source_original": "52", "Name_B": "ko00780", "Name_A": "ko00061", "target_original": "50", "Gene_B": "ko00780", "interaction": "Direct", "SUID": 15035842, "TYPE": "Direct", "Gene_A": "ko00061", "BEND_MAP_ID": 15035842, "selected": false}, "selected": false}, {"data": {"id": "15035841", "source": "15035679", "target": "15035675", "SCORE": 0.3523055851498548, "shared_interaction": "Direct", "source_original": "53", "Name_B": "ko00620", "Name_A": "ko00410", "target_original": "57", "Gene_B": "ko00620", "interaction": "Direct", "SUID": 15035841, "TYPE": "Direct", "Gene_A": "ko00410", "BEND_MAP_ID": 15035841, "selected": false}, "selected": false}, {"data": {"id": "15035840", "source": "15035678", "target": "15035731", "SCORE": 0.3614116164288853, "shared_interaction": "Direct", "source_original": "54", "Name_B": "ko00010", "Name_A": "ath00071", "target_original": "1", "Gene_B": "ko00010", "interaction": "Direct", "SUID": 15035840, "TYPE": "Direct", "Gene_A": "ath00071", "BEND_MAP_ID": 15035840, "selected": false}, "selected": false}, {"data": {"id": "15035839", "source": "15035678", "target": "15035721", "SCORE": 0.3437990580886884, "shared_interaction": "Direct", "source_original": "54", "Name_B": "ath_M00113", "Name_A": "ath00071", "target_original": "11", "Gene_B": "ath_M00113", "interaction": "Direct", "SUID": 15035839, "TYPE": "Direct", "Gene_A": "ath00071", "BEND_MAP_ID": 15035839, "selected": false}, "selected": false}, {"data": {"id": "15035838", "source": "15035678", "target": "15035720", "SCORE": 0.4360971990386097, "shared_interaction": "Direct", "source_original": "54", "Name_B": "ath00592", "Name_A": "ath00071", "target_original": "12", "Gene_B": "ath00592", "interaction": "Direct", "SUID": 15035838, "TYPE": "Direct", "Gene_A": "ath00071", "BEND_MAP_ID": 15035838, "selected": false}, "selected": false}, {"data": {"id": "15035837", "source": "15035678", "target": "15035719", "SCORE": 0.4360971990386097, "shared_interaction": "Direct", "source_original": "54", "Name_B": "ko00592", "Name_A": "ath00071", "target_original": "13", "Gene_B": "ko00592", "interaction": "Direct", "SUID": 15035837, "TYPE": "Direct", "Gene_A": "ath00071", "BEND_MAP_ID": 15035837, "selected": false}, "selected": false}, {"data": {"id": "15035836", "source": "15035678", "target": "15035658", "SCORE": 0.4360971990386097, "shared_interaction": "Direct", "source_original": "54", "Name_B": "ath00410", "Name_A": "ath00071", "target_original": "74", "Gene_B": "ath00410", "interaction": "Direct", "SUID": 15035836, "TYPE": "Direct", "Gene_A": "ath00071", "BEND_MAP_ID": 15035836, "selected": false}, "selected": false}, {"data": {"id": "15035835", "source": "15035678", "target": "15035679", "SCORE": 0.4360971990386097, "shared_interaction": "Direct", "source_original": "54", "Name_B": "ko00410", "Name_A": "ath00071", "target_original": "53", "Gene_B": "ko00410", "interaction": "Direct", "SUID": 15035835, "TYPE": "Direct", "Gene_A": "ath00071", "BEND_MAP_ID": 15035835, "selected": false}, "selected": false}, {"data": {"id": "15035834", "source": "15035678", "target": "15035677", "SCORE": 1.0, "shared_interaction": "Direct", "source_original": "54", "Name_B": "ko00071", "Name_A": "ath00071", "target_original": "55", "Gene_B": "ko00071", "interaction": "Direct", "SUID": 15035834, "TYPE": "Direct", "Gene_A": "ath00071", "BEND_MAP_ID": 15035834, "selected": false}, "selected": false}, {"data": {"id": "15035833", "source": "15035678", "target": "15035676", "SCORE": 0.3523055851498548, "shared_interaction": "Direct", "source_original": "54", "Name_B": "ath00620", "Name_A": "ath00071", "target_original": "56", "Gene_B": "ath00620", "interaction": "Direct", "SUID": 15035833, "TYPE": "Direct", "Gene_A": "ath00071", "BEND_MAP_ID": 15035833, "selected": false}, "selected": false}, {"data": {"id": "15035832", "source": "15035678", "target": "15035675", "SCORE": 0.3523055851498548, "shared_interaction": "Direct", "source_original": "54", "Name_B": "ko00620", "Name_A": "ath00071", "target_original": "57", "Gene_B": "ko00620", "interaction": "Direct", "SUID": 15035832, "TYPE": "Direct", "Gene_A": "ath00071", "BEND_MAP_ID": 15035832, "selected": false}, "selected": false}, {"data": {"id": "15035831", "source": "15035678", "target": "15035674", "SCORE": 0.566848729521056, "shared_interaction": "Direct", "source_original": "54", "Name_B": "ath00340", "Name_A": "ath00071", "target_original": "58", "Gene_B": "ath00340", "interaction": "Direct", "SUID": 15035831, "TYPE": "Direct", "Gene_A": "ath00071", "BEND_MAP_ID": 15035831, "selected": false}, "selected": false}, {"data": {"id": "15035830", "source": "15035678", "target": "15035673", "SCORE": 0.566848729521056, "shared_interaction": "Direct", "source_original": "54", "Name_B": "ko00340", "Name_A": "ath00071", "target_original": "59", "Gene_B": "ko00340", "interaction": "Direct", "SUID": 15035830, "TYPE": "Direct", "Gene_A": "ath00071", "BEND_MAP_ID": 15035830, "selected": false}, "selected": false}, {"data": {"id": "15035829", "source": "15035678", "target": "15035672", "SCORE": 0.4360971990386097, "shared_interaction": "Direct", "source_original": "54", "Name_B": "ath00330", "Name_A": "ath00071", "target_original": "60", "Gene_B": "ath00330", "interaction": "Direct", "SUID": 15035829, "TYPE": "Direct", "Gene_A": "ath00071", "BEND_MAP_ID": 15035829, "selected": false}, "selected": false}, {"data": {"id": "15035828", "source": "15035678", "target": "15035671", "SCORE": 0.4360971990386097, "shared_interaction": "Direct", "source_original": "54", "Name_B": "ko00330", "Name_A": "ath00071", "target_original": "61", "Gene_B": "ko00330", "interaction": "Direct", "SUID": 15035828, "TYPE": "Direct", "Gene_A": "ath00071", "BEND_MAP_ID": 15035828, "selected": false}, "selected": false}, {"data": {"id": "15035827", "source": "15035678", "target": "15035685", "SCORE": 0.3049595497750839, "shared_interaction": "Direct", "source_original": "54", "Name_B": "ath01212", "Name_A": "ath00071", "target_original": "47", "Gene_B": "ath01212", "interaction": "Direct", "SUID": 15035827, "TYPE": "Direct", "Gene_A": "ath00071", "BEND_MAP_ID": 15035827, "selected": false}, "selected": false}, {"data": {"id": "15035826", "source": "15035678", "target": "15035684", "SCORE": 0.3049595497750839, "shared_interaction": "Direct", "source_original": "54", "Name_B": "ko01212", "Name_A": "ath00071", "target_original": "48", "Gene_B": "ko01212", "interaction": "Direct", "SUID": 15035826, "TYPE": "Direct", "Gene_A": "ath00071", "BEND_MAP_ID": 15035826, "selected": false}, "selected": false}, {"data": {"id": "15035825", "source": "15035677", "target": "15035719", "SCORE": 0.4360971990386097, "shared_interaction": "Direct", "source_original": "55", "Name_B": "ko00592", "Name_A": "ko00071", "target_original": "13", "Gene_B": "ko00592", "interaction": "Direct", "SUID": 15035825, "TYPE": "Direct", "Gene_A": "ko00071", "BEND_MAP_ID": 15035825, "selected": false}, "selected": false}, {"data": {"id": "15035824", "source": "15035677", "target": "15035679", "SCORE": 0.4360971990386097, "shared_interaction": "Direct", "source_original": "55", "Name_B": "ko00410", "Name_A": "ko00071", "target_original": "53", "Gene_B": "ko00410", "interaction": "Direct", "SUID": 15035824, "TYPE": "Direct", "Gene_A": "ko00071", "BEND_MAP_ID": 15035824, "selected": false}, "selected": false}, {"data": {"id": "15035823", "source": "15035677", "target": "15035675", "SCORE": 0.3523055851498548, "shared_interaction": "Direct", "source_original": "55", "Name_B": "ko00620", "Name_A": "ko00071", "target_original": "57", "Gene_B": "ko00620", "interaction": "Direct", "SUID": 15035823, "TYPE": "Direct", "Gene_A": "ko00071", "BEND_MAP_ID": 15035823, "selected": false}, "selected": false}, {"data": {"id": "15035822", "source": "15035677", "target": "15035673", "SCORE": 0.566848729521056, "shared_interaction": "Direct", "source_original": "55", "Name_B": "ko00340", "Name_A": "ko00071", "target_original": "59", "Gene_B": "ko00340", "interaction": "Direct", "SUID": 15035822, "TYPE": "Direct", "Gene_A": "ko00071", "BEND_MAP_ID": 15035822, "selected": false}, "selected": false}, {"data": {"id": "15035821", "source": "15035677", "target": "15035671", "SCORE": 0.4360971990386097, "shared_interaction": "Direct", "source_original": "55", "Name_B": "ko00330", "Name_A": "ko00071", "target_original": "61", "Gene_B": "ko00330", "interaction": "Direct", "SUID": 15035821, "TYPE": "Direct", "Gene_A": "ko00071", "BEND_MAP_ID": 15035821, "selected": false}, "selected": false}, {"data": {"id": "15035820", "source": "15035677", "target": "15035684", "SCORE": 0.3049595497750839, "shared_interaction": "Direct", "source_original": "55", "Name_B": "ko01212", "Name_A": "ko00071", "target_original": "48", "Gene_B": "ko01212", "interaction": "Direct", "SUID": 15035820, "TYPE": "Direct", "Gene_A": "ko00071", "BEND_MAP_ID": 15035820, "selected": false}, "selected": false}, {"data": {"id": "15035819", "source": "15035676", "target": "15035731", "SCORE": 0.48595584781734374, "shared_interaction": "Direct", "source_original": "56", "Name_B": "ko00010", "Name_A": "ath00620", "target_original": "1", "Gene_B": "ko00010", "interaction": "Direct", "SUID": 15035819, "TYPE": "Direct", "Gene_A": "ath00620", "BEND_MAP_ID": 15035819, "selected": false}, "selected": false}, {"data": {"id": "15035818", "source": "15035676", "target": "15035725", "SCORE": 0.3811821471666778, "shared_interaction": "Direct", "source_original": "56", "Name_B": "ath01200", "Name_A": "ath00620", "target_original": "7", "Gene_B": "ath01200", "interaction": "Direct", "SUID": 15035818, "TYPE": "Direct", "Gene_A": "ath00620", "BEND_MAP_ID": 15035818, "selected": false}, "selected": false}, {"data": {"id": "15035817", "source": "15035676", "target": "15035724", "SCORE": 0.3811821471666778, "shared_interaction": "Direct", "source_original": "56", "Name_B": "ko01200", "Name_A": "ath00620", "target_original": "8", "Gene_B": "ko01200", "interaction": "Direct", "SUID": 15035817, "TYPE": "Direct", "Gene_A": "ath00620", "BEND_MAP_ID": 15035817, "selected": false}, "selected": false}, {"data": {"id": "15035816", "source": "15035676", "target": "15035679", "SCORE": 0.3523055851498548, "shared_interaction": "Direct", "source_original": "56", "Name_B": "ko00410", "Name_A": "ath00620", "target_original": "53", "Gene_B": "ko00410", "interaction": "Direct", "SUID": 15035816, "TYPE": "Direct", "Gene_A": "ath00620", "BEND_MAP_ID": 15035816, "selected": false}, "selected": false}, {"data": {"id": "15035815", "source": "15035676", "target": "15035677", "SCORE": 0.3523055851498548, "shared_interaction": "Direct", "source_original": "56", "Name_B": "ko00071", "Name_A": "ath00620", "target_original": "55", "Gene_B": "ko00071", "interaction": "Direct", "SUID": 15035815, "TYPE": "Direct", "Gene_A": "ath00620", "BEND_MAP_ID": 15035815, "selected": false}, "selected": false}, {"data": {"id": "15035814", "source": "15035676", "target": "15035675", "SCORE": 1.0, "shared_interaction": "Direct", "source_original": "56", "Name_B": "ko00620", "Name_A": "ath00620", "target_original": "57", "Gene_B": "ko00620", "interaction": "Direct", "SUID": 15035814, "TYPE": "Direct", "Gene_A": "ath00620", "BEND_MAP_ID": 15035814, "selected": false}, "selected": false}, {"data": {"id": "15035813", "source": "15035676", "target": "15035673", "SCORE": 0.4377658590747363, "shared_interaction": "Direct", "source_original": "56", "Name_B": "ko00340", "Name_A": "ath00620", "target_original": "59", "Gene_B": "ko00340", "interaction": "Direct", "SUID": 15035813, "TYPE": "Direct", "Gene_A": "ath00620", "BEND_MAP_ID": 15035813, "selected": false}, "selected": false}, {"data": {"id": "15035812", "source": "15035676", "target": "15035671", "SCORE": 0.3523055851498548, "shared_interaction": "Direct", "source_original": "56", "Name_B": "ko00330", "Name_A": "ath00620", "target_original": "61", "Gene_B": "ko00330", "interaction": "Direct", "SUID": 15035812, "TYPE": "Direct", "Gene_A": "ath00620", "BEND_MAP_ID": 15035812, "selected": false}, "selected": false}, {"data": {"id": "15035811", "source": "15035675", "target": "15035724", "SCORE": 0.3811821471666778, "shared_interaction": "Direct", "source_original": "57", "Name_B": "ko01200", "Name_A": "ko00620", "target_original": "8", "Gene_B": "ko01200", "interaction": "Direct", "SUID": 15035811, "TYPE": "Direct", "Gene_A": "ko00620", "BEND_MAP_ID": 15035811, "selected": false}, "selected": false}, {"data": {"id": "15035810", "source": "15035674", "target": "15035658", "SCORE": 0.566848729521056, "shared_interaction": "Direct", "source_original": "58", "Name_B": "ath00410", "Name_A": "ath00340", "target_original": "74", "Gene_B": "ath00410", "interaction": "Direct", "SUID": 15035810, "TYPE": "Direct", "Gene_A": "ath00340", "BEND_MAP_ID": 15035810, "selected": false}, "selected": false}, {"data": {"id": "15035809", "source": "15035674", "target": "15035679", "SCORE": 0.566848729521056, "shared_interaction": "Direct", "source_original": "58", "Name_B": "ko00410", "Name_A": "ath00340", "target_original": "53", "Gene_B": "ko00410", "interaction": "Direct", "SUID": 15035809, "TYPE": "Direct", "Gene_A": "ath00340", "BEND_MAP_ID": 15035809, "selected": false}, "selected": false}, {"data": {"id": "15035808", "source": "15035674", "target": "15035677", "SCORE": 0.566848729521056, "shared_interaction": "Direct", "source_original": "58", "Name_B": "ko00071", "Name_A": "ath00340", "target_original": "55", "Gene_B": "ko00071", "interaction": "Direct", "SUID": 15035808, "TYPE": "Direct", "Gene_A": "ath00340", "BEND_MAP_ID": 15035808, "selected": false}, "selected": false}, {"data": {"id": "15035807", "source": "15035674", "target": "15035676", "SCORE": 0.4377658590747363, "shared_interaction": "Direct", "source_original": "58", "Name_B": "ath00620", "Name_A": "ath00340", "target_original": "56", "Gene_B": "ath00620", "interaction": "Direct", "SUID": 15035807, "TYPE": "Direct", "Gene_A": "ath00340", "BEND_MAP_ID": 15035807, "selected": false}, "selected": false}, {"data": {"id": "15035806", "source": "15035674", "target": "15035675", "SCORE": 0.4377658590747363, "shared_interaction": "Direct", "source_original": "58", "Name_B": "ko00620", "Name_A": "ath00340", "target_original": "57", "Gene_B": "ko00620", "interaction": "Direct", "SUID": 15035806, "TYPE": "Direct", "Gene_A": "ath00340", "BEND_MAP_ID": 15035806, "selected": false}, "selected": false}, {"data": {"id": "15035805", "source": "15035674", "target": "15035673", "SCORE": 1.0, "shared_interaction": "Direct", "source_original": "58", "Name_B": "ko00340", "Name_A": "ath00340", "target_original": "59", "Gene_B": "ko00340", "interaction": "Direct", "SUID": 15035805, "TYPE": "Direct", "Gene_A": "ath00340", "BEND_MAP_ID": 15035805, "selected": false}, "selected": false}, {"data": {"id": "15035804", "source": "15035674", "target": "15035671", "SCORE": 0.566848729521056, "shared_interaction": "Direct", "source_original": "58", "Name_B": "ko00330", "Name_A": "ath00340", "target_original": "61", "Gene_B": "ko00330", "interaction": "Direct", "SUID": 15035804, "TYPE": "Direct", "Gene_A": "ath00340", "BEND_MAP_ID": 15035804, "selected": false}, "selected": false}, {"data": {"id": "15035803", "source": "15035673", "target": "15035679", "SCORE": 0.566848729521056, "shared_interaction": "Direct", "source_original": "59", "Name_B": "ko00410", "Name_A": "ko00340", "target_original": "53", "Gene_B": "ko00410", "interaction": "Direct", "SUID": 15035803, "TYPE": "Direct", "Gene_A": "ko00340", "BEND_MAP_ID": 15035803, "selected": false}, "selected": false}, {"data": {"id": "15035802", "source": "15035673", "target": "15035675", "SCORE": 0.4377658590747363, "shared_interaction": "Direct", "source_original": "59", "Name_B": "ko00620", "Name_A": "ko00340", "target_original": "57", "Gene_B": "ko00620", "interaction": "Direct", "SUID": 15035802, "TYPE": "Direct", "Gene_A": "ko00340", "BEND_MAP_ID": 15035802, "selected": false}, "selected": false}, {"data": {"id": "15035801", "source": "15035672", "target": "15035658", "SCORE": 0.6616583194231659, "shared_interaction": "Direct", "source_original": "60", "Name_B": "ath00410", "Name_A": "ath00330", "target_original": "74", "Gene_B": "ath00410", "interaction": "Direct", "SUID": 15035801, "TYPE": "Direct", "Gene_A": "ath00330", "BEND_MAP_ID": 15035801, "selected": false}, "selected": false}, {"data": {"id": "15035800", "source": "15035672", "target": "15035679", "SCORE": 0.6616583194231659, "shared_interaction": "Direct", "source_original": "60", "Name_B": "ko00410", "Name_A": "ath00330", "target_original": "53", "Gene_B": "ko00410", "interaction": "Direct", "SUID": 15035800, "TYPE": "Direct", "Gene_A": "ath00330", "BEND_MAP_ID": 15035800, "selected": false}, "selected": false}, {"data": {"id": "15035799", "source": "15035672", "target": "15035677", "SCORE": 0.4360971990386097, "shared_interaction": "Direct", "source_original": "60", "Name_B": "ko00071", "Name_A": "ath00330", "target_original": "55", "Gene_B": "ko00071", "interaction": "Direct", "SUID": 15035799, "TYPE": "Direct", "Gene_A": "ath00330", "BEND_MAP_ID": 15035799, "selected": false}, "selected": false}, {"data": {"id": "15035798", "source": "15035672", "target": "15035676", "SCORE": 0.3523055851498548, "shared_interaction": "Direct", "source_original": "60", "Name_B": "ath00620", "Name_A": "ath00330", "target_original": "56", "Gene_B": "ath00620", "interaction": "Direct", "SUID": 15035798, "TYPE": "Direct", "Gene_A": "ath00330", "BEND_MAP_ID": 15035798, "selected": false}, "selected": false}, {"data": {"id": "15035797", "source": "15035672", "target": "15035675", "SCORE": 0.3523055851498548, "shared_interaction": "Direct", "source_original": "60", "Name_B": "ko00620", "Name_A": "ath00330", "target_original": "57", "Gene_B": "ko00620", "interaction": "Direct", "SUID": 15035797, "TYPE": "Direct", "Gene_A": "ath00330", "BEND_MAP_ID": 15035797, "selected": false}, "selected": false}, {"data": {"id": "15035796", "source": "15035672", "target": "15035674", "SCORE": 0.566848729521056, "shared_interaction": "Direct", "source_original": "60", "Name_B": "ath00340", "Name_A": "ath00330", "target_original": "58", "Gene_B": "ath00340", "interaction": "Direct", "SUID": 15035796, "TYPE": "Direct", "Gene_A": "ath00330", "BEND_MAP_ID": 15035796, "selected": false}, "selected": false}, {"data": {"id": "15035795", "source": "15035672", "target": "15035673", "SCORE": 0.566848729521056, "shared_interaction": "Direct", "source_original": "60", "Name_B": "ko00340", "Name_A": "ath00330", "target_original": "59", "Gene_B": "ko00340", "interaction": "Direct", "SUID": 15035795, "TYPE": "Direct", "Gene_A": "ath00330", "BEND_MAP_ID": 15035795, "selected": false}, "selected": false}, {"data": {"id": "15035794", "source": "15035672", "target": "15035671", "SCORE": 1.0, "shared_interaction": "Direct", "source_original": "60", "Name_B": "ko00330", "Name_A": "ath00330", "target_original": "61", "Gene_B": "ko00330", "interaction": "Direct", "SUID": 15035794, "TYPE": "Direct", "Gene_A": "ath00330", "BEND_MAP_ID": 15035794, "selected": false}, "selected": false}, {"data": {"id": "15035793", "source": "15035671", "target": "15035679", "SCORE": 0.6616583194231659, "shared_interaction": "Direct", "source_original": "61", "Name_B": "ko00410", "Name_A": "ko00330", "target_original": "53", "Gene_B": "ko00410", "interaction": "Direct", "SUID": 15035793, "TYPE": "Direct", "Gene_A": "ko00330", "BEND_MAP_ID": 15035793, "selected": false}, "selected": false}, {"data": {"id": "15035792", "source": "15035671", "target": "15035675", "SCORE": 0.3523055851498548, "shared_interaction": "Direct", "source_original": "61", "Name_B": "ko00620", "Name_A": "ko00330", "target_original": "57", "Gene_B": "ko00620", "interaction": "Direct", "SUID": 15035792, "TYPE": "Direct", "Gene_A": "ko00330", "BEND_MAP_ID": 15035792, "selected": false}, "selected": false}, {"data": {"id": "15035791", "source": "15035671", "target": "15035673", "SCORE": 0.566848729521056, "shared_interaction": "Direct", "source_original": "61", "Name_B": "ko00340", "Name_A": "ko00330", "target_original": "59", "Gene_B": "ko00340", "interaction": "Direct", "SUID": 15035791, "TYPE": "Direct", "Gene_A": "ko00330", "BEND_MAP_ID": 15035791, "selected": false}, "selected": false}, {"data": {"id": "15035790", "source": "15035664", "target": "15035686", "SCORE": 1.0, "shared_interaction": "Direct", "source_original": "68", "Name_B": "ath_M00083", "Name_A": "M00083", "target_original": "46", "Gene_B": "ath_M00083", "interaction": "Direct", "SUID": 15035790, "TYPE": "Direct", "Gene_A": "M00083", "BEND_MAP_ID": 15035790, "selected": false}, "selected": false}, {"data": {"id": "15035789", "source": "15035664", "target": "15035685", "SCORE": 0.6629711751685691, "shared_interaction": "Direct", "source_original": "68", "Name_B": "ath01212", "Name_A": "M00083", "target_original": "47", "Gene_B": "ath01212", "interaction": "Direct", "SUID": 15035789, "TYPE": "Direct", "Gene_A": "M00083", "BEND_MAP_ID": 15035789, "selected": false}, "selected": false}, {"data": {"id": "15035788", "source": "15035664", "target": "15035684", "SCORE": 0.6629711751685691, "shared_interaction": "Direct", "source_original": "68", "Name_B": "ko01212", "Name_A": "M00083", "target_original": "48", "Gene_B": "ko01212", "interaction": "Direct", "SUID": 15035788, "TYPE": "Direct", "Gene_A": "M00083", "BEND_MAP_ID": 15035788, "selected": false}, "selected": false}, {"data": {"id": "15035787", "source": "15035664", "target": "15035683", "SCORE": 0.8880706921956569, "shared_interaction": "Direct", "source_original": "68", "Name_B": "ath00780", "Name_A": "M00083", "target_original": "49", "Gene_B": "ath00780", "interaction": "Direct", "SUID": 15035787, "TYPE": "Direct", "Gene_A": "M00083", "BEND_MAP_ID": 15035787, "selected": false}, "selected": false}, {"data": {"id": "15035786", "source": "15035664", "target": "15035682", "SCORE": 0.8880706921956569, "shared_interaction": "Direct", "source_original": "68", "Name_B": "ko00780", "Name_A": "M00083", "target_original": "50", "Gene_B": "ko00780", "interaction": "Direct", "SUID": 15035786, "TYPE": "Direct", "Gene_A": "M00083", "BEND_MAP_ID": 15035786, "selected": false}, "selected": false}, {"data": {"id": "15035785", "source": "15035664", "target": "15035681", "SCORE": 0.831718793248025, "shared_interaction": "Direct", "source_original": "68", "Name_B": "ath00061", "Name_A": "M00083", "target_original": "51", "Gene_B": "ath00061", "interaction": "Direct", "SUID": 15035785, "TYPE": "Direct", "Gene_A": "M00083", "BEND_MAP_ID": 15035785, "selected": false}, "selected": false}, {"data": {"id": "15035784", "source": "15035664", "target": "15035680", "SCORE": 0.831718793248025, "shared_interaction": "Direct", "source_original": "68", "Name_B": "ko00061", "Name_A": "M00083", "target_original": "52", "Gene_B": "ko00061", "interaction": "Direct", "SUID": 15035784, "TYPE": "Direct", "Gene_A": "M00083", "BEND_MAP_ID": 15035784, "selected": false}, "selected": false}, {"data": {"id": "15035783", "source": "15035663", "target": "15035731", "SCORE": 1.0, "shared_interaction": "Direct", "source_original": "69", "Name_B": "ko00010", "Name_A": "ath00010", "target_original": "1", "Gene_B": "ko00010", "interaction": "Direct", "SUID": 15035783, "TYPE": "Direct", "Gene_A": "ath00010", "BEND_MAP_ID": 15035783, "selected": false}, "selected": false}, {"data": {"id": "15035782", "source": "15035663", "target": "15035725", "SCORE": 0.5625625625633943, "shared_interaction": "Direct", "source_original": "69", "Name_B": "ath01200", "Name_A": "ath00010", "target_original": "7", "Gene_B": "ath01200", "interaction": "Direct", "SUID": 15035782, "TYPE": "Direct", "Gene_A": "ath00010", "BEND_MAP_ID": 15035782, "selected": false}, "selected": false}, {"data": {"id": "15035781", "source": "15035663", "target": "15035724", "SCORE": 0.5625625625633943, "shared_interaction": "Direct", "source_original": "69", "Name_B": "ko01200", "Name_A": "ath00010", "target_original": "8", "Gene_B": "ko01200", "interaction": "Direct", "SUID": 15035781, "TYPE": "Direct", "Gene_A": "ath00010", "BEND_MAP_ID": 15035781, "selected": false}, "selected": false}, {"data": {"id": "15035780", "source": "15035663", "target": "15035678", "SCORE": 0.3614116164288853, "shared_interaction": "Direct", "source_original": "69", "Name_B": "ath00071", "Name_A": "ath00010", "target_original": "54", "Gene_B": "ath00071", "interaction": "Direct", "SUID": 15035780, "TYPE": "Direct", "Gene_A": "ath00010", "BEND_MAP_ID": 15035780, "selected": false}, "selected": false}, {"data": {"id": "15035779", "source": "15035663", "target": "15035677", "SCORE": 0.3614116164288853, "shared_interaction": "Direct", "source_original": "69", "Name_B": "ko00071", "Name_A": "ath00010", "target_original": "55", "Gene_B": "ko00071", "interaction": "Direct", "SUID": 15035779, "TYPE": "Direct", "Gene_A": "ath00010", "BEND_MAP_ID": 15035779, "selected": false}, "selected": false}, {"data": {"id": "15035778", "source": "15035663", "target": "15035676", "SCORE": 0.48595584781734374, "shared_interaction": "Direct", "source_original": "69", "Name_B": "ath00620", "Name_A": "ath00010", "target_original": "56", "Gene_B": "ath00620", "interaction": "Direct", "SUID": 15035778, "TYPE": "Direct", "Gene_A": "ath00010", "BEND_MAP_ID": 15035778, "selected": false}, "selected": false}, {"data": {"id": "15035777", "source": "15035663", "target": "15035675", "SCORE": 0.48595584781734374, "shared_interaction": "Direct", "source_original": "69", "Name_B": "ko00620", "Name_A": "ath00010", "target_original": "57", "Gene_B": "ko00620", "interaction": "Direct", "SUID": 15035777, "TYPE": "Direct", "Gene_A": "ath00010", "BEND_MAP_ID": 15035777, "selected": false}, "selected": false}, {"data": {"id": "15035776", "source": "15035662", "target": "15035670", "SCORE": 1.0, "shared_interaction": "Direct", "source_original": "70", "Name_B": "ko00195", "Name_A": "ath00195", "target_original": "62", "Gene_B": "ko00195", "interaction": "Direct", "SUID": 15035776, "TYPE": "Direct", "Gene_A": "ath00195", "BEND_MAP_ID": 15035776, "selected": false}, "selected": false}, {"data": {"id": "15035775", "source": "15035661", "target": "15035710", "SCORE": 1.0, "shared_interaction": "Direct", "source_original": "71", "Name_B": "ko04141", "Name_A": "ath04141", "target_original": "22", "Gene_B": "ko04141", "interaction": "Direct", "SUID": 15035775, "TYPE": "Direct", "Gene_A": "ath04141", "BEND_MAP_ID": 15035775, "selected": false}, "selected": false}, {"data": {"id": "15035774", "source": "15035660", "target": "15035660", "SCORE": 1.0, "shared_interaction": "Direct", "source_original": "72", "Name_B": "WP2279", "Name_A": "WP2279", "target_original": "72", "Gene_B": "WP2279", "interaction": "Direct", "SUID": 15035774, "TYPE": "Direct", "Gene_A": "WP2279", "BEND_MAP_ID": 15035774, "selected": false}, "selected": false}, {"data": {"id": "15035773", "source": "15035659", "target": "15035669", "SCORE": 1.0, "shared_interaction": "Direct", "source_original": "73", "Name_B": "ko00500", "Name_A": "ath00500", "target_original": "63", "Gene_B": "ko00500", "interaction": "Direct", "SUID": 15035773, "TYPE": "Direct", "Gene_A": "ath00500", "BEND_MAP_ID": 15035773, "selected": false}, "selected": false}, {"data": {"id": "15035772", "source": "15035658", "target": "15035679", "SCORE": 1.0, "shared_interaction": "Direct", "source_original": "74", "Name_B": "ko00410", "Name_A": "ath00410", "target_original": "53", "Gene_B": "ko00410", "interaction": "Direct", "SUID": 15035772, "TYPE": "Direct", "Gene_A": "ath00410", "BEND_MAP_ID": 15035772, "selected": false}, "selected": false}, {"data": {"id": "15035771", "source": "15035658", "target": "15035677", "SCORE": 0.4360971990386097, "shared_interaction": "Direct", "source_original": "74", "Name_B": "ko00071", "Name_A": "ath00410", "target_original": "55", "Gene_B": "ko00071", "interaction": "Direct", "SUID": 15035771, "TYPE": "Direct", "Gene_A": "ath00410", "BEND_MAP_ID": 15035771, "selected": false}, "selected": false}, {"data": {"id": "15035770", "source": "15035658", "target": "15035676", "SCORE": 0.3523055851498548, "shared_interaction": "Direct", "source_original": "74", "Name_B": "ath00620", "Name_A": "ath00410", "target_original": "56", "Gene_B": "ath00620", "interaction": "Direct", "SUID": 15035770, "TYPE": "Direct", "Gene_A": "ath00410", "BEND_MAP_ID": 15035770, "selected": false}, "selected": false}, {"data": {"id": "15035769", "source": "15035658", "target": "15035675", "SCORE": 0.3523055851498548, "shared_interaction": "Direct", "source_original": "74", "Name_B": "ko00620", "Name_A": "ath00410", "target_original": "57", "Gene_B": "ko00620", "interaction": "Direct", "SUID": 15035769, "TYPE": "Direct", "Gene_A": "ath00410", "BEND_MAP_ID": 15035769, "selected": false}, "selected": false}, {"data": {"id": "15035768", "source": "15035658", "target": "15035673", "SCORE": 0.566848729521056, "shared_interaction": "Direct", "source_original": "74", "Name_B": "ko00340", "Name_A": "ath00410", "target_original": "59", "Gene_B": "ko00340", "interaction": "Direct", "SUID": 15035768, "TYPE": "Direct", "Gene_A": "ath00410", "BEND_MAP_ID": 15035768, "selected": false}, "selected": false}, {"data": {"id": "15035767", "source": "15035658", "target": "15035671", "SCORE": 0.6616583194231659, "shared_interaction": "Direct", "source_original": "74", "Name_B": "ko00330", "Name_A": "ath00410", "target_original": "61", "Gene_B": "ko00330", "interaction": "Direct", "SUID": 15035767, "TYPE": "Direct", "Gene_A": "ath00410", "BEND_MAP_ID": 15035767, "selected": false}, "selected": false}, {"data": {"id": "15035766", "source": "15035657", "target": "15035666", "SCORE": 0.4489901605400262, "shared_interaction": "Direct", "source_original": "75", "Name_B": "GO:0061640", "Name_A": "GO:0051301", "target_original": "66", "Gene_B": "GO:0061640", "interaction": "Direct", "SUID": 15035766, "TYPE": "Direct", "Gene_A": "GO:0051301", "BEND_MAP_ID": 15035766, "selected": false}, "selected": false}, {"data": {"id": "15035765", "source": "15035656", "target": "15035668", "SCORE": 0.9579471572832092, "shared_interaction": "Direct", "source_original": "76", "Name_B": "GO:0009793", "Name_A": "GO:0009790", "target_original": "64", "Gene_B": "GO:0009793", "interaction": "Direct", "SUID": 15035765, "TYPE": "Direct", "Gene_A": "GO:0009790", "BEND_MAP_ID": 15035765, "selected": false}, "selected": false}, {"data": {"id": "15035764", "source": "15035655", "target": "15035689", "SCORE": 0.8555133079858349, "shared_interaction": "Direct", "source_original": "77", "Name_B": "GO:0090421", "Name_A": "GO:0048508", "target_original": "43", "Gene_B": "GO:0090421", "interaction": "Direct", "SUID": 15035764, "TYPE": "Direct", "Gene_A": "GO:0048508", "BEND_MAP_ID": 15035764, "selected": false}, "selected": false}, {"data": {"id": "15035763", "source": "15035655", "target": "15035687", "SCORE": 0.6258790436025623, "shared_interaction": "Direct", "source_original": "77", "Name_B": "GO:0048532", "Name_A": "GO:0048508", "target_original": "45", "Gene_B": "GO:0048532", "interaction": "Direct", "SUID": 15035763, "TYPE": "Direct", "Gene_A": "GO:0048508", "BEND_MAP_ID": 15035763, "selected": false}, "selected": false}, {"data": {"id": "15035762", "source": "15035654", "target": "15035722", "SCORE": 0.7744807121674432, "shared_interaction": "Direct", "source_original": "78", "Name_B": "M00113", "Name_A": "GO:0009695", "target_original": "10", "Gene_B": "M00113", "interaction": "Direct", "SUID": 15035762, "TYPE": "Direct", "Gene_A": "GO:0009695", "BEND_MAP_ID": 15035762, "selected": false}, "selected": false}, {"data": {"id": "15035761", "source": "15035654", "target": "15035721", "SCORE": 0.7744807121674432, "shared_interaction": "Direct", "source_original": "78", "Name_B": "ath_M00113", "Name_A": "GO:0009695", "target_original": "11", "Gene_B": "ath_M00113", "interaction": "Direct", "SUID": 15035761, "TYPE": "Direct", "Gene_A": "GO:0009695", "BEND_MAP_ID": 15035761, "selected": false}, "selected": false}, {"data": {"id": "15035760", "source": "15035654", "target": "15035720", "SCORE": 0.7326767499134939, "shared_interaction": "Direct", "source_original": "78", "Name_B": "ath00592", "Name_A": "GO:0009695", "target_original": "12", "Gene_B": "ath00592", "interaction": "Direct", "SUID": 15035760, "TYPE": "Direct", "Gene_A": "GO:0009695", "BEND_MAP_ID": 15035760, "selected": false}, "selected": false}, {"data": {"id": "15035759", "source": "15035654", "target": "15035719", "SCORE": 0.7326767499134939, "shared_interaction": "Direct", "source_original": "78", "Name_B": "ko00592", "Name_A": "GO:0009695", "target_original": "13", "Gene_B": "ko00592", "interaction": "Direct", "SUID": 15035759, "TYPE": "Direct", "Gene_A": "GO:0009695", "BEND_MAP_ID": 15035759, "selected": false}, "selected": false}, {"data": {"id": "15035758", "source": "15035654", "target": "15035718", "SCORE": 0.6203164029999054, "shared_interaction": "Direct", "source_original": "78", "Name_B": "GO:0031408", "Name_A": "GO:0009695", "target_original": "14", "Gene_B": "GO:0031408", "interaction": "Direct", "SUID": 15035758, "TYPE": "Direct", "Gene_A": "GO:0009695", "BEND_MAP_ID": 15035758, "selected": false}, "selected": false}, {"data": {"id": "15035757", "source": "15035654", "target": "15035717", "SCORE": 0.6203164029999054, "shared_interaction": "Direct", "source_original": "78", "Name_B": "GO:0031407", "Name_A": "GO:0009695", "target_original": "15", "Gene_B": "GO:0031407", "interaction": "Direct", "SUID": 15035757, "TYPE": "Direct", "Gene_A": "GO:0009695", "BEND_MAP_ID": 15035757, "selected": false}, "selected": false}, {"data": {"id": "15035756", "source": "15035653", "target": "15035715", "SCORE": 0.698173153297178, "shared_interaction": "Direct", "source_original": "79", "Name_B": "GO:0009808", "Name_A": "GO:0009698", "target_original": "17", "Gene_B": "GO:0009808", "interaction": "Direct", "SUID": 15035756, "TYPE": "Direct", "Gene_A": "GO:0009698", "BEND_MAP_ID": 15035756, "selected": false}, "selected": false}, {"data": {"id": "15035755", "source": "15035653", "target": "15035714", "SCORE": 0.8050925077858513, "shared_interaction": "Direct", "source_original": "79", "Name_B": "GO:0009699", "Name_A": "GO:0009698", "target_original": "18", "Gene_B": "GO:0009699", "interaction": "Direct", "SUID": 15035755, "TYPE": "Direct", "Gene_A": "GO:0009698", "BEND_MAP_ID": 15035755, "selected": false}, "selected": false}, {"data": {"id": "15035754", "source": "15035653", "target": "15035713", "SCORE": 0.6163230963411505, "shared_interaction": "Direct", "source_original": "79", "Name_B": "GO:0009809", "Name_A": "GO:0009698", "target_original": "19", "Gene_B": "GO:0009809", "interaction": "Direct", "SUID": 15035754, "TYPE": "Direct", "Gene_A": "GO:0009698", "BEND_MAP_ID": 15035754, "selected": false}, "selected": false}, {"data": {"id": "15035753", "source": "15035653", "target": "15035712", "SCORE": 0.5205047318624088, "shared_interaction": "Direct", "source_original": "79", "Name_B": "ath00940", "Name_A": "GO:0009698", "target_original": "20", "Gene_B": "ath00940", "interaction": "Direct", "SUID": 15035753, "TYPE": "Direct", "Gene_A": "GO:0009698", "BEND_MAP_ID": 15035753, "selected": false}, "selected": false}, {"data": {"id": "15035752", "source": "15035653", "target": "15035711", "SCORE": 0.5205047318624088, "shared_interaction": "Direct", "source_original": "79", "Name_B": "ko00940", "Name_A": "GO:0009698", "target_original": "21", "Gene_B": "ko00940", "interaction": "Direct", "SUID": 15035752, "TYPE": "Direct", "Gene_A": "GO:0009698", "BEND_MAP_ID": 15035752, "selected": false}, "selected": false}, {"data": {"id": "15035751", "source": "15035652", "target": "15035708", "SCORE": 0.5750000000005313, "shared_interaction": "Direct", "source_original": "80", "Name_B": "GO:0016051", "Name_A": "GO:0005976", "target_original": "24", "Gene_B": "GO:0016051", "interaction": "Direct", "SUID": 15035751, "TYPE": "Direct", "Gene_A": "GO:0005976", "BEND_MAP_ID": 15035751, "selected": false}, "selected": false}, {"data": {"id": "15035750", "source": "15035652", "target": "15035707", "SCORE": 0.7865168539328691, "shared_interaction": "Direct", "source_original": "80", "Name_B": "GO:0044264", "Name_A": "GO:0005976", "target_original": "25", "Gene_B": "GO:0044264", "interaction": "Direct", "SUID": 15035750, "TYPE": "Direct", "Gene_A": "GO:0005976", "BEND_MAP_ID": 15035750, "selected": false}, "selected": false}, {"data": {"id": "15035749", "source": "15035652", "target": "15035706", "SCORE": 0.6669207317077995, "shared_interaction": "Direct", "source_original": "80", "Name_B": "GO:0006073", "Name_A": "GO:0005976", "target_original": "26", "Gene_B": "GO:0006073", "interaction": "Direct", "SUID": 15035749, "TYPE": "Direct", "Gene_A": "GO:0005976", "BEND_MAP_ID": 15035749, "selected": false}, "selected": false}, {"data": {"id": "15035748", "source": "15035652", "target": "15035705", "SCORE": 0.6669207317077995, "shared_interaction": "Direct", "source_original": "80", "Name_B": "GO:0044042", "Name_A": "GO:0005976", "target_original": "27", "Gene_B": "GO:0044042", "interaction": "Direct", "SUID": 15035748, "TYPE": "Direct", "Gene_A": "GO:0005976", "BEND_MAP_ID": 15035748, "selected": false}, "selected": false}, {"data": {"id": "15035747", "source": "15035652", "target": "15035704", "SCORE": 0.6970663265309792, "shared_interaction": "Direct", "source_original": "80", "Name_B": "GO:0044262", "Name_A": "GO:0005976", "target_original": "28", "Gene_B": "GO:0044262", "interaction": "Direct", "SUID": 15035747, "TYPE": "Direct", "Gene_A": "GO:0005976", "BEND_MAP_ID": 15035747, "selected": false}, "selected": false}, {"data": {"id": "15035746", "source": "15035652", "target": "15035702", "SCORE": 0.3538602941187758, "shared_interaction": "Direct", "source_original": "80", "Name_B": "GO:0005982", "Name_A": "GO:0005976", "target_original": "30", "Gene_B": "GO:0005982", "interaction": "Direct", "SUID": 15035746, "TYPE": "Direct", "Gene_A": "GO:0005976", "BEND_MAP_ID": 15035746, "selected": false}, "selected": false}, {"data": {"id": "15035745", "source": "15035652", "target": "15035701", "SCORE": 0.4794520547953676, "shared_interaction": "Direct", "source_original": "80", "Name_B": "GO:0009250", "Name_A": "GO:0005976", "target_original": "31", "Gene_B": "GO:0009250", "interaction": "Direct", "SUID": 15035745, "TYPE": "Direct", "Gene_A": "GO:0005976", "BEND_MAP_ID": 15035745, "selected": false}, "selected": false}, {"data": {"id": "15035744", "source": "15035652", "target": "15035700", "SCORE": 0.39909638554302884, "shared_interaction": "Direct", "source_original": "80", "Name_B": "GO:0042546", "Name_A": "GO:0005976", "target_original": "32", "Gene_B": "GO:0042546", "interaction": "Direct", "SUID": 15035744, "TYPE": "Direct", "Gene_A": "GO:0005976", "BEND_MAP_ID": 15035744, "selected": false}, "selected": false}, {"data": {"id": "15035743", "source": "15035651", "target": "15035661", "SCORE": 0.38002676693766185, "shared_interaction": "Direct", "source_original": "81", "Name_B": "ath04141", "Name_A": "GO:0006457", "target_original": "71", "Gene_B": "ath04141", "interaction": "Direct", "SUID": 15035743, "TYPE": "Direct", "Gene_A": "GO:0006457", "BEND_MAP_ID": 15035743, "selected": false}, "selected": false}, {"data": {"id": "15035742", "source": "15035651", "target": "15035710", "SCORE": 0.38002676693766185, "shared_interaction": "Direct", "source_original": "81", "Name_B": "ko04141", "Name_A": "GO:0006457", "target_original": "22", "Gene_B": "ko04141", "interaction": "Direct", "SUID": 15035742, "TYPE": "Direct", "Gene_A": "GO:0006457", "BEND_MAP_ID": 15035742, "selected": false}, "selected": false}, {"data": {"id": "15035741", "source": "15035651", "target": "15035648", "SCORE": 0.4298160697009517, "shared_interaction": "Direct", "source_original": "81", "Name_B": "GO:0009408", "Name_A": "GO:0006457", "target_original": "84", "Gene_B": "GO:0009408", "interaction": "Direct", "SUID": 15035741, "TYPE": "Direct", "Gene_A": "GO:0006457", "BEND_MAP_ID": 15035741, "selected": false}, "selected": false}, {"data": {"id": "15035740", "source": "15035651", "target": "15035692", "SCORE": 0.4271956453488336, "shared_interaction": "Direct", "source_original": "81", "Name_B": "GO:0042026", "Name_A": "GO:0006457", "target_original": "40", "Gene_B": "GO:0042026", "interaction": "Direct", "SUID": 15035740, "TYPE": "Direct", "Gene_A": "GO:0006457", "BEND_MAP_ID": 15035740, "selected": false}, "selected": false}, {"data": {"id": "15035739", "source": "15035650", "target": "15035667", "SCORE": 0.7352575267489481, "shared_interaction": "Direct", "source_original": "82", "Name_B": "GO:0010224", "Name_A": "GO:0009411", "target_original": "65", "Gene_B": "GO:0010224", "interaction": "Direct", "SUID": 15035739, "TYPE": "Direct", "Gene_A": "GO:0009411", "BEND_MAP_ID": 15035739, "selected": false}, "selected": false}, {"data": {"id": "15035738", "source": "15035647", "target": "15035647", "SCORE": 1.0, "shared_interaction": "Direct", "source_original": "85", "Name_B": "GO:0010272", "Name_A": "GO:0010272", "target_original": "85", "Gene_B": "GO:0010272", "interaction": "Direct", "SUID": 15035738, "TYPE": "Direct", "Gene_A": "GO:0010272", "BEND_MAP_ID": 15035738, "selected": false}, "selected": false}, {"data": {"id": "15035737", "source": "15035646", "target": "15035654", "SCORE": 0.33355817875381677, "shared_interaction": "Direct", "source_original": "86", "Name_B": "GO:0009695", "Name_A": "GO:0009611", "target_original": "78", "Gene_B": "GO:0009695", "interaction": "Direct", "SUID": 15035737, "TYPE": "Direct", "Gene_A": "GO:0009611", "BEND_MAP_ID": 15035737, "selected": false}, "selected": false}, {"data": {"id": "15035736", "source": "15035646", "target": "15035722", "SCORE": 0.3012729844431791, "shared_interaction": "Direct", "source_original": "86", "Name_B": "M00113", "Name_A": "GO:0009611", "target_original": "10", "Gene_B": "M00113", "interaction": "Direct", "SUID": 15035736, "TYPE": "Direct", "Gene_A": "GO:0009611", "BEND_MAP_ID": 15035736, "selected": false}, "selected": false}, {"data": {"id": "15035735", "source": "15035646", "target": "15035721", "SCORE": 0.3012729844431791, "shared_interaction": "Direct", "source_original": "86", "Name_B": "ath_M00113", "Name_A": "GO:0009611", "target_original": "11", "Gene_B": "ath_M00113", "interaction": "Direct", "SUID": 15035735, "TYPE": "Direct", "Gene_A": "GO:0009611", "BEND_MAP_ID": 15035735, "selected": false}, "selected": false}, {"data": {"id": "15035734", "source": "15035646", "target": "15035716", "SCORE": 0.33355817875381677, "shared_interaction": "Direct", "source_original": "86", "Name_B": "GO:0009694", "Name_A": "GO:0009611", "target_original": "16", "Gene_B": "GO:0009694", "interaction": "Direct", "SUID": 15035734, "TYPE": "Direct", "Gene_A": "GO:0009611", "BEND_MAP_ID": 15035734, "selected": false}, "selected": false}, {"data": {"id": "15035733", "source": "15035646", "target": "15035694", "SCORE": 0.4380776340122181, "shared_interaction": "Direct", "source_original": "86", "Name_B": "GO:0009753", "Name_A": "GO:0009611", "target_original": "38", "Gene_B": "GO:0009753", "interaction": "Direct", "SUID": 15035733, "TYPE": "Direct", "Gene_A": "GO:0009611", "BEND_MAP_ID": 15035733, "selected": false}, "selected": false}, {"data": {"id": "15035732", "source": "15035646", "target": "15035693", "SCORE": 0.4380776340122181, "shared_interaction": "Direct", "source_original": "86", "Name_B": "GO:0070542", "Name_A": "GO:0009611", "target_original": "39", "Gene_B": "GO:0070542", "interaction": "Direct", "SUID": 15035732, "TYPE": "Direct", "Gene_A": "GO:0009611", "BEND_MAP_ID": 15035732, "selected": false}, "selected": false}]}}};
```
