## Supplementary Material 3 - Gene Ontology (GO) enrichment analysis (Metascape) for "Epigenetic memory of temperature sensed during somatic embryo maturation in 2-year-old maritime pine trees": GONetwork.xgmml

```
<?xml version="1.0" encoding="UTF-8" standalone="yes"?>
<graph label="GONetwork" xmlns:dc="http://purl.org/dc/elements/1.1/" xmlns:xlink="http://www.w3.org/1999/xlink" xmlns:rdf="http://www.w3.org/1999/02/22-rdf-syntax-ns#" xmlns:cy="http://www.cytoscape.org" xmlns="http://www.cs.rpi.edu/XGMML" >
  <att name="documentVersion" value="1.1"/>
  <att name="networkMetadata">
    <rdf:RDF>
      <rdf:Description rdf:about="http://www.cytoscape.org/">
        <dc:type>Protein-Protein Interaction</dc:type>
        <dc:description>N/A</dc:description>
        <dc:identifier>N/A</dc:identifier>
        <dc:date>2021-11-25 01:51:18</dc:date>
        <dc:title>Cytoscape Network</dc:title>
        <dc:source>http://www.cytoscape.org/</dc:source>
        <dc:format>Cytoscape-XGMML</dc:format>
      </rdf:Description>
    </rdf:RDF>
  </att>
  <att type="string" name="backgroundColor" value="#ffffff"/>
  <att type="real" name="GRAPH_VIEW_ZOOM" value="1.0"/>
  <att type="real" name="GRAPH_VIEW_CENTER_X" value="300.0"/>
  <att type="real" name="GRAPH_VIEW_CENTER_Y" value="300.0"/>
  <node label="ko00010" id="1">
    <att type="string" name="canonicalName" value="ko00010"/>
    <att type="string" name="Description" value="Glycolysis / Gluconeogenesis"/>
    <att type="string" name="Category" value="KEGG Pathway"/>
    <att type="real" name="LogP" value="-6.7325159130293155"/>
    <att type="real" name="Log(q-value)" value="-3.235033375661945"/>
    <att type="integer" name="GROUP_ID" value="1"/>
    <att type="string" name="Hits" value="FBA1|LOS2|ALDH2B4|AT3G49160|AT3G52990|PFK3|FBA2|PDC3|ACS|HOT5|PFK2|AT1G12000|GAPC2|GAPCP-2|ALDH2B7|EMB3003|ALDH3H1|ALDH7B4|E1 ALPHA|ENO1|ADH1|GAPCP-1|PGK"/>
    <att type="real" name="Enrichment" value="3.418834470605588"/>
    <att type="real" name="Z-score" value="6.4820114564411035"/>
    <att type="integer" name="#GeneInGOAndHitList" value="23"/>
    <att type="integer" name="#GeneInGO" value="117"/>
    <att type="integer" name="#GeneInHitList" value="1101"/>
    <att type="integer" name="#TotalGeneInLibrary" value="19148"/>
    <att type="real" name="%InGO" value="2.089009990917348"/>
    <att type="real" name="STDV %InGO" value="0.4310149359093186"/>
    <att type="real" name="BestLogPInGroup" value="-6.7325159130293155"/>
    <att type="real" name="BestEnrichmentInGroup" value="6.521798365122617"/>
    <att type="integer" name="FirstInGroupByEnrichment" value="0"/>
    <att type="integer" name="FirstInGroupByLogP" value="0"/>
    <att type="string" name="GeneID" value="816672|818226|823955|824077|824465|828733|830052|831414|833655|834417|834832|837752|837904|838199|838991|840346|841020|841849|842284|843741|844047|844291|844293"/>
    <att type="integer" name="_RANK_" value="1"/>
    <att type="string" name="_PATTERN_" value="M1"/>
    <att type="string" name="CLUSTER_LABEL" value=" "/>
    <att type="integer" name="#COUNT_001" value="23"/>
    <att type="integer" name="_MEMBER_MyList" value="1"/>
    <att type="real" name="_LogP_MyList" value="-6.7325159130293155"/>
    <att type="string" name="Gene" value="ko00010"/>
    <att type="integer" name="GiniIndex" value="0"/>
    <att type="integer" name="CategoryID" value="24"/>
    <att type="string" name="PARENT_GO" value=""/>
    <att type="integer" name="EvidenceCutoff" value="0"/>
    <graphics type="CIRCLE" x="373.14967088081505" y="216.68804396740884"/>
  </node>
  <node label="GO:0006096" id="2">
    <att type="string" name="canonicalName" value="GO:0006096"/>
    <att type="string" name="Description" value="glycolytic process"/>
    <att type="string" name="Category" value="GO Biological Processes"/>
    <att type="real" name="LogP" value="-4.3510900150711675"/>
    <att type="real" name="Log(q-value)" value="-1.6720650049669987"/>
    <att type="integer" name="GROUP_ID" value="1"/>
    <att type="string" name="Hits" value="FBA1|LOS2|AT3G49160|AT3G52990|PFK3|FBA2|PFK2|GAPC2|GAPCP-2|ENO1|GAPCP-1|PGK"/>
    <att type="real" name="Enrichment" value="3.8647694015541436"/>
    <att type="real" name="Z-score" value="5.206904461295587"/>
    <att type="integer" name="#GeneInGOAndHitList" value="12"/>
    <att type="integer" name="#GeneInGO" value="54"/>
    <att type="integer" name="#GeneInHitList" value="1101"/>
    <att type="integer" name="#TotalGeneInLibrary" value="19148"/>
    <att type="real" name="%InGO" value="1.0899182561307903"/>
    <att type="real" name="STDV %InGO" value="0.31291298423382485"/>
    <att type="real" name="BestLogPInGroup" value="-6.7325159130293155"/>
    <att type="real" name="BestEnrichmentInGroup" value="6.521798365122617"/>
    <att type="integer" name="FirstInGroupByEnrichment" value="0"/>
    <att type="integer" name="FirstInGroupByLogP" value="0"/>
    <att type="string" name="GeneID" value="816672|818226|824077|824465|828733|830052|834832|837904|838199|843741|844291|844293"/>
    <att type="integer" name="_RANK_" value="1"/>
    <att type="string" name="_PATTERN_" value="M1"/>
    <att type="string" name="CLUSTER_LABEL" value=" "/>
    <att type="integer" name="#COUNT_001" value="12"/>
    <att type="integer" name="_MEMBER_MyList" value="1"/>
    <att type="real" name="_LogP_MyList" value="-4.3510900150711675"/>
    <att type="string" name="Gene" value="GO:0006096"/>
    <att type="integer" name="GiniIndex" value="0"/>
    <att type="integer" name="CategoryID" value="19"/>
    <att type="string" name="PARENT_GO" value="19_GO:0008152 metabolic process"/>
    <att type="integer" name="EvidenceCutoff" value="0"/>
    <graphics type="CIRCLE" x="414.354237746687" y="391.9584506970169"/>
  </node>
  <node label="GO:0006757" id="3">
    <att type="string" name="canonicalName" value="GO:0006757"/>
    <att type="string" name="Description" value="ATP generation from ADP"/>
    <att type="string" name="Category" value="GO Biological Processes"/>
    <att type="real" name="LogP" value="-4.3510900150711675"/>
    <att type="real" name="Log(q-value)" value="-1.6720650049669987"/>
    <att type="integer" name="GROUP_ID" value="1"/>
    <att type="string" name="Hits" value="FBA1|LOS2|AT3G49160|AT3G52990|PFK3|FBA2|PFK2|GAPC2|GAPCP-2|ENO1|GAPCP-1|PGK"/>
    <att type="real" name="Enrichment" value="3.8647694015541436"/>
    <att type="real" name="Z-score" value="5.206904461295587"/>
    <att type="integer" name="#GeneInGOAndHitList" value="12"/>
    <att type="integer" name="#GeneInGO" value="54"/>
    <att type="integer" name="#GeneInHitList" value="1101"/>
    <att type="integer" name="#TotalGeneInLibrary" value="19148"/>
    <att type="real" name="%InGO" value="1.0899182561307903"/>
    <att type="real" name="STDV %InGO" value="0.31291298423382485"/>
    <att type="real" name="BestLogPInGroup" value="-6.7325159130293155"/>
    <att type="real" name="BestEnrichmentInGroup" value="6.521798365122617"/>
    <att type="integer" name="FirstInGroupByEnrichment" value="0"/>
    <att type="integer" name="FirstInGroupByLogP" value="0"/>
    <att type="string" name="GeneID" value="816672|818226|824077|824465|828733|830052|834832|837904|838199|843741|844291|844293"/>
    <att type="integer" name="_RANK_" value="1"/>
    <att type="string" name="_PATTERN_" value="M1"/>
    <att type="string" name="CLUSTER_LABEL" value=" "/>
    <att type="integer" name="#COUNT_001" value="12"/>
    <att type="integer" name="_MEMBER_MyList" value="1"/>
    <att type="real" name="_LogP_MyList" value="-4.3510900150711675"/>
    <att type="string" name="Gene" value="GO:0006757"/>
    <att type="integer" name="GiniIndex" value="0"/>
    <att type="integer" name="CategoryID" value="19"/>
    <att type="string" name="PARENT_GO" value="19_GO:0008152 metabolic process"/>
    <att type="integer" name="EvidenceCutoff" value="0"/>
    <graphics type="CIRCLE" x="273.33627619508775" y="446.29324470985057"/>
  </node>
  <node label="GO:0009135" id="4">
    <att type="string" name="canonicalName" value="GO:0009135"/>
    <att type="string" name="Description" value="purine nucleoside diphosphate metabolic process"/>
    <att type="string" name="Category" value="GO Biological Processes"/>
    <att type="real" name="LogP" value="-4.3510900150711675"/>
    <att type="real" name="Log(q-value)" value="-1.6720650049669987"/>
    <att type="integer" name="GROUP_ID" value="1"/>
    <att type="string" name="Hits" value="FBA1|LOS2|AT3G49160|AT3G52990|PFK3|FBA2|PFK2|GAPC2|GAPCP-2|ENO1|GAPCP-1|PGK"/>
    <att type="real" name="Enrichment" value="3.8647694015541436"/>
    <att type="real" name="Z-score" value="5.206904461295587"/>
    <att type="integer" name="#GeneInGOAndHitList" value="12"/>
    <att type="integer" name="#GeneInGO" value="54"/>
    <att type="integer" name="#GeneInHitList" value="1101"/>
    <att type="integer" name="#TotalGeneInLibrary" value="19148"/>
    <att type="real" name="%InGO" value="1.0899182561307903"/>
    <att type="real" name="STDV %InGO" value="0.31291298423382485"/>
    <att type="real" name="BestLogPInGroup" value="-6.7325159130293155"/>
    <att type="real" name="BestEnrichmentInGroup" value="6.521798365122617"/>
    <att type="integer" name="FirstInGroupByEnrichment" value="0"/>
    <att type="integer" name="FirstInGroupByLogP" value="0"/>
    <att type="string" name="GeneID" value="816672|818226|824077|824465|828733|830052|834832|837904|838199|843741|844291|844293"/>
    <att type="integer" name="_RANK_" value="1"/>
    <att type="string" name="_PATTERN_" value="M1"/>
    <att type="string" name="CLUSTER_LABEL" value=" "/>
    <att type="integer" name="#COUNT_001" value="12"/>
    <att type="integer" name="_MEMBER_MyList" value="1"/>
    <att type="real" name="_LogP_MyList" value="-4.3510900150711675"/>
    <att type="string" name="Gene" value="GO:0009135"/>
    <att type="integer" name="GiniIndex" value="0"/>
    <att type="integer" name="CategoryID" value="19"/>
    <att type="string" name="PARENT_GO" value="19_GO:0008152 metabolic process"/>
    <att type="integer" name="EvidenceCutoff" value="0"/>
    <graphics type="CIRCLE" x="309.582728341569" y="241.80700899478973"/>
  </node>
  <node label="GO:0009179" id="5">
    <att type="string" name="canonicalName" value="GO:0009179"/>
    <att type="string" name="Description" value="purine ribonucleoside diphosphate metabolic process"/>
    <att type="string" name="Category" value="GO Biological Processes"/>
    <att type="real" name="LogP" value="-4.3510900150711675"/>
    <att type="real" name="Log(q-value)" value="-1.6720650049669987"/>
    <att type="integer" name="GROUP_ID" value="1"/>
    <att type="string" name="Hits" value="FBA1|LOS2|AT3G49160|AT3G52990|PFK3|FBA2|PFK2|GAPC2|GAPCP-2|ENO1|GAPCP-1|PGK"/>
    <att type="real" name="Enrichment" value="3.8647694015541436"/>
    <att type="real" name="Z-score" value="5.206904461295587"/>
    <att type="integer" name="#GeneInGOAndHitList" value="12"/>
    <att type="integer" name="#GeneInGO" value="54"/>
    <att type="integer" name="#GeneInHitList" value="1101"/>
    <att type="integer" name="#TotalGeneInLibrary" value="19148"/>
    <att type="real" name="%InGO" value="1.0899182561307903"/>
    <att type="real" name="STDV %InGO" value="0.31291298423382485"/>
    <att type="real" name="BestLogPInGroup" value="-6.7325159130293155"/>
    <att type="real" name="BestEnrichmentInGroup" value="6.521798365122617"/>
    <att type="integer" name="FirstInGroupByEnrichment" value="0"/>
    <att type="integer" name="FirstInGroupByLogP" value="0"/>
    <att type="string" name="GeneID" value="816672|818226|824077|824465|828733|830052|834832|837904|838199|843741|844291|844293"/>
    <att type="integer" name="_RANK_" value="1"/>
    <att type="string" name="_PATTERN_" value="M1"/>
    <att type="string" name="CLUSTER_LABEL" value=" "/>
    <att type="integer" name="#COUNT_001" value="12"/>
    <att type="integer" name="_MEMBER_MyList" value="1"/>
    <att type="real" name="_LogP_MyList" value="-4.3510900150711675"/>
    <att type="string" name="Gene" value="GO:0009179"/>
    <att type="integer" name="GiniIndex" value="0"/>
    <att type="integer" name="CategoryID" value="19"/>
    <att type="string" name="PARENT_GO" value="19_GO:0008152 metabolic process"/>
    <att type="integer" name="EvidenceCutoff" value="0"/>
    <graphics type="CIRCLE" x="406.3092041657773" y="169.2469136596648"/>
  </node>
  <node label="GO:0046031" id="6">
    <att type="string" name="canonicalName" value="GO:0046031"/>
    <att type="string" name="Description" value="ADP metabolic process"/>
    <att type="string" name="Category" value="GO Biological Processes"/>
    <att type="real" name="LogP" value="-4.3510900150711675"/>
    <att type="real" name="Log(q-value)" value="-1.6720650049669987"/>
    <att type="integer" name="GROUP_ID" value="1"/>
    <att type="string" name="Hits" value="FBA1|LOS2|AT3G49160|AT3G52990|PFK3|FBA2|PFK2|GAPC2|GAPCP-2|ENO1|GAPCP-1|PGK"/>
    <att type="real" name="Enrichment" value="3.8647694015541436"/>
    <att type="real" name="Z-score" value="5.206904461295587"/>
    <att type="integer" name="#GeneInGOAndHitList" value="12"/>
    <att type="integer" name="#GeneInGO" value="54"/>
    <att type="integer" name="#GeneInHitList" value="1101"/>
    <att type="integer" name="#TotalGeneInLibrary" value="19148"/>
    <att type="real" name="%InGO" value="1.0899182561307903"/>
    <att type="real" name="STDV %InGO" value="0.31291298423382485"/>
    <att type="real" name="BestLogPInGroup" value="-6.7325159130293155"/>
    <att type="real" name="BestEnrichmentInGroup" value="6.521798365122617"/>
    <att type="integer" name="FirstInGroupByEnrichment" value="0"/>
    <att type="integer" name="FirstInGroupByLogP" value="0"/>
    <att type="string" name="GeneID" value="816672|818226|824077|824465|828733|830052|834832|837904|838199|843741|844291|844293"/>
    <att type="integer" name="_RANK_" value="1"/>
    <att type="string" name="_PATTERN_" value="M1"/>
    <att type="string" name="CLUSTER_LABEL" value=" "/>
    <att type="integer" name="#COUNT_001" value="12"/>
    <att type="integer" name="_MEMBER_MyList" value="1"/>
    <att type="real" name="_LogP_MyList" value="-4.3510900150711675"/>
    <att type="string" name="Gene" value="GO:0046031"/>
    <att type="integer" name="GiniIndex" value="0"/>
    <att type="integer" name="CategoryID" value="19"/>
    <att type="string" name="PARENT_GO" value="19_GO:0008152 metabolic process"/>
    <att type="integer" name="EvidenceCutoff" value="0"/>
    <graphics type="CIRCLE" x="382.21815597979065" y="337.878206298846"/>
  </node>
  <node label="ath01200" id="7">
    <att type="string" name="canonicalName" value="ath01200"/>
    <att type="string" name="Description" value="Carbon metabolism"/>
    <att type="string" name="Category" value="KEGG Pathway"/>
    <att type="real" name="LogP" value="-4.324449502320112"/>
    <att type="real" name="Log(q-value)" value="-1.6720650049669987"/>
    <att type="integer" name="GROUP_ID" value="1"/>
    <att type="string" name="Hits" value="FBA1|LOS2|GOX2|AT3G02360|AT3G49160|AT3G52990|NAD-ME2|PFK3|SHM3|EDA9|FBA2|FDH|ACS|SDH2-2|HOT5|PFK2|AT5G55070|GAPA-2|GAPC2|GAPCP-2|CAT1|EMB3003|GAPB|mMDH1|E1 ALPHA|AT1G64190|cICDH|PPC4|ENO1|GAPCP-1|PGK|accD"/>
    <att type="real" name="Enrichment" value="2.1241480680297578"/>
    <att type="real" name="Z-score" value="4.525282440320405"/>
    <att type="integer" name="#GeneInGOAndHitList" value="32"/>
    <att type="integer" name="#GeneInGO" value="262"/>
    <att type="integer" name="#GeneInHitList" value="1101"/>
    <att type="integer" name="#TotalGeneInLibrary" value="19148"/>
    <att type="real" name="%InGO" value="2.9064486830154403"/>
    <att type="real" name="STDV %InGO" value="0.506270781167798"/>
    <att type="real" name="BestLogPInGroup" value="-6.7325159130293155"/>
    <att type="real" name="BestEnrichmentInGroup" value="6.521798365122617"/>
    <att type="integer" name="FirstInGroupByEnrichment" value="0"/>
    <att type="integer" name="FirstInGroupByLogP" value="0"/>
    <att type="string" name="GeneID" value="816672|818226|820664|821163|824077|824465|828222|828733|829387|829568|830052|831330|833655|834065|834417|834832|835598|837848|837904|838199|838652|840346|840895|841757|842284|842724|842905|843206|843741|844291|844293|844755"/>
    <att type="integer" name="_RANK_" value="1"/>
    <att type="string" name="_PATTERN_" value="M1"/>
    <att type="string" name="CLUSTER_LABEL" value=" "/>
    <att type="integer" name="#COUNT_001" value="32"/>
    <att type="integer" name="_MEMBER_MyList" value="1"/>
    <att type="real" name="_LogP_MyList" value="-4.324449502320112"/>
    <att type="string" name="Gene" value="ath01200"/>
    <att type="integer" name="GiniIndex" value="0"/>
    <att type="integer" name="CategoryID" value="24"/>
    <att type="string" name="PARENT_GO" value=""/>
    <att type="integer" name="EvidenceCutoff" value="0"/>
    <graphics type="CIRCLE" x="163.98721153015268" y="261.71470827349657"/>
  </node>
  <node label="ko01200" id="8">
    <att type="string" name="canonicalName" value="ko01200"/>
    <att type="string" name="Description" value="Carbon metabolism"/>
    <att type="string" name="Category" value="KEGG Pathway"/>
    <att type="real" name="LogP" value="-4.324449502320112"/>
    <att type="real" name="Log(q-value)" value="-1.6720650049669987"/>
    <att type="integer" name="GROUP_ID" value="1"/>
    <att type="string" name="Hits" value="FBA1|LOS2|GOX2|AT3G02360|AT3G49160|AT3G52990|NAD-ME2|PFK3|SHM3|EDA9|FBA2|FDH|ACS|SDH2-2|HOT5|PFK2|AT5G55070|GAPA-2|GAPC2|GAPCP-2|CAT1|EMB3003|GAPB|mMDH1|E1 ALPHA|AT1G64190|cICDH|PPC4|ENO1|GAPCP-1|PGK|accD"/>
    <att type="real" name="Enrichment" value="2.1241480680297578"/>
    <att type="real" name="Z-score" value="4.525282440320405"/>
    <att type="integer" name="#GeneInGOAndHitList" value="32"/>
    <att type="integer" name="#GeneInGO" value="262"/>
    <att type="integer" name="#GeneInHitList" value="1101"/>
    <att type="integer" name="#TotalGeneInLibrary" value="19148"/>
    <att type="real" name="%InGO" value="2.9064486830154403"/>
    <att type="real" name="STDV %InGO" value="0.506270781167798"/>
    <att type="real" name="BestLogPInGroup" value="-6.7325159130293155"/>
    <att type="real" name="BestEnrichmentInGroup" value="6.521798365122617"/>
    <att type="integer" name="FirstInGroupByEnrichment" value="0"/>
    <att type="integer" name="FirstInGroupByLogP" value="0"/>
    <att type="string" name="GeneID" value="816672|818226|820664|821163|824077|824465|828222|828733|829387|829568|830052|831330|833655|834065|834417|834832|835598|837848|837904|838199|838652|840346|840895|841757|842284|842724|842905|843206|843741|844291|844293|844755"/>
    <att type="integer" name="_RANK_" value="1"/>
    <att type="string" name="_PATTERN_" value="M1"/>
    <att type="string" name="CLUSTER_LABEL" value=" "/>
    <att type="integer" name="#COUNT_001" value="32"/>
    <att type="integer" name="_MEMBER_MyList" value="1"/>
    <att type="real" name="_LogP_MyList" value="-4.324449502320112"/>
    <att type="string" name="Gene" value="ko01200"/>
    <att type="integer" name="GiniIndex" value="0"/>
    <att type="integer" name="CategoryID" value="24"/>
    <att type="string" name="PARENT_GO" value=""/>
    <att type="integer" name="EvidenceCutoff" value="0"/>
    <graphics type="CIRCLE" x="222.98733765698847" y="218.11103667294697"/>
  </node>
  <node label="GO:0009132" id="9">
    <att type="string" name="canonicalName" value="GO:0009132"/>
    <att type="string" name="Description" value="nucleoside diphosphate metabolic process"/>
    <att type="string" name="Category" value="GO Biological Processes"/>
    <att type="real" name="LogP" value="-4.216980242431"/>
    <att type="real" name="Log(q-value)" value="-1.6658843854940864"/>
    <att type="integer" name="GROUP_ID" value="1"/>
    <att type="string" name="Hits" value="AT2G02970|FBA1|LOS2|APY1|AT3G49160|AT3G52990|PFK3|FBA2|PFK2|GAPC2|GAPCP-2|ENO1|GAPCP-1|PGK"/>
    <att type="real" name="Enrichment" value="3.3353489355878216"/>
    <att type="real" name="Z-score" value="4.937674481380546"/>
    <att type="integer" name="#GeneInGOAndHitList" value="14"/>
    <att type="integer" name="#GeneInGO" value="73"/>
    <att type="integer" name="#GeneInHitList" value="1101"/>
    <att type="integer" name="#TotalGeneInLibrary" value="19148"/>
    <att type="real" name="%InGO" value="1.2715712988192551"/>
    <att type="real" name="STDV %InGO" value="0.3376741469690637"/>
    <att type="real" name="BestLogPInGroup" value="-6.7325159130293155"/>
    <att type="real" name="BestEnrichmentInGroup" value="6.521798365122617"/>
    <att type="integer" name="FirstInGroupByEnrichment" value="0"/>
    <att type="integer" name="FirstInGroupByLogP" value="0"/>
    <att type="string" name="GeneID" value="814826|816672|818226|819563|824077|824465|828733|830052|834832|837904|838199|843741|844291|844293"/>
    <att type="integer" name="_RANK_" value="1"/>
    <att type="string" name="_PATTERN_" value="M1"/>
    <att type="string" name="CLUSTER_LABEL" value=" "/>
    <att type="integer" name="#COUNT_001" value="14"/>
    <att type="integer" name="_MEMBER_MyList" value="1"/>
    <att type="real" name="_LogP_MyList" value="-4.216980242431"/>
    <att type="string" name="Gene" value="GO:0009132"/>
    <att type="integer" name="GiniIndex" value="0"/>
    <att type="integer" name="CategoryID" value="19"/>
    <att type="string" name="PARENT_GO" value="19_GO:0008152 metabolic process"/>
    <att type="integer" name="EvidenceCutoff" value="0"/>
    <graphics type="CIRCLE" x="327.44566027501423" y="210.1433399185199"/>
  </node>
  <node label="M00113" id="10">
    <att type="string" name="canonicalName" value="M00113"/>
    <att type="string" name="Description" value="Jasmonic acid biosynthesis"/>
    <att type="string" name="Category" value="KEGG Pathway"/>
    <att type="real" name="LogP" value="-4.014011121223594"/>
    <att type="real" name="Log(q-value)" value="-1.5672562148434088"/>
    <att type="integer" name="GROUP_ID" value="2"/>
    <att type="string" name="Hits" value="OPR3|ACX4|ACX1|AIM1|AOS|OPCL1|LOX6|OPR2"/>
    <att type="real" name="Enrichment" value="5.153025868738857"/>
    <att type="real" name="Z-score" value="5.333750991332641"/>
    <att type="integer" name="#GeneInGOAndHitList" value="8"/>
    <att type="integer" name="#GeneInGO" value="27"/>
    <att type="integer" name="#GeneInHitList" value="1101"/>
    <att type="integer" name="#TotalGeneInLibrary" value="19148"/>
    <att type="real" name="%InGO" value="0.7266121707538601"/>
    <att type="real" name="STDV %InGO" value="0.25596117551004044"/>
    <att type="real" name="BestLogPInGroup" value="-4.982668541474761"/>
    <att type="real" name="BestEnrichmentInGroup" value="6.138163167174228"/>
    <att type="integer" name="FirstInGroupByEnrichment" value="0"/>
    <att type="integer" name="FirstInGroupByLogP" value="0"/>
    <att type="string" name="GeneID" value="815160|824347|827381|829022|834273|838639|843077|844002"/>
    <att type="integer" name="_RANK_" value="1"/>
    <att type="string" name="_PATTERN_" value="M1"/>
    <att type="string" name="CLUSTER_LABEL" value=" "/>
    <att type="integer" name="#COUNT_001" value="8"/>
    <att type="integer" name="_MEMBER_MyList" value="1"/>
    <att type="real" name="_LogP_MyList" value="-4.014011121223594"/>
    <att type="string" name="Gene" value="M00113"/>
    <att type="integer" name="GiniIndex" value="0"/>
    <att type="integer" name="CategoryID" value="24"/>
    <att type="string" name="PARENT_GO" value=""/>
    <att type="integer" name="EvidenceCutoff" value="0"/>
    <graphics type="CIRCLE" x="333.1218414672801" y="269.4194624061431"/>
  </node>
  <node label="ath_M00113" id="11">
    <att type="string" name="canonicalName" value="ath_M00113"/>
    <att type="string" name="Description" value="Jasmonic acid biosynthesis"/>
    <att type="string" name="Category" value="KEGG Pathway"/>
    <att type="real" name="LogP" value="-4.014011121223594"/>
    <att type="real" name="Log(q-value)" value="-1.5672562148434088"/>
    <att type="integer" name="GROUP_ID" value="2"/>
    <att type="string" name="Hits" value="OPR3|ACX4|ACX1|AIM1|AOS|OPCL1|LOX6|OPR2"/>
    <att type="real" name="Enrichment" value="5.153025868738857"/>
    <att type="real" name="Z-score" value="5.333750991332641"/>
    <att type="integer" name="#GeneInGOAndHitList" value="8"/>
    <att type="integer" name="#GeneInGO" value="27"/>
    <att type="integer" name="#GeneInHitList" value="1101"/>
    <att type="integer" name="#TotalGeneInLibrary" value="19148"/>
    <att type="real" name="%InGO" value="0.7266121707538601"/>
    <att type="real" name="STDV %InGO" value="0.25596117551004044"/>
    <att type="real" name="BestLogPInGroup" value="-4.982668541474761"/>
    <att type="real" name="BestEnrichmentInGroup" value="6.138163167174228"/>
    <att type="integer" name="FirstInGroupByEnrichment" value="0"/>
    <att type="integer" name="FirstInGroupByLogP" value="0"/>
    <att type="string" name="GeneID" value="815160|824347|827381|829022|834273|838639|843077|844002"/>
    <att type="integer" name="_RANK_" value="1"/>
    <att type="string" name="_PATTERN_" value="M1"/>
    <att type="string" name="CLUSTER_LABEL" value=" "/>
    <att type="integer" name="#COUNT_001" value="8"/>
    <att type="integer" name="_MEMBER_MyList" value="1"/>
    <att type="real" name="_LogP_MyList" value="-4.014011121223594"/>
    <att type="string" name="Gene" value="ath_M00113"/>
    <att type="integer" name="GiniIndex" value="0"/>
    <att type="integer" name="CategoryID" value="24"/>
    <att type="string" name="PARENT_GO" value=""/>
    <att type="integer" name="EvidenceCutoff" value="0"/>
    <graphics type="CIRCLE" x="407.93456400029294" y="248.9505927521238"/>
  </node>
  <node label="ath00592" id="12">
    <att type="string" name="canonicalName" value="ath00592"/>
    <att type="string" name="Description" value="alpha-Linolenic acid metabolism"/>
    <att type="string" name="Category" value="KEGG Pathway"/>
    <att type="real" name="LogP" value="-3.8163536004707255"/>
    <att type="real" name="Log(q-value)" value="-1.4690884531132495"/>
    <att type="integer" name="GROUP_ID" value="2"/>
    <att type="string" name="Hits" value="OPR3|ACX4|ACX1|AIM1|AOS|OPCL1|LOX6|OPR2|ADH1"/>
    <att type="real" name="Enrichment" value="4.34786557674841"/>
    <att type="real" name="Z-score" value="4.966011407976037"/>
    <att type="integer" name="#GeneInGOAndHitList" value="9"/>
    <att type="integer" name="#GeneInGO" value="36"/>
    <att type="integer" name="#GeneInHitList" value="1101"/>
    <att type="integer" name="#TotalGeneInLibrary" value="19148"/>
    <att type="real" name="%InGO" value="0.8174386920980926"/>
    <att type="real" name="STDV %InGO" value="0.27136360208455285"/>
    <att type="real" name="BestLogPInGroup" value="-4.982668541474761"/>
    <att type="real" name="BestEnrichmentInGroup" value="6.138163167174228"/>
    <att type="integer" name="FirstInGroupByEnrichment" value="0"/>
    <att type="integer" name="FirstInGroupByLogP" value="0"/>
    <att type="string" name="GeneID" value="815160|824347|827381|829022|834273|838639|843077|844002|844047"/>
    <att type="integer" name="_RANK_" value="1"/>
    <att type="string" name="_PATTERN_" value="M1"/>
    <att type="string" name="CLUSTER_LABEL" value=" "/>
    <att type="integer" name="#COUNT_001" value="9"/>
    <att type="integer" name="_MEMBER_MyList" value="1"/>
    <att type="real" name="_LogP_MyList" value="-3.8163536004707255"/>
    <att type="string" name="Gene" value="ath00592"/>
    <att type="integer" name="GiniIndex" value="0"/>
    <att type="integer" name="CategoryID" value="24"/>
    <att type="string" name="PARENT_GO" value=""/>
    <att type="integer" name="EvidenceCutoff" value="0"/>
    <graphics type="CIRCLE" x="406.0290667261822" y="263.06414496402"/>
  </node>
  <node label="ko00592" id="13">
    <att type="string" name="canonicalName" value="ko00592"/>
    <att type="string" name="Description" value="alpha-Linolenic acid metabolism"/>
    <att type="string" name="Category" value="KEGG Pathway"/>
    <att type="real" name="LogP" value="-3.8163536004707255"/>
    <att type="real" name="Log(q-value)" value="-1.4690884531132495"/>
    <att type="integer" name="GROUP_ID" value="2"/>
    <att type="string" name="Hits" value="OPR3|ACX4|ACX1|AIM1|AOS|OPCL1|LOX6|OPR2|ADH1"/>
    <att type="real" name="Enrichment" value="4.34786557674841"/>
    <att type="real" name="Z-score" value="4.966011407976037"/>
    <att type="integer" name="#GeneInGOAndHitList" value="9"/>
    <att type="integer" name="#GeneInGO" value="36"/>
    <att type="integer" name="#GeneInHitList" value="1101"/>
    <att type="integer" name="#TotalGeneInLibrary" value="19148"/>
    <att type="real" name="%InGO" value="0.8174386920980926"/>
    <att type="real" name="STDV %InGO" value="0.27136360208455285"/>
    <att type="real" name="BestLogPInGroup" value="-4.982668541474761"/>
    <att type="real" name="BestEnrichmentInGroup" value="6.138163167174228"/>
    <att type="integer" name="FirstInGroupByEnrichment" value="0"/>
    <att type="integer" name="FirstInGroupByLogP" value="0"/>
    <att type="string" name="GeneID" value="815160|824347|827381|829022|834273|838639|843077|844002|844047"/>
    <att type="integer" name="_RANK_" value="1"/>
    <att type="string" name="_PATTERN_" value="M1"/>
    <att type="string" name="CLUSTER_LABEL" value=" "/>
    <att type="integer" name="#COUNT_001" value="9"/>
    <att type="integer" name="_MEMBER_MyList" value="1"/>
    <att type="real" name="_LogP_MyList" value="-3.8163536004707255"/>
    <att type="string" name="Gene" value="ko00592"/>
    <att type="integer" name="GiniIndex" value="0"/>
    <att type="integer" name="CategoryID" value="24"/>
    <att type="string" name="PARENT_GO" value=""/>
    <att type="integer" name="EvidenceCutoff" value="0"/>
    <graphics type="CIRCLE" x="233.57652217115253" y="311.8091742319799"/>
  </node>
  <node label="GO:0031408" id="14">
    <att type="string" name="canonicalName" value="GO:0031408"/>
    <att type="string" name="Description" value="oxylipin biosynthetic process"/>
    <att type="string" name="Category" value="GO Biological Processes"/>
    <att type="real" name="LogP" value="-3.5938920464952386"/>
    <att type="real" name="Log(q-value)" value="-1.3635812375308822"/>
    <att type="integer" name="GROUP_ID" value="2"/>
    <att type="string" name="Hits" value="OPR3|LOX5|AOS|LOX1|LOX6|OPR2"/>
    <att type="real" name="Enrichment" value="6.138163167174228"/>
    <att type="real" name="Z-score" value="5.23485956467393"/>
    <att type="integer" name="#GeneInGOAndHitList" value="6"/>
    <att type="integer" name="#GeneInGO" value="17"/>
    <att type="integer" name="#GeneInHitList" value="1101"/>
    <att type="integer" name="#TotalGeneInLibrary" value="19148"/>
    <att type="real" name="%InGO" value="0.5449591280653951"/>
    <att type="real" name="STDV %InGO" value="0.22187159544207652"/>
    <att type="real" name="BestLogPInGroup" value="-4.982668541474761"/>
    <att type="real" name="BestEnrichmentInGroup" value="6.138163167174228"/>
    <att type="integer" name="FirstInGroupByEnrichment" value="0"/>
    <att type="integer" name="FirstInGroupByLogP" value="0"/>
    <att type="string" name="GeneID" value="815160|821808|834273|841944|843077|844002"/>
    <att type="integer" name="_RANK_" value="1"/>
    <att type="string" name="_PATTERN_" value="M1"/>
    <att type="string" name="CLUSTER_LABEL" value=" "/>
    <att type="integer" name="#COUNT_001" value="6"/>
    <att type="integer" name="_MEMBER_MyList" value="1"/>
    <att type="real" name="_LogP_MyList" value="-3.5938920464952386"/>
    <att type="string" name="Gene" value="GO:0031408"/>
    <att type="integer" name="GiniIndex" value="0"/>
    <att type="integer" name="CategoryID" value="19"/>
    <att type="string" name="PARENT_GO" value="19_GO:0008152 metabolic process"/>
    <att type="integer" name="EvidenceCutoff" value="0"/>
    <graphics type="CIRCLE" x="297.5006963401245" y="429.24741822494093"/>
  </node>
  <node label="GO:0031407" id="15">
    <att type="string" name="canonicalName" value="GO:0031407"/>
    <att type="string" name="Description" value="oxylipin metabolic process"/>
    <att type="string" name="Category" value="GO Biological Processes"/>
    <att type="real" name="LogP" value="-3.2961000601447057"/>
    <att type="real" name="Log(q-value)" value="-1.2621504876839023"/>
    <att type="integer" name="GROUP_ID" value="2"/>
    <att type="string" name="Hits" value="OPR3|LOX5|AOS|LOX1|LOX6|OPR2"/>
    <att type="real" name="Enrichment" value="5.492040728524309"/>
    <att type="real" name="Z-score" value="4.838557106600366"/>
    <att type="integer" name="#GeneInGOAndHitList" value="6"/>
    <att type="integer" name="#GeneInGO" value="19"/>
    <att type="integer" name="#GeneInHitList" value="1101"/>
    <att type="integer" name="#TotalGeneInLibrary" value="19148"/>
    <att type="real" name="%InGO" value="0.5449591280653951"/>
    <att type="real" name="STDV %InGO" value="0.22187159544207652"/>
    <att type="real" name="BestLogPInGroup" value="-4.982668541474761"/>
    <att type="real" name="BestEnrichmentInGroup" value="6.138163167174228"/>
    <att type="integer" name="FirstInGroupByEnrichment" value="0"/>
    <att type="integer" name="FirstInGroupByLogP" value="0"/>
    <att type="string" name="GeneID" value="815160|821808|834273|841944|843077|844002"/>
    <att type="integer" name="_RANK_" value="1"/>
    <att type="string" name="_PATTERN_" value="M1"/>
    <att type="string" name="CLUSTER_LABEL" value=" "/>
    <att type="integer" name="#COUNT_001" value="6"/>
    <att type="integer" name="_MEMBER_MyList" value="1"/>
    <att type="real" name="_LogP_MyList" value="-3.2961000601447057"/>
    <att type="string" name="Gene" value="GO:0031407"/>
    <att type="integer" name="GiniIndex" value="0"/>
    <att type="integer" name="CategoryID" value="19"/>
    <att type="string" name="PARENT_GO" value="19_GO:0008152 metabolic process"/>
    <att type="integer" name="EvidenceCutoff" value="0"/>
    <graphics type="CIRCLE" x="328.5596702443278" y="263.39243559045406"/>
  </node>
  <node label="GO:0009694" id="16">
    <att type="string" name="canonicalName" value="GO:0009694"/>
    <att type="string" name="Description" value="jasmonic acid metabolic process"/>
    <att type="string" name="Category" value="GO Biological Processes"/>
    <att type="real" name="LogP" value="-2.8590873932171803"/>
    <att type="real" name="Log(q-value)" value="-0.9796529525619028"/>
    <att type="integer" name="GROUP_ID" value="2"/>
    <att type="string" name="Hits" value="OPR3|SSI2|ACX1|AIM1|AOS|MOB1-like|OPCL1|LOX1|LOX6|OPR2"/>
    <att type="real" name="Enrichment" value="3.05113373806906"/>
    <att type="real" name="Z-score" value="3.830527514011243"/>
    <att type="integer" name="#GeneInGOAndHitList" value="10"/>
    <att type="integer" name="#GeneInGO" value="57"/>
    <att type="integer" name="#GeneInHitList" value="1101"/>
    <att type="integer" name="#TotalGeneInLibrary" value="19148"/>
    <att type="real" name="%InGO" value="0.9082652134423251"/>
    <att type="real" name="STDV %InGO" value="0.28591135044715676"/>
    <att type="real" name="BestLogPInGroup" value="-4.982668541474761"/>
    <att type="real" name="BestEnrichmentInGroup" value="6.138163167174228"/>
    <att type="integer" name="FirstInGroupByEnrichment" value="0"/>
    <att type="integer" name="FirstInGroupByLogP" value="0"/>
    <att type="string" name="GeneID" value="815160|818973|827381|829022|834273|834591|838639|841944|843077|844002"/>
    <att type="integer" name="_RANK_" value="1"/>
    <att type="string" name="_PATTERN_" value="M1"/>
    <att type="string" name="CLUSTER_LABEL" value=" "/>
    <att type="integer" name="#COUNT_001" value="10"/>
    <att type="integer" name="_MEMBER_MyList" value="1"/>
    <att type="real" name="_LogP_MyList" value="-2.8590873932171803"/>
    <att type="string" name="Gene" value="GO:0009694"/>
    <att type="integer" name="GiniIndex" value="0"/>
    <att type="integer" name="CategoryID" value="19"/>
    <att type="string" name="PARENT_GO" value="19_GO:0008152 metabolic process"/>
    <att type="integer" name="EvidenceCutoff" value="0"/>
    <graphics type="CIRCLE" x="340.82121128437495" y="178.84248733031868"/>
  </node>
  <node label="GO:0009808" id="17">
    <att type="string" name="canonicalName" value="GO:0009808"/>
    <att type="string" name="Description" value="lignin metabolic process"/>
    <att type="string" name="Category" value="GO Biological Processes"/>
    <att type="real" name="LogP" value="-3.2865671613453595"/>
    <att type="real" name="Log(q-value)" value="-1.2621504876839023"/>
    <att type="integer" name="GROUP_ID" value="3"/>
    <att type="string" name="Hits" value="AT2G41480|ABCG29|UGT72E1|CAD9|CEV1|PRX52|HCT|OMT1|LAC17|APX1|BGLU46|CCR2"/>
    <att type="real" name="Enrichment" value="3.024602140346721"/>
    <att type="real" name="Z-score" value="4.161289704536967"/>
    <att type="integer" name="#GeneInGOAndHitList" value="12"/>
    <att type="integer" name="#GeneInGO" value="69"/>
    <att type="integer" name="#GeneInHitList" value="1101"/>
    <att type="integer" name="#TotalGeneInLibrary" value="19148"/>
    <att type="real" name="%InGO" value="1.0899182561307903"/>
    <att type="real" name="STDV %InGO" value="0.31291298423382485"/>
    <att type="real" name="BestLogPInGroup" value="-4.948145823094271"/>
    <att type="real" name="BestEnrichmentInGroup" value="3.1056182691060075"/>
    <att type="integer" name="FirstInGroupByEnrichment" value="0"/>
    <att type="integer" name="FirstInGroupByLogP" value="0"/>
    <att type="string" name="GeneID" value="818746|820881|824238|830088|830399|830416|834951|835504|836124|837304|842479|844421"/>
    <att type="integer" name="_RANK_" value="1"/>
    <att type="string" name="_PATTERN_" value="M1"/>
    <att type="string" name="CLUSTER_LABEL" value=" "/>
    <att type="integer" name="#COUNT_001" value="12"/>
    <att type="integer" name="_MEMBER_MyList" value="1"/>
    <att type="real" name="_LogP_MyList" value="-3.2865671613453595"/>
    <att type="string" name="Gene" value="GO:0009808"/>
    <att type="integer" name="GiniIndex" value="0"/>
    <att type="integer" name="CategoryID" value="19"/>
    <att type="string" name="PARENT_GO" value="19_GO:0008152 metabolic process"/>
    <att type="integer" name="EvidenceCutoff" value="0"/>
    <graphics type="CIRCLE" x="413.66647072261344" y="350.3682926782351"/>
  </node>
  <node label="GO:0009699" id="18">
    <att type="string" name="canonicalName" value="GO:0009699"/>
    <att type="string" name="Description" value="phenylpropanoid biosynthetic process"/>
    <att type="string" name="Category" value="GO Biological Processes"/>
    <att type="real" name="LogP" value="-3.0146700552457033"/>
    <att type="real" name="Log(q-value)" value="-1.070987814822699"/>
    <att type="integer" name="GROUP_ID" value="3"/>
    <att type="string" name="Hits" value="MS2|ABCG29|CER9|MYB4|AT4G39230|CAD9|CEV1|PRX52|TT4|HCT|OMT1|LAC17|APX1|BGLU46|CCR2"/>
    <att type="real" name="Enrichment" value="2.4844946152848064"/>
    <att type="real" name="Z-score" value="3.7674466528455057"/>
    <att type="integer" name="#GeneInGOAndHitList" value="15"/>
    <att type="integer" name="#GeneInGO" value="105"/>
    <att type="integer" name="#GeneInHitList" value="1101"/>
    <att type="integer" name="#TotalGeneInLibrary" value="19148"/>
    <att type="real" name="%InGO" value="1.3623978201634876"/>
    <att type="real" name="STDV %InGO" value="0.349365136156222"/>
    <att type="real" name="BestLogPInGroup" value="-4.948145823094271"/>
    <att type="real" name="BestEnrichmentInGroup" value="3.1056182691060075"/>
    <att type="integer" name="FirstInGroupByEnrichment" value="0"/>
    <att type="integer" name="FirstInGroupByLogP" value="0"/>
    <att type="string" name="GeneID" value="820372|820881|829556|830018|830078|830088|830399|830416|831241|834951|835504|836124|837304|842479|844421"/>
    <att type="integer" name="_RANK_" value="1"/>
    <att type="string" name="_PATTERN_" value="M1"/>
    <att type="string" name="CLUSTER_LABEL" value=" "/>
    <att type="integer" name="#COUNT_001" value="15"/>
    <att type="integer" name="_MEMBER_MyList" value="1"/>
    <att type="real" name="_LogP_MyList" value="-3.0146700552457033"/>
    <att type="string" name="Gene" value="GO:0009699"/>
    <att type="integer" name="GiniIndex" value="0"/>
    <att type="integer" name="CategoryID" value="19"/>
    <att type="string" name="PARENT_GO" value="19_GO:0008152 metabolic process"/>
    <att type="integer" name="EvidenceCutoff" value="0"/>
    <graphics type="CIRCLE" x="154.62851964617735" y="248.16873135176087"/>
  </node>
  <node label="GO:0009809" id="19">
    <att type="string" name="canonicalName" value="GO:0009809"/>
    <att type="string" name="Description" value="lignin biosynthetic process"/>
    <att type="string" name="Category" value="GO Biological Processes"/>
    <att type="real" name="LogP" value="-2.920297954840733"/>
    <att type="real" name="Log(q-value)" value="-1.0302704406880312"/>
    <att type="integer" name="GROUP_ID" value="3"/>
    <att type="string" name="Hits" value="ABCG29|CAD9|CEV1|PRX52|HCT|OMT1|LAC17|APX1|BGLU46|CCR2"/>
    <att type="real" name="Enrichment" value="3.1056182691060075"/>
    <att type="real" name="Z-score" value="3.8975299366975906"/>
    <att type="integer" name="#GeneInGOAndHitList" value="10"/>
    <att type="integer" name="#GeneInGO" value="56"/>
    <att type="integer" name="#GeneInHitList" value="1101"/>
    <att type="integer" name="#TotalGeneInLibrary" value="19148"/>
    <att type="real" name="%InGO" value="0.9082652134423251"/>
    <att type="real" name="STDV %InGO" value="0.28591135044715676"/>
    <att type="real" name="BestLogPInGroup" value="-4.948145823094271"/>
    <att type="real" name="BestEnrichmentInGroup" value="3.1056182691060075"/>
    <att type="integer" name="FirstInGroupByEnrichment" value="0"/>
    <att type="integer" name="FirstInGroupByLogP" value="0"/>
    <att type="string" name="GeneID" value="820881|830088|830399|830416|834951|835504|836124|837304|842479|844421"/>
    <att type="integer" name="_RANK_" value="1"/>
    <att type="string" name="_PATTERN_" value="M1"/>
    <att type="string" name="CLUSTER_LABEL" value=" "/>
    <att type="integer" name="#COUNT_001" value="10"/>
    <att type="integer" name="_MEMBER_MyList" value="1"/>
    <att type="real" name="_LogP_MyList" value="-2.920297954840733"/>
    <att type="string" name="Gene" value="GO:0009809"/>
    <att type="integer" name="GiniIndex" value="0"/>
    <att type="integer" name="CategoryID" value="19"/>
    <att type="string" name="PARENT_GO" value="19_GO:0008152 metabolic process"/>
    <att type="integer" name="EvidenceCutoff" value="0"/>
    <graphics type="CIRCLE" x="152.47561216254022" y="173.95979969678737"/>
  </node>
  <node label="ath00940" id="20">
    <att type="string" name="canonicalName" value="ath00940"/>
    <att type="string" name="Description" value="Phenylpropanoid biosynthesis"/>
    <att type="string" name="Category" value="KEGG Pathway"/>
    <att type="real" name="LogP" value="-2.669303683892103"/>
    <att type="real" name="Log(q-value)" value="-0.8530623839003201"/>
    <att type="integer" name="GROUP_ID" value="3"/>
    <att type="string" name="Hits" value="AT2G41480|4CL2|UGT84A2|UGT72E1|AT4G36430|CAD9|PRX52|AT5G20950|PER64|HCT|OMT1|AT1G14550|BGLU40|AT1G05240|BGLU11|4CL1|BGLU46|AT1G71695|CCR2"/>
    <att type="real" name="Enrichment" value="2.0652361489554947"/>
    <att type="real" name="Z-score" value="3.34201038148935"/>
    <att type="integer" name="#GeneInGOAndHitList" value="19"/>
    <att type="integer" name="#GeneInGO" value="160"/>
    <att type="integer" name="#GeneInHitList" value="1101"/>
    <att type="integer" name="#TotalGeneInLibrary" value="19148"/>
    <att type="real" name="%InGO" value="1.7257039055404177"/>
    <att type="real" name="STDV %InGO" value="0.392472699414944"/>
    <att type="real" name="BestLogPInGroup" value="-4.948145823094271"/>
    <att type="real" name="BestEnrichmentInGroup" value="3.1056182691060075"/>
    <att type="integer" name="FirstInGroupByEnrichment" value="0"/>
    <att type="integer" name="FirstInGroupByLogP" value="0"/>
    <att type="string" name="GeneID" value="818746|821678|821710|824238|829795|830088|830416|832220|834223|834951|835504|838017|839196|839237|839435|841593|842479|843498|844421"/>
    <att type="integer" name="_RANK_" value="1"/>
    <att type="string" name="_PATTERN_" value="M1"/>
    <att type="string" name="CLUSTER_LABEL" value=" "/>
    <att type="integer" name="#COUNT_001" value="19"/>
    <att type="integer" name="_MEMBER_MyList" value="1"/>
    <att type="real" name="_LogP_MyList" value="-2.669303683892103"/>
    <att type="string" name="Gene" value="ath00940"/>
    <att type="integer" name="GiniIndex" value="0"/>
    <att type="integer" name="CategoryID" value="24"/>
    <att type="string" name="PARENT_GO" value=""/>
    <att type="integer" name="EvidenceCutoff" value="0"/>
    <graphics type="CIRCLE" x="246.01625192595765" y="309.8795924872613"/>
  </node>
  <node label="ko00940" id="21">
    <att type="string" name="canonicalName" value="ko00940"/>
    <att type="string" name="Description" value="Phenylpropanoid biosynthesis"/>
    <att type="string" name="Category" value="KEGG Pathway"/>
    <att type="real" name="LogP" value="-2.669303683892103"/>
    <att type="real" name="Log(q-value)" value="-0.8530623839003201"/>
    <att type="integer" name="GROUP_ID" value="3"/>
    <att type="string" name="Hits" value="AT2G41480|4CL2|UGT84A2|UGT72E1|AT4G36430|CAD9|PRX52|AT5G20950|PER64|HCT|OMT1|AT1G14550|BGLU40|AT1G05240|BGLU11|4CL1|BGLU46|AT1G71695|CCR2"/>
    <att type="real" name="Enrichment" value="2.0652361489554947"/>
    <att type="real" name="Z-score" value="3.34201038148935"/>
    <att type="integer" name="#GeneInGOAndHitList" value="19"/>
    <att type="integer" name="#GeneInGO" value="160"/>
    <att type="integer" name="#GeneInHitList" value="1101"/>
    <att type="integer" name="#TotalGeneInLibrary" value="19148"/>
    <att type="real" name="%InGO" value="1.7257039055404177"/>
    <att type="real" name="STDV %InGO" value="0.392472699414944"/>
    <att type="real" name="BestLogPInGroup" value="-4.948145823094271"/>
    <att type="real" name="BestEnrichmentInGroup" value="3.1056182691060075"/>
    <att type="integer" name="FirstInGroupByEnrichment" value="0"/>
    <att type="integer" name="FirstInGroupByLogP" value="0"/>
    <att type="string" name="GeneID" value="818746|821678|821710|824238|829795|830088|830416|832220|834223|834951|835504|838017|839196|839237|839435|841593|842479|843498|844421"/>
    <att type="integer" name="_RANK_" value="1"/>
    <att type="string" name="_PATTERN_" value="M1"/>
    <att type="string" name="CLUSTER_LABEL" value=" "/>
    <att type="integer" name="#COUNT_001" value="19"/>
    <att type="integer" name="_MEMBER_MyList" value="1"/>
    <att type="real" name="_LogP_MyList" value="-2.669303683892103"/>
    <att type="string" name="Gene" value="ko00940"/>
    <att type="integer" name="GiniIndex" value="0"/>
    <att type="integer" name="CategoryID" value="24"/>
    <att type="string" name="PARENT_GO" value=""/>
    <att type="integer" name="EvidenceCutoff" value="0"/>
    <graphics type="CIRCLE" x="274.9019560719232" y="254.41349785648958"/>
  </node>
  <node label="ko04141" id="22">
    <att type="string" name="canonicalName" value="ko04141"/>
    <att type="string" name="Description" value="Protein processing in endoplasmic reticulum"/>
    <att type="string" name="Category" value="KEGG Pathway"/>
    <att type="real" name="LogP" value="-4.932216719346627"/>
    <att type="real" name="Log(q-value)" value="-1.9118554366989193"/>
    <att type="integer" name="GROUP_ID" value="4"/>
    <att type="string" name="Hits" value="AT2G34250|UNE5|Hsp89.1|AT3G18860|HSP17.4|AT3G51980|SK13|AT3G62560|CUL1|PUX4|SAR2|SHD|CER9|HSC70-1|AtCDC48C|BIP1|RAD23D|BIP2|AT5G51440|HSP90.1|HSP81-3|HSP18.2|Hsp70b|AT1G19310|SK4|ATDAD1|AT1G53540|GCS1|SKP1"/>
    <att type="real" name="Enrichment" value="2.390295767311922"/>
    <att type="real" name="Z-score" value="5.015732396464604"/>
    <att type="integer" name="#GeneInGOAndHitList" value="29"/>
    <att type="integer" name="#GeneInGO" value="211"/>
    <att type="integer" name="#GeneInHitList" value="1101"/>
    <att type="integer" name="#TotalGeneInLibrary" value="19148"/>
    <att type="real" name="%InGO" value="2.6339691189827428"/>
    <att type="real" name="STDV %InGO" value="0.48263122161226757"/>
    <att type="real" name="BestLogPInGroup" value="-4.932216719346627"/>
    <att type="real" name="BestEnrichmentInGroup" value="2.390295767311922"/>
    <att type="integer" name="FirstInGroupByEnrichment" value="0"/>
    <att type="integer" name="FirstInGroupByLogP" value="0"/>
    <att type="string" name="GeneID" value="817986|819360|819968|821419|823768|824361|825171|825430|825648|825736|827368|828520|829556|831020|831870|832950|833835|834207|835218|835341|835699|836093|838174|838513|838604|840113|841789|843070|843928"/>
    <att type="integer" name="_RANK_" value="1"/>
    <att type="string" name="_PATTERN_" value="M1"/>
    <att type="string" name="CLUSTER_LABEL" value=" "/>
    <att type="integer" name="#COUNT_001" value="29"/>
    <att type="integer" name="_MEMBER_MyList" value="1"/>
    <att type="real" name="_LogP_MyList" value="-4.932216719346627"/>
    <att type="string" name="Gene" value="ko04141"/>
    <att type="integer" name="GiniIndex" value="0"/>
    <att type="integer" name="CategoryID" value="24"/>
    <att type="string" name="PARENT_GO" value=""/>
    <att type="integer" name="EvidenceCutoff" value="0"/>
    <graphics type="CIRCLE" x="443.4527606044102" y="274.8821871151524"/>
  </node>
  <node label="GO:0010498" id="23">
    <att type="string" name="canonicalName" value="GO:0010498"/>
    <att type="string" name="Description" value="proteasomal protein catabolic process"/>
    <att type="string" name="Category" value="GO Biological Processes"/>
    <att type="real" name="LogP" value="-2.2769970105265966"/>
    <att type="real" name="Log(q-value)" value="-0.6033801680143751"/>
    <att type="integer" name="GROUP_ID" value="4"/>
    <att type="string" name="Hits" value="UBC2|MBR1|RPT2b|AT2G25370|AT2G32730|AT3G18860|AT3G26340|PBB1|AT3G53970|SK13|PUX4|VFB3|AT4G24330|CDC20.2|CER9|RPN8A|AtCDC48C|AT5G27945|BIP1|RAD23D|BIP2|AFB5|AT1G12440|AT1G19310|SK4|LCR|UPL1|ARI8|SKP1"/>
    <att type="real" name="Enrichment" value="1.6590539700750513"/>
    <att type="real" name="Z-score" value="2.860966308738241"/>
    <att type="integer" name="#GeneInGOAndHitList" value="29"/>
    <att type="integer" name="#GeneInGO" value="304"/>
    <att type="integer" name="#GeneInHitList" value="1101"/>
    <att type="integer" name="#TotalGeneInLibrary" value="19148"/>
    <att type="real" name="%InGO" value="2.6339691189827428"/>
    <att type="real" name="STDV %InGO" value="0.48263122161226757"/>
    <att type="real" name="BestLogPInGroup" value="-4.932216719346627"/>
    <att type="real" name="BestEnrichmentInGroup" value="2.390295767311922"/>
    <att type="integer" name="FirstInGroupByEnrichment" value="0"/>
    <att type="integer" name="FirstInGroupByLogP" value="0"/>
    <att type="string" name="GeneID" value="814805|816045|816533|817076|817833|821419|822238|822364|824564|825171|825736|826171|828536|829462|829556|830463|831870|832862|832950|833835|834207|835062|837801|838513|838604|839623|842036|842854|843928"/>
    <att type="integer" name="_RANK_" value="1"/>
    <att type="string" name="_PATTERN_" value="M1"/>
    <att type="string" name="CLUSTER_LABEL" value=" "/>
    <att type="integer" name="#COUNT_001" value="29"/>
    <att type="integer" name="_MEMBER_MyList" value="1"/>
    <att type="real" name="_LogP_MyList" value="-2.2769970105265966"/>
    <att type="string" name="Gene" value="GO:0010498"/>
    <att type="integer" name="GiniIndex" value="0"/>
    <att type="integer" name="CategoryID" value="19"/>
    <att type="string" name="PARENT_GO" value="19_GO:0008152 metabolic process"/>
    <att type="integer" name="EvidenceCutoff" value="0"/>
    <graphics type="CIRCLE" x="288.3223650580984" y="317.5600816863633"/>
  </node>
  <node label="GO:0016051" id="24">
    <att type="string" name="canonicalName" value="GO:0016051"/>
    <att type="string" name="Description" value="carbohydrate biosynthetic process"/>
    <att type="string" name="Category" value="GO Biological Processes"/>
    <att type="real" name="LogP" value="-3.667076825864634"/>
    <att type="real" name="Log(q-value)" value="-1.4098606094461015"/>
    <att type="integer" name="GROUP_ID" value="5"/>
    <att type="string" name="Hits" value="APK|FBA1|GALS1|GAUT7|CYT1|AT3G03210|EIN3|UXS5|AT3G58560|GATL7|XT1|GSL05|CT-BMY|TPS5|SS4|QUA3|CESA1|FBA2|CEV1|GSL12|AT5G15740|IRX3|SBE2.2|AT5G20950|GME|COB|GXM3|SS3|GAPA-2|GAPC2|APL2|GBSS1|GAPB|AT1G67330|CP12-3|TPS1|AT1G78880|PGK"/>
    <att type="real" name="Enrichment" value="1.840879018567572"/>
    <att type="real" name="Z-score" value="3.972559642247859"/>
    <att type="integer" name="#GeneInGOAndHitList" value="38"/>
    <att type="integer" name="#GeneInGO" value="359"/>
    <att type="integer" name="#GeneInHitList" value="1101"/>
    <att type="integer" name="#TotalGeneInLibrary" value="19148"/>
    <att type="real" name="%InGO" value="3.4514078110808355"/>
    <att type="real" name="STDV %InGO" value="0.5501453570861319"/>
    <att type="real" name="BestLogPInGroup" value="-4.556176743719566"/>
    <att type="real" name="BestEnrichmentInGroup" value="2.5171853339069745"/>
    <att type="integer" name="FirstInGroupByEnrichment" value="0"/>
    <att type="integer" name="FirstInGroupByLogP" value="0"/>
    <att type="string" name="GeneID" value="815963|816672|817922|818447|818562|821222|821625|823794|825025|825440|825446|825650|827419|827498|827550|828020|829376|830052|830399|831140|831430|831608|831769|832220|833002|836213|837488|837716|837848|837904|839660|840184|840895|843054|843989|844194|844225|844293"/>
    <att type="integer" name="_RANK_" value="1"/>
    <att type="string" name="_PATTERN_" value="M1"/>
    <att type="string" name="CLUSTER_LABEL" value=" "/>
    <att type="integer" name="#COUNT_001" value="38"/>
    <att type="integer" name="_MEMBER_MyList" value="1"/>
    <att type="real" name="_LogP_MyList" value="-3.667076825864634"/>
    <att type="string" name="Gene" value="GO:0016051"/>
    <att type="integer" name="GiniIndex" value="0"/>
    <att type="integer" name="CategoryID" value="19"/>
    <att type="string" name="PARENT_GO" value="19_GO:0008152 metabolic process"/>
    <att type="integer" name="EvidenceCutoff" value="0"/>
    <graphics type="CIRCLE" x="422.54998423528315" y="166.0309619307722"/>
  </node>
  <node label="GO:0044264" id="25">
    <att type="string" name="canonicalName" value="GO:0044264"/>
    <att type="string" name="Description" value="cellular polysaccharide metabolic process"/>
    <att type="string" name="Category" value="GO Biological Processes"/>
    <att type="real" name="LogP" value="-3.2408712732393186"/>
    <att type="real" name="Log(q-value)" value="-1.2418373985285085"/>
    <att type="integer" name="GROUP_ID" value="5"/>
    <att type="string" name="Hits" value="MAN2|XTH32|CYT1|AT3G03210|BAM1|UXS5|AT3G58560|XT1|GSL05|CT-BMY|SS4|XTH9|XTH24|CESA1|CEV1|GSL12|AT5G15740|UGP2|IRX3|SBE2.2|AT5G20950|UK/UPRT1|SUS2|COB|GXM3|SS3|AVP1|APL2|GBSS1|AT1G67330|AT1G78060|AT1G78880"/>
    <att type="real" name="Enrichment" value="1.8550893127459884"/>
    <att type="real" name="Z-score" value="3.6870666496492945"/>
    <att type="integer" name="#GeneInGOAndHitList" value="32"/>
    <att type="integer" name="#GeneInGO" value="300"/>
    <att type="integer" name="#GeneInHitList" value="1101"/>
    <att type="integer" name="#TotalGeneInLibrary" value="19148"/>
    <att type="real" name="%InGO" value="2.9064486830154403"/>
    <att type="real" name="STDV %InGO" value="0.506270781167798"/>
    <att type="real" name="BestLogPInGroup" value="-4.556176743719566"/>
    <att type="real" name="BestEnrichmentInGroup" value="2.5171853339069745"/>
    <att type="integer" name="FirstInGroupByEnrichment" value="0"/>
    <att type="integer" name="FirstInGroupByLogP" value="0"/>
    <att type="string" name="GeneID" value="816596|818259|818562|821222|821975|823794|825025|825446|825650|827419|827550|828024|829150|829376|830399|831140|831430|831596|831608|831769|832220|834088|834978|836213|837488|837716|838138|839660|840184|843054|844141|844225"/>
    <att type="integer" name="_RANK_" value="1"/>
    <att type="string" name="_PATTERN_" value="M1"/>
    <att type="string" name="CLUSTER_LABEL" value=" "/>
    <att type="integer" name="#COUNT_001" value="32"/>
    <att type="integer" name="_MEMBER_MyList" value="1"/>
    <att type="real" name="_LogP_MyList" value="-3.2408712732393186"/>
    <att type="string" name="Gene" value="GO:0044264"/>
    <att type="integer" name="GiniIndex" value="0"/>
    <att type="integer" name="CategoryID" value="19"/>
    <att type="string" name="PARENT_GO" value="19_GO:0008152 metabolic process"/>
    <att type="integer" name="EvidenceCutoff" value="0"/>
    <graphics type="CIRCLE" x="361.49730545214754" y="287.1975072284654"/>
  </node>
  <node label="GO:0006073" id="26">
    <att type="string" name="canonicalName" value="GO:0006073"/>
    <att type="string" name="Description" value="cellular glucan metabolic process"/>
    <att type="string" name="Category" value="GO Biological Processes"/>
    <att type="real" name="LogP" value="-3.017785587037315"/>
    <att type="real" name="Log(q-value)" value="-1.070987814822699"/>
    <att type="integer" name="GROUP_ID" value="5"/>
    <att type="string" name="Hits" value="XTH32|CYT1|BAM1|AT3G58560|XT1|GSL05|CT-BMY|SS4|XTH9|XTH24|CESA1|CEV1|GSL12|UGP2|IRX3|SBE2.2|AT5G20950|UK/UPRT1|SUS2|COB|SS3|AVP1|APL2|GBSS1|AT1G78880"/>
    <att type="real" name="Enrichment" value="1.967359989478919"/>
    <att type="real" name="Z-score" value="3.5726040442102938"/>
    <att type="integer" name="#GeneInGOAndHitList" value="25"/>
    <att type="integer" name="#GeneInGO" value="221"/>
    <att type="integer" name="#GeneInHitList" value="1101"/>
    <att type="integer" name="#TotalGeneInLibrary" value="19148"/>
    <att type="real" name="%InGO" value="2.270663033605813"/>
    <att type="real" name="STDV %InGO" value="0.44894709068518684"/>
    <att type="real" name="BestLogPInGroup" value="-4.556176743719566"/>
    <att type="real" name="BestEnrichmentInGroup" value="2.5171853339069745"/>
    <att type="integer" name="FirstInGroupByEnrichment" value="0"/>
    <att type="integer" name="FirstInGroupByLogP" value="0"/>
    <att type="string" name="GeneID" value="818259|818562|821975|825025|825446|825650|827419|827550|828024|829150|829376|830399|831140|831596|831608|831769|832220|834088|834978|836213|837716|838138|839660|840184|844225"/>
    <att type="integer" name="_RANK_" value="1"/>
    <att type="string" name="_PATTERN_" value="M1"/>
    <att type="string" name="CLUSTER_LABEL" value=" "/>
    <att type="integer" name="#COUNT_001" value="25"/>
    <att type="integer" name="_MEMBER_MyList" value="1"/>
    <att type="real" name="_LogP_MyList" value="-3.017785587037315"/>
    <att type="string" name="Gene" value="GO:0006073"/>
    <att type="integer" name="GiniIndex" value="0"/>
    <att type="integer" name="CategoryID" value="19"/>
    <att type="string" name="PARENT_GO" value="19_GO:0008152 metabolic process"/>
    <att type="integer" name="EvidenceCutoff" value="0"/>
    <graphics type="CIRCLE" x="404.15840316373817" y="333.63396079960853"/>
  </node>
  <node label="GO:0044042" id="27">
    <att type="string" name="canonicalName" value="GO:0044042"/>
    <att type="string" name="Description" value="glucan metabolic process"/>
    <att type="string" name="Category" value="GO Biological Processes"/>
    <att type="real" name="LogP" value="-2.852459697647395"/>
    <att type="real" name="Log(q-value)" value="-0.9788561202427872"/>
    <att type="integer" name="GROUP_ID" value="5"/>
    <att type="string" name="Hits" value="XTH32|CYT1|BAM1|AT3G58560|XT1|GSL05|CT-BMY|SS4|XTH9|XTH24|CESA1|CEV1|GSL12|UGP2|IRX3|SBE2.2|AT5G20950|UK/UPRT1|SUS2|COB|SS3|AVP1|APL2|GBSS1|AT1G78880"/>
    <att type="real" name="Enrichment" value="1.9153592849111942"/>
    <att type="real" name="Z-score" value="3.426683519433498"/>
    <att type="integer" name="#GeneInGOAndHitList" value="25"/>
    <att type="integer" name="#GeneInGO" value="227"/>
    <att type="integer" name="#GeneInHitList" value="1101"/>
    <att type="integer" name="#TotalGeneInLibrary" value="19148"/>
    <att type="real" name="%InGO" value="2.270663033605813"/>
    <att type="real" name="STDV %InGO" value="0.44894709068518684"/>
    <att type="real" name="BestLogPInGroup" value="-4.556176743719566"/>
    <att type="real" name="BestEnrichmentInGroup" value="2.5171853339069745"/>
    <att type="integer" name="FirstInGroupByEnrichment" value="0"/>
    <att type="integer" name="FirstInGroupByLogP" value="0"/>
    <att type="string" name="GeneID" value="818259|818562|821975|825025|825446|825650|827419|827550|828024|829150|829376|830399|831140|831596|831608|831769|832220|834088|834978|836213|837716|838138|839660|840184|844225"/>
    <att type="integer" name="_RANK_" value="1"/>
    <att type="string" name="_PATTERN_" value="M1"/>
    <att type="string" name="CLUSTER_LABEL" value=" "/>
    <att type="integer" name="#COUNT_001" value="25"/>
    <att type="integer" name="_MEMBER_MyList" value="1"/>
    <att type="real" name="_LogP_MyList" value="-2.852459697647395"/>
    <att type="string" name="Gene" value="GO:0044042"/>
    <att type="integer" name="GiniIndex" value="0"/>
    <att type="integer" name="CategoryID" value="19"/>
    <att type="string" name="PARENT_GO" value="19_GO:0008152 metabolic process"/>
    <att type="integer" name="EvidenceCutoff" value="0"/>
    <graphics type="CIRCLE" x="189.60452547439675" y="317.69388189279914"/>
  </node>
  <node label="GO:0044262" id="28">
    <att type="string" name="canonicalName" value="GO:0044262"/>
    <att type="string" name="Description" value="cellular carbohydrate metabolic process"/>
    <att type="string" name="Category" value="GO Biological Processes"/>
    <att type="real" name="LogP" value="-2.825434573789173"/>
    <att type="real" name="Log(q-value)" value="-0.9664412933764401"/>
    <att type="integer" name="GROUP_ID" value="5"/>
    <att type="string" name="Hits" value="APK|MAN2|XTH32|CYT1|AT3G02360|AT3G03210|BAM1|UXS5|AT3G58560|XT1|GSL05|CT-BMY|TPS5|SS4|XTH9|XTH24|CESA1|OST1|CEV1|GSL12|AT5G15740|UGP2|IRX3|SBE2.2|AT5G20950|UK/UPRT1|SUS2|COB|CVP2|GXM3|SS3|AVP1|A/N-InvD|APL2|GBSS1|AT1G62660|AT1G64190|AT1G67330|AT1G78060|TPS1|AT1G78880"/>
    <att type="real" name="Enrichment" value="1.6279679328464367"/>
    <att type="real" name="Z-score" value="3.2838185176025485"/>
    <att type="integer" name="#GeneInGOAndHitList" value="41"/>
    <att type="integer" name="#GeneInGO" value="438"/>
    <att type="integer" name="#GeneInHitList" value="1101"/>
    <att type="integer" name="#TotalGeneInLibrary" value="19148"/>
    <att type="real" name="%InGO" value="3.723887375113533"/>
    <att type="real" name="STDV %InGO" value="0.570642196295805"/>
    <att type="real" name="BestLogPInGroup" value="-4.556176743719566"/>
    <att type="real" name="BestEnrichmentInGroup" value="2.5171853339069745"/>
    <att type="integer" name="FirstInGroupByEnrichment" value="0"/>
    <att type="integer" name="FirstInGroupByLogP" value="0"/>
    <att type="string" name="GeneID" value="815963|816596|818259|818562|821163|821222|821975|823794|825025|825446|825650|827419|827498|827550|828024|829150|829376|829541|830399|831140|831430|831596|831608|831769|832220|834088|834978|836213|837048|837488|837716|838138|838871|839660|840184|842563|842724|843054|844141|844194|844225"/>
    <att type="integer" name="_RANK_" value="1"/>
    <att type="string" name="_PATTERN_" value="M1"/>
    <att type="string" name="CLUSTER_LABEL" value=" "/>
    <att type="integer" name="#COUNT_001" value="41"/>
    <att type="integer" name="_MEMBER_MyList" value="1"/>
    <att type="real" name="_LogP_MyList" value="-2.825434573789173"/>
    <att type="string" name="Gene" value="GO:0044262"/>
    <att type="integer" name="GiniIndex" value="0"/>
    <att type="integer" name="CategoryID" value="19"/>
    <att type="string" name="PARENT_GO" value="19_GO:0008152 metabolic process"/>
    <att type="integer" name="EvidenceCutoff" value="0"/>
    <graphics type="CIRCLE" x="315.24194569112194" y="214.37844108030797"/>
  </node>
  <node label="GO:0000271" id="29">
    <att type="string" name="canonicalName" value="GO:0000271"/>
    <att type="string" name="Description" value="polysaccharide biosynthetic process"/>
    <att type="string" name="Category" value="GO Biological Processes"/>
    <att type="real" name="LogP" value="-2.49831318935266"/>
    <att type="real" name="Log(q-value)" value="-0.7411933414795333"/>
    <att type="integer" name="GROUP_ID" value="5"/>
    <att type="string" name="Hits" value="GALS1|GAUT7|CYT1|AT3G03210|UXS5|AT3G58560|GATL7|XT1|GSL05|SS4|QUA3|CESA1|CEV1|GSL12|AT5G15740|IRX3|SBE2.2|AT5G20950|COB|GXM3|SS3|APL2|GBSS1|AT1G67330|AT1G78880"/>
    <att type="real" name="Enrichment" value="1.804093600310544"/>
    <att type="real" name="Z-score" value="3.102739637076196"/>
    <att type="integer" name="#GeneInGOAndHitList" value="25"/>
    <att type="integer" name="#GeneInGO" value="241"/>
    <att type="integer" name="#GeneInHitList" value="1101"/>
    <att type="integer" name="#TotalGeneInLibrary" value="19148"/>
    <att type="real" name="%InGO" value="2.270663033605813"/>
    <att type="real" name="STDV %InGO" value="0.44894709068518684"/>
    <att type="real" name="BestLogPInGroup" value="-4.556176743719566"/>
    <att type="real" name="BestEnrichmentInGroup" value="2.5171853339069745"/>
    <att type="integer" name="FirstInGroupByEnrichment" value="0"/>
    <att type="integer" name="FirstInGroupByLogP" value="0"/>
    <att type="string" name="GeneID" value="817922|818447|818562|821222|823794|825025|825440|825446|825650|827550|828020|829376|830399|831140|831430|831608|831769|832220|836213|837488|837716|839660|840184|843054|844225"/>
    <att type="integer" name="_RANK_" value="1"/>
    <att type="string" name="_PATTERN_" value="M1"/>
    <att type="string" name="CLUSTER_LABEL" value=" "/>
    <att type="integer" name="#COUNT_001" value="25"/>
    <att type="integer" name="_MEMBER_MyList" value="1"/>
    <att type="real" name="_LogP_MyList" value="-2.49831318935266"/>
    <att type="string" name="Gene" value="GO:0000271"/>
    <att type="integer" name="GiniIndex" value="0"/>
    <att type="integer" name="CategoryID" value="19"/>
    <att type="string" name="PARENT_GO" value="19_GO:0008152 metabolic process"/>
    <att type="integer" name="EvidenceCutoff" value="0"/>
    <graphics type="CIRCLE" x="296.01368774263983" y="349.2819246568478"/>
  </node>
  <node label="GO:0005982" id="30">
    <att type="string" name="canonicalName" value="GO:0005982"/>
    <att type="string" name="Description" value="starch metabolic process"/>
    <att type="string" name="Category" value="GO Biological Processes"/>
    <att type="real" name="LogP" value="-2.399827839866376"/>
    <att type="real" name="Log(q-value)" value="-0.6841006771514747"/>
    <att type="integer" name="GROUP_ID" value="5"/>
    <att type="string" name="Hits" value="BAM1|AT3G58560|CT-BMY|SS4|SBE2.2|UK/UPRT1|SUS2|SS3|AVP1|APL2|GBSS1"/>
    <att type="real" name="Enrichment" value="2.5171853339069745"/>
    <att type="real" name="Z-score" value="3.2733227729659795"/>
    <att type="integer" name="#GeneInGOAndHitList" value="11"/>
    <att type="integer" name="#GeneInGO" value="76"/>
    <att type="integer" name="#GeneInHitList" value="1101"/>
    <att type="integer" name="#TotalGeneInLibrary" value="19148"/>
    <att type="real" name="%InGO" value="0.9990917347865577"/>
    <att type="real" name="STDV %InGO" value="0.2997288953423104"/>
    <att type="real" name="BestLogPInGroup" value="-4.556176743719566"/>
    <att type="real" name="BestEnrichmentInGroup" value="2.5171853339069745"/>
    <att type="integer" name="FirstInGroupByEnrichment" value="0"/>
    <att type="integer" name="FirstInGroupByLogP" value="0"/>
    <att type="string" name="GeneID" value="821975|825025|827419|827550|831769|834088|834978|837716|838138|839660|840184"/>
    <att type="integer" name="_RANK_" value="1"/>
    <att type="string" name="_PATTERN_" value="M1"/>
    <att type="string" name="CLUSTER_LABEL" value=" "/>
    <att type="integer" name="#COUNT_001" value="11"/>
    <att type="integer" name="_MEMBER_MyList" value="1"/>
    <att type="real" name="_LogP_MyList" value="-2.399827839866376"/>
    <att type="string" name="Gene" value="GO:0005982"/>
    <att type="integer" name="GiniIndex" value="0"/>
    <att type="integer" name="CategoryID" value="19"/>
    <att type="string" name="PARENT_GO" value="19_GO:0008152 metabolic process"/>
    <att type="integer" name="EvidenceCutoff" value="0"/>
    <graphics type="CIRCLE" x="413.6508905834" y="258.94578558285366"/>
  </node>
  <node label="GO:0009250" id="31">
    <att type="string" name="canonicalName" value="GO:0009250"/>
    <att type="string" name="Description" value="glucan biosynthetic process"/>
    <att type="string" name="Category" value="GO Biological Processes"/>
    <att type="real" name="LogP" value="-2.204751007594857"/>
    <att type="real" name="Log(q-value)" value="-0.5585268189465621"/>
    <att type="integer" name="GROUP_ID" value="5"/>
    <att type="string" name="Hits" value="CYT1|AT3G58560|XT1|GSL05|SS4|CESA1|CEV1|GSL12|IRX3|SBE2.2|AT5G20950|COB|SS3|APL2|GBSS1|AT1G78880"/>
    <att type="real" name="Enrichment" value="2.0018949418122176"/>
    <att type="real" name="Z-score" value="2.9281375082733745"/>
    <att type="integer" name="#GeneInGOAndHitList" value="16"/>
    <att type="integer" name="#GeneInGO" value="139"/>
    <att type="integer" name="#GeneInHitList" value="1101"/>
    <att type="integer" name="#TotalGeneInLibrary" value="19148"/>
    <att type="real" name="%InGO" value="1.4532243415077202"/>
    <att type="real" name="STDV %InGO" value="0.3606565981678662"/>
    <att type="real" name="BestLogPInGroup" value="-4.556176743719566"/>
    <att type="real" name="BestEnrichmentInGroup" value="2.5171853339069745"/>
    <att type="integer" name="FirstInGroupByEnrichment" value="0"/>
    <att type="integer" name="FirstInGroupByLogP" value="0"/>
    <att type="string" name="GeneID" value="818562|825025|825446|825650|827550|829376|830399|831140|831608|831769|832220|836213|837716|839660|840184|844225"/>
    <att type="integer" name="_RANK_" value="1"/>
    <att type="string" name="_PATTERN_" value="M1"/>
    <att type="string" name="CLUSTER_LABEL" value=" "/>
    <att type="integer" name="#COUNT_001" value="16"/>
    <att type="integer" name="_MEMBER_MyList" value="1"/>
    <att type="real" name="_LogP_MyList" value="-2.204751007594857"/>
    <att type="string" name="Gene" value="GO:0009250"/>
    <att type="integer" name="GiniIndex" value="0"/>
    <att type="integer" name="CategoryID" value="19"/>
    <att type="string" name="PARENT_GO" value="19_GO:0008152 metabolic process"/>
    <att type="integer" name="EvidenceCutoff" value="0"/>
    <graphics type="CIRCLE" x="291.32646725407733" y="389.84507221505424"/>
  </node>
  <node label="GO:0042546" id="32">
    <att type="string" name="canonicalName" value="GO:0042546"/>
    <att type="string" name="Description" value="cell wall biogenesis"/>
    <att type="string" name="Category" value="GO Biological Processes"/>
    <att type="real" name="LogP" value="-2.08980958948563"/>
    <att type="real" name="Log(q-value)" value="-0.4971097102052714"/>
    <att type="integer" name="GROUP_ID" value="5"/>
    <att type="string" name="Hits" value="NMD3|GALS1|MOR1|XTH32|CYT1|WRKY12|RABA1g|KINESIN-13A|AT3G03210|RGP1|UXS5|XT1|RABA1d|QUA3|XTH9|XTH24|CESA1|AT4G34660|CEV1|IRX3|AT5G20950|COB|GXM3|AT1G67330|MAP70-1|TPS1"/>
    <att type="real" name="Enrichment" value="1.6563297435232038"/>
    <att type="real" name="Z-score" value="2.697748429427197"/>
    <att type="integer" name="#GeneInGOAndHitList" value="26"/>
    <att type="integer" name="#GeneInGO" value="273"/>
    <att type="integer" name="#GeneInHitList" value="1101"/>
    <att type="integer" name="#TotalGeneInLibrary" value="19148"/>
    <att type="real" name="%InGO" value="2.361489554950045"/>
    <att type="real" name="STDV %InGO" value="0.4576251957433836"/>
    <att type="real" name="BestLogPInGroup" value="-4.556176743719566"/>
    <att type="real" name="BestEnrichmentInGroup" value="2.5171853339069745"/>
    <att type="integer" name="FirstInGroupByEnrichment" value="0"/>
    <att type="integer" name="FirstInGroupByLogP" value="0"/>
    <att type="string" name="GeneID" value="814908|817922|818131|818259|818562|819083|820735|820915|821222|821233|823794|825446|827614|828020|828024|829150|829376|829618|830399|831608|832220|836213|837488|843054|843134|844194"/>
    <att type="integer" name="_RANK_" value="1"/>
    <att type="string" name="_PATTERN_" value="M1"/>
    <att type="string" name="CLUSTER_LABEL" value=" "/>
    <att type="integer" name="#COUNT_001" value="26"/>
    <att type="integer" name="_MEMBER_MyList" value="1"/>
    <att type="real" name="_LogP_MyList" value="-2.08980958948563"/>
    <att type="string" name="Gene" value="GO:0042546"/>
    <att type="integer" name="GiniIndex" value="0"/>
    <att type="integer" name="CategoryID" value="19"/>
    <att type="string" name="PARENT_GO" value="19_GO:0009987 cellular process"/>
    <att type="integer" name="EvidenceCutoff" value="0"/>
    <graphics type="CIRCLE" x="232.19810609981238" y="286.1174060600397"/>
  </node>
  <node label="GO:0009737" id="33">
    <att type="string" name="canonicalName" value="GO:0009737"/>
    <att type="string" name="Description" value="response to abscisic acid"/>
    <att type="string" name="Category" value="GO Biological Processes"/>
    <att type="real" name="LogP" value="-3.838131724855689"/>
    <att type="real" name="Log(q-value)" value="-1.4690884531132495"/>
    <att type="integer" name="GROUP_ID" value="6"/>
    <att type="string" name="Hits" value="IBR5|ARAC1|PKL|AT2G30020|LOS2|AT2G36690|AIB|AT3G03940|FER2|ATE2|RSH2|PLDALPHA1|HDA15|ZF2|ICE1|RDUF1|PIMT1|FER|CPK32|AT3G58450|AMY1|OST1|ADC2|HAT22|FBA2|AT5G04500|PYL5|CIPK15|AT5G08450|ASG1|CPN20|PHS1|HK2|WSD1|EXO70B1|CVP2|HAI2|TIF3H1|GAI|ABCG40|ATARCA|AT1G20110|CAT1|ATAF1|ABCC5|ALDH3H1|ALDH7B4|LOX1|AHG2|AT1G62660|CuAO1|RBOH F|ADH1|SKIP"/>
    <att type="real" name="Enrichment" value="1.6740445001384252"/>
    <att type="real" name="Z-score" value="4.002274478809747"/>
    <att type="integer" name="#GeneInGOAndHitList" value="54"/>
    <att type="integer" name="#GeneInGO" value="561"/>
    <att type="integer" name="#GeneInHitList" value="1101"/>
    <att type="integer" name="#TotalGeneInLibrary" value="19148"/>
    <att type="real" name="%InGO" value="4.9046321525885554"/>
    <att type="real" name="STDV %InGO" value="0.6508624884285932"/>
    <att type="real" name="BestLogPInGroup" value="-4.237488649176496"/>
    <att type="real" name="BestEnrichmentInGroup" value="1.7551017007057805"/>
    <att type="integer" name="FirstInGroupByEnrichment" value="0"/>
    <att type="integer" name="FirstInGroupByLogP" value="0"/>
    <att type="string" name="GeneID" value="814997|816290|817055|817553|818226|818241|819262|819551|820276|820295|820619|820816|821382|821495|822287|823815|823991|824318|824920|825014|828603|829541|829623|829935|830052|830329|830427|830556|830744|831630|832195|832437|833552|833704|835956|837048|837255|837627|838057|838122|838388|838600|838652|839265|839277|841020|841849|841944|842037|842563|842580|842710|844047|844055"/>
    <att type="integer" name="_RANK_" value="1"/>
    <att type="string" name="_PATTERN_" value="M1"/>
    <att type="string" name="CLUSTER_LABEL" value=" "/>
    <att type="integer" name="#COUNT_001" value="54"/>
    <att type="integer" name="_MEMBER_MyList" value="1"/>
    <att type="real" name="_LogP_MyList" value="-3.838131724855689"/>
    <att type="string" name="Gene" value="GO:0009737"/>
    <att type="integer" name="GiniIndex" value="0"/>
    <att type="integer" name="CategoryID" value="19"/>
    <att type="string" name="PARENT_GO" value="19_GO:0050896 response to stimulus"/>
    <att type="integer" name="EvidenceCutoff" value="0"/>
    <graphics type="CIRCLE" x="180.03121140845167" y="393.7196272272687"/>
  </node>
  <node label="GO:0009755" id="34">
    <att type="string" name="canonicalName" value="GO:0009755"/>
    <att type="string" name="Description" value="hormone-mediated signaling pathway"/>
    <att type="string" name="Category" value="GO Biological Processes"/>
    <att type="real" name="LogP" value="-3.0666065412433885"/>
    <att type="real" name="Log(q-value)" value="-1.1006029209182733"/>
    <att type="integer" name="GROUP_ID" value="6"/>
    <att type="string" name="Hits" value="RNS1|ARAC1|TET2|PKL|AT2G30020|ABCB1|AT2G38240|SSI2|AT3G03940|EIN4|SPY|PLDALPHA1|WSIP2|EBP|HDA15|EIN3|AHP1|AT3G22810|ICE1|AT3G42800|BAM2|DWF4|FER|CPK32|CUL1|RR2|BEH3|GA1|XTH24|TIFY8|OST1|HAT22|LAZ1|PYL5|CIPK15|CPN20|HK2|MOB1-like|AFB5|RCF3|THE1|DFL1|EXO70B1|LFY|BAM1|IDD1|ORA59|HAI2|GAI|ABCG40|TPL|ATARCA|AT1G20110|ATAF1|ABCC5|LCR|ERF3|CuAO1|RBOH F"/>
    <att type="real" name="Enrichment" value="1.5223980357754077"/>
    <att type="real" name="Z-score" value="3.410299590606282"/>
    <att type="integer" name="#GeneInGOAndHitList" value="59"/>
    <att type="integer" name="#GeneInGO" value="674"/>
    <att type="integer" name="#GeneInHitList" value="1101"/>
    <att type="integer" name="#TotalGeneInLibrary" value="19148"/>
    <att type="real" name="%InGO" value="5.358764759309718"/>
    <att type="real" name="STDV %InGO" value="0.6787016216103533"/>
    <att type="real" name="BestLogPInGroup" value="-4.237488649176496"/>
    <att type="real" name="BestEnrichmentInGroup" value="1.7551017007057805"/>
    <att type="integer" name="FirstInGroupByEnrichment" value="0"/>
    <att type="integer" name="FirstInGroupByLogP" value="0"/>
    <att type="string" name="GeneID" value="814828|816290|816477|817055|817553|818265|818403|818973|819551|819614|820327|820816|820831|820929|821382|821625|821705|821852|822287|823322|824129|824229|824318|824920|825648|827297|827623|828182|829150|829392|829541|829935|829993|830427|830556|832195|833552|834591|835062|835386|835526|835539|835956|836307|836699|836806|837125|837255|838057|838122|838144|838388|838600|839265|839277|839623|841486|842580|842710"/>
    <att type="integer" name="_RANK_" value="1"/>
    <att type="string" name="_PATTERN_" value="M1"/>
    <att type="string" name="CLUSTER_LABEL" value=" "/>
    <att type="integer" name="#COUNT_001" value="59"/>
    <att type="integer" name="_MEMBER_MyList" value="1"/>
    <att type="real" name="_LogP_MyList" value="-3.0666065412433885"/>
    <att type="string" name="Gene" value="GO:0009755"/>
    <att type="integer" name="GiniIndex" value="0"/>
    <att type="integer" name="CategoryID" value="19"/>
    <att type="string" name="PARENT_GO" value="19_GO:0023052 signaling"/>
    <att type="integer" name="EvidenceCutoff" value="0"/>
    <graphics type="CIRCLE" x="158.52528631454072" y="326.2814476363412"/>
  </node>
  <node label="GO:0071396" id="35">
    <att type="string" name="canonicalName" value="GO:0071396"/>
    <att type="string" name="Description" value="cellular response to lipid"/>
    <att type="string" name="Category" value="GO Biological Processes"/>
    <att type="real" name="LogP" value="-2.7567765879257458"/>
    <att type="real" name="Log(q-value)" value="-0.9173054472154879"/>
    <att type="integer" name="GROUP_ID" value="6"/>
    <att type="string" name="Hits" value="RNS1|ARAC1|PKL|AT2G30020|AP4.3A|AT2G38240|SSI2|AT3G03940|SPY|PLDALPHA1|WSIP2|HDA15|ICE1|DWF4|FER|CPK32|CUL1|BEH3|GA1|XTH24|TIFY8|OST1|HAT22|LAZ1|PYL5|CIPK15|CPN20|HK2|RCF3|THE1|EXO70B1|LFY|IDD1|HAI2|GAI|ABCG40|TPL|ATARCA|AT1G20110|ATAF1|ABCC5|AT1G62660|CuAO1|RBOH F"/>
    <att type="real" name="Enrichment" value="1.584315406848282"/>
    <att type="real" name="Z-score" value="3.212539119727116"/>
    <att type="integer" name="#GeneInGOAndHitList" value="44"/>
    <att type="integer" name="#GeneInGO" value="483"/>
    <att type="integer" name="#GeneInHitList" value="1101"/>
    <att type="integer" name="#TotalGeneInLibrary" value="19148"/>
    <att type="real" name="%InGO" value="3.9963669391462306"/>
    <att type="real" name="STDV %InGO" value="0.5903136877599027"/>
    <att type="real" name="BestLogPInGroup" value="-4.237488649176496"/>
    <att type="real" name="BestEnrichmentInGroup" value="1.7551017007057805"/>
    <att type="integer" name="FirstInGroupByEnrichment" value="0"/>
    <att type="integer" name="FirstInGroupByLogP" value="0"/>
    <att type="string" name="GeneID" value="814828|816290|817055|817553|817841|818403|818973|819551|820327|820816|820831|821382|822287|824229|824318|824920|825648|827623|828182|829150|829392|829541|829935|829993|830427|830556|832195|833552|835386|835526|835956|836307|836806|837255|838057|838122|838144|838388|838600|839265|839277|842563|842580|842710"/>
    <att type="integer" name="_RANK_" value="1"/>
    <att type="string" name="_PATTERN_" value="M1"/>
    <att type="string" name="CLUSTER_LABEL" value=" "/>
    <att type="integer" name="#COUNT_001" value="44"/>
    <att type="integer" name="_MEMBER_MyList" value="1"/>
    <att type="real" name="_LogP_MyList" value="-2.7567765879257458"/>
    <att type="string" name="Gene" value="GO:0071396"/>
    <att type="integer" name="GiniIndex" value="0"/>
    <att type="integer" name="CategoryID" value="19"/>
    <att type="string" name="PARENT_GO" value="19_GO:0050896 response to stimulus"/>
    <att type="integer" name="EvidenceCutoff" value="0"/>
    <graphics type="CIRCLE" x="399.40506064456895" y="193.76360673433965"/>
  </node>
  <node label="GO:0009738" id="36">
    <att type="string" name="canonicalName" value="GO:0009738"/>
    <att type="string" name="Description" value="abscisic acid-activated signaling pathway"/>
    <att type="string" name="Category" value="GO Biological Processes"/>
    <att type="real" name="LogP" value="-2.127842171129373"/>
    <att type="real" name="Log(q-value)" value="-0.5083065853911911"/>
    <att type="integer" name="GROUP_ID" value="6"/>
    <att type="string" name="Hits" value="ARAC1|PKL|AT2G30020|AT3G03940|PLDALPHA1|HDA15|ICE1|FER|CPK32|OST1|HAT22|PYL5|CIPK15|CPN20|EXO70B1|HAI2|ABCG40|AT1G20110|ATAF1|ABCC5|CuAO1|RBOH F"/>
    <att type="real" name="Enrichment" value="1.7551017007057805"/>
    <att type="real" name="Z-score" value="2.769490675070313"/>
    <att type="integer" name="#GeneInGOAndHitList" value="22"/>
    <att type="integer" name="#GeneInGO" value="218"/>
    <att type="integer" name="#GeneInHitList" value="1101"/>
    <att type="integer" name="#TotalGeneInLibrary" value="19148"/>
    <att type="real" name="%InGO" value="1.9981834695731153"/>
    <att type="real" name="STDV %InGO" value="0.42173639784065536"/>
    <att type="real" name="BestLogPInGroup" value="-4.237488649176496"/>
    <att type="real" name="BestEnrichmentInGroup" value="1.7551017007057805"/>
    <att type="integer" name="FirstInGroupByEnrichment" value="0"/>
    <att type="integer" name="FirstInGroupByLogP" value="0"/>
    <att type="string" name="GeneID" value="816290|817055|817553|819551|820816|821382|822287|824318|824920|829541|829935|830427|830556|832195|835956|837255|838122|838600|839265|839277|842580|842710"/>
    <att type="integer" name="_RANK_" value="1"/>
    <att type="string" name="_PATTERN_" value="M1"/>
    <att type="string" name="CLUSTER_LABEL" value=" "/>
    <att type="integer" name="#COUNT_001" value="22"/>
    <att type="integer" name="_MEMBER_MyList" value="1"/>
    <att type="real" name="_LogP_MyList" value="-2.127842171129373"/>
    <att type="string" name="Gene" value="GO:0009738"/>
    <att type="integer" name="GiniIndex" value="0"/>
    <att type="integer" name="CategoryID" value="19"/>
    <att type="string" name="PARENT_GO" value="19_GO:0023052 signaling"/>
    <att type="integer" name="EvidenceCutoff" value="0"/>
    <graphics type="CIRCLE" x="338.75238350876657" y="428.6932286342207"/>
  </node>
  <node label="GO:0009266" id="37">
    <att type="string" name="canonicalName" value="GO:0009266"/>
    <att type="string" name="Description" value="response to temperature stimulus"/>
    <att type="string" name="Category" value="GO Biological Processes"/>
    <att type="real" name="LogP" value="-4.004040911857167"/>
    <att type="real" name="Log(q-value)" value="-1.5672562148434088"/>
    <att type="integer" name="GROUP_ID" value="7"/>
    <att type="string" name="Hits" value="GRP7|KCS11|XBAT31|OEP16-1|LOS2|CYT1|RECQI1|CYSB|EBP|GASA5|HDA15|FIE|PMH2|HSP60|ICE1|ARP6|HSP17.4|CEJ1|ATPD|ELIP2|CT-BMY|EMB2770|ATPMEPCRB|ADC2|CSDP1|SIR|NRPB4|HSC70-1|CLPB3|EMB1241|CPN20|BIP1|HK2|RAD23D|BIP2|KCS20|HOT5|AT5G46170|RBOHD|HSP90.1|RCF3|HSP81-3|HSP18.2|ANNAT2|APX1|UCP3|CPN10|ABCG40|Hsp70b|KCS1|HSFA1D|GAPB|HTA9|mMDH1|AT1G53540|HSP101|CP12-3|ADH1|PGK|HSP91|CCR2"/>
    <att type="real" name="Enrichment" value="1.6396896456361858"/>
    <att type="real" name="Z-score" value="4.088512960280264"/>
    <att type="integer" name="#GeneInGOAndHitList" value="61"/>
    <att type="integer" name="#GeneInGO" value="647"/>
    <att type="integer" name="#GeneInHitList" value="1101"/>
    <att type="integer" name="#TotalGeneInLibrary" value="19148"/>
    <att type="real" name="%InGO" value="5.540417801998183"/>
    <att type="real" name="STDV %InGO" value="0.6894465594826684"/>
    <att type="real" name="BestLogPInGroup" value="-4.228163865032869"/>
    <att type="real" name="BestEnrichmentInGroup" value="2.1001011087690435"/>
    <att type="integer" name="FirstInGroupByEnrichment" value="0"/>
    <att type="integer" name="FirstInGroupByLogP" value="0"/>
    <att type="string" name="GeneID" value="816705|817205|817433|817439|818226|818562|819743|820428|820929|821194|821382|821622|821802|821983|822287|823150|823768|824188|826551|827119|827419|827925|828064|829623|829758|830336|830853|831020|831398|831638|832195|832950|833552|833835|834207|834398|834417|834659|834842|835341|835386|835699|836093|836626|837304|837973|838063|838122|838174|839395|840125|840895|841707|841757|841789|843771|843989|844047|844293|844333|844421"/>
    <att type="integer" name="_RANK_" value="1"/>
    <att type="string" name="_PATTERN_" value="M1"/>
    <att type="string" name="CLUSTER_LABEL" value=" "/>
    <att type="integer" name="#COUNT_001" value="61"/>
    <att type="integer" name="_MEMBER_MyList" value="1"/>
    <att type="real" name="_LogP_MyList" value="-4.004040911857167"/>
    <att type="string" name="Gene" value="GO:0009266"/>
    <att type="integer" name="GiniIndex" value="0"/>
    <att type="integer" name="CategoryID" value="19"/>
    <att type="string" name="PARENT_GO" value="19_GO:0050896 response to stimulus"/>
    <att type="integer" name="EvidenceCutoff" value="0"/>
    <graphics type="CIRCLE" x="244.5388578291708" y="203.8634474657881"/>
  </node>
  <node label="GO:0009753" id="38">
    <att type="string" name="canonicalName" value="GO:0009753"/>
    <att type="string" name="Description" value="response to jasmonic acid"/>
    <att type="string" name="Category" value="GO Biological Processes"/>
    <att type="real" name="LogP" value="-2.365530461858164"/>
    <att type="real" name="Log(q-value)" value="-0.6667890115218303"/>
    <att type="integer" name="GROUP_ID" value="8"/>
    <att type="string" name="Hits" value="RNS1|TAT3|OEP16-1|AP4.3A|AT2G38240|CYT1|SSI2|EBP|DWF4|CUL1|TIFY8|GAMMA-VPE|ADC2|TT4|AOS|RCF3|ORA59|GAI|ABCG40|TPL|OPCL1|LOX1"/>
    <att type="real" name="Enrichment" value="1.8394815901627892"/>
    <att type="real" name="Z-score" value="3.0067296176360823"/>
    <att type="integer" name="#GeneInGOAndHitList" value="22"/>
    <att type="integer" name="#GeneInGO" value="208"/>
    <att type="integer" name="#GeneInHitList" value="1101"/>
    <att type="integer" name="#TotalGeneInLibrary" value="19148"/>
    <att type="real" name="%InGO" value="1.9981834695731153"/>
    <att type="real" name="STDV %InGO" value="0.42173639784065536"/>
    <att type="real" name="BestLogPInGroup" value="-3.953464648909991"/>
    <att type="real" name="BestEnrichmentInGroup" value="2.0869754768392372"/>
    <att type="integer" name="FirstInGroupByEnrichment" value="0"/>
    <att type="integer" name="FirstInGroupByLogP" value="0"/>
    <att type="string" name="GeneID" value="814828|817022|817439|817841|818403|818562|818973|820929|824229|825648|829392|829431|829623|831241|834273|835386|837125|838057|838122|838144|838639|841944"/>
    <att type="integer" name="_RANK_" value="1"/>
    <att type="string" name="_PATTERN_" value="M1"/>
    <att type="string" name="CLUSTER_LABEL" value=" "/>
    <att type="integer" name="#COUNT_001" value="22"/>
    <att type="integer" name="_MEMBER_MyList" value="1"/>
    <att type="real" name="_LogP_MyList" value="-2.365530461858164"/>
    <att type="string" name="Gene" value="GO:0009753"/>
    <att type="integer" name="GiniIndex" value="0"/>
    <att type="integer" name="CategoryID" value="19"/>
    <att type="string" name="PARENT_GO" value="19_GO:0050896 response to stimulus"/>
    <att type="integer" name="EvidenceCutoff" value="0"/>
    <graphics type="CIRCLE" x="445.87025893556773" y="196.63257109647824"/>
  </node>
  <node label="GO:0070542" id="39">
    <att type="string" name="canonicalName" value="GO:0070542"/>
    <att type="string" name="Description" value="response to fatty acid"/>
    <att type="string" name="Category" value="GO Biological Processes"/>
    <att type="real" name="LogP" value="-2.267713121735081"/>
    <att type="real" name="Log(q-value)" value="-0.6033801680143751"/>
    <att type="integer" name="GROUP_ID" value="8"/>
    <att type="string" name="Hits" value="RNS1|TAT3|OEP16-1|AP4.3A|AT2G38240|CYT1|SSI2|EBP|DWF4|CUL1|TIFY8|GAMMA-VPE|ADC2|TT4|AOS|RCF3|ORA59|GAI|ABCG40|TPL|OPCL1|LOX1"/>
    <att type="real" name="Enrichment" value="1.8047743903483968"/>
    <att type="real" name="Z-score" value="2.9103114953367437"/>
    <att type="integer" name="#GeneInGOAndHitList" value="22"/>
    <att type="integer" name="#GeneInGO" value="212"/>
    <att type="integer" name="#GeneInHitList" value="1101"/>
    <att type="integer" name="#TotalGeneInLibrary" value="19148"/>
    <att type="real" name="%InGO" value="1.9981834695731153"/>
    <att type="real" name="STDV %InGO" value="0.42173639784065536"/>
    <att type="real" name="BestLogPInGroup" value="-3.953464648909991"/>
    <att type="real" name="BestEnrichmentInGroup" value="2.0869754768392372"/>
    <att type="integer" name="FirstInGroupByEnrichment" value="0"/>
    <att type="integer" name="FirstInGroupByLogP" value="0"/>
    <att type="string" name="GeneID" value="814828|817022|817439|817841|818403|818562|818973|820929|824229|825648|829392|829431|829623|831241|834273|835386|837125|838057|838122|838144|838639|841944"/>
    <att type="integer" name="_RANK_" value="1"/>
    <att type="string" name="_PATTERN_" value="M1"/>
    <att type="string" name="CLUSTER_LABEL" value=" "/>
    <att type="integer" name="#COUNT_001" value="22"/>
    <att type="integer" name="_MEMBER_MyList" value="1"/>
    <att type="real" name="_LogP_MyList" value="-2.267713121735081"/>
    <att type="string" name="Gene" value="GO:0070542"/>
    <att type="integer" name="GiniIndex" value="0"/>
    <att type="integer" name="CategoryID" value="19"/>
    <att type="string" name="PARENT_GO" value="19_GO:0050896 response to stimulus"/>
    <att type="integer" name="EvidenceCutoff" value="0"/>
    <graphics type="CIRCLE" x="212.51132656831763" y="150.3503155490289"/>
  </node>
  <node label="GO:0042026" id="40">
    <att type="string" name="canonicalName" value="GO:0042026"/>
    <att type="string" name="Description" value="protein refolding"/>
    <att type="string" name="Category" value="GO Biological Processes"/>
    <att type="real" name="LogP" value="-2.7996853331637537"/>
    <att type="real" name="Log(q-value)" value="-0.955415309571727"/>
    <att type="integer" name="GROUP_ID" value="9"/>
    <att type="string" name="Hits" value="CPN60A|HSP60|HSC70-1|CLPB3|BIP1|BIP2|Hsp70b"/>
    <att type="real" name="Enrichment" value="3.92710439190179"/>
    <att type="real" name="Z-score" value="4.0285680783443745"/>
    <att type="integer" name="#GeneInGOAndHitList" value="7"/>
    <att type="integer" name="#GeneInGO" value="31"/>
    <att type="integer" name="#GeneInHitList" value="1101"/>
    <att type="integer" name="#TotalGeneInLibrary" value="19148"/>
    <att type="real" name="%InGO" value="0.6357856494096276"/>
    <att type="real" name="STDV %InGO" value="0.2395392594357997"/>
    <att type="real" name="BestLogPInGroup" value="-3.9519609360500465"/>
    <att type="real" name="BestEnrichmentInGroup" value="3.92710439190179"/>
    <att type="integer" name="FirstInGroupByEnrichment" value="0"/>
    <att type="integer" name="FirstInGroupByLogP" value="0"/>
    <att type="string" name="GeneID" value="817344|821983|831020|831398|832950|834207|838174"/>
    <att type="integer" name="_RANK_" value="1"/>
    <att type="string" name="_PATTERN_" value="M1"/>
    <att type="string" name="CLUSTER_LABEL" value=" "/>
    <att type="integer" name="#COUNT_001" value="7"/>
    <att type="integer" name="_MEMBER_MyList" value="1"/>
    <att type="real" name="_LogP_MyList" value="-2.7996853331637537"/>
    <att type="string" name="Gene" value="GO:0042026"/>
    <att type="integer" name="GiniIndex" value="0"/>
    <att type="integer" name="CategoryID" value="19"/>
    <att type="string" name="PARENT_GO" value="19_GO:0009987 cellular process"/>
    <att type="integer" name="EvidenceCutoff" value="0"/>
    <graphics type="CIRCLE" x="434.37048409734933" y="190.28034072188484"/>
  </node>
  <node label="GO:0051276" id="41">
    <att type="string" name="canonicalName" value="GO:0051276"/>
    <att type="string" name="Description" value="chromosome organization"/>
    <att type="string" name="Category" value="GO Biological Processes"/>
    <att type="real" name="LogP" value="-2.891994506438498"/>
    <att type="real" name="Log(q-value)" value="-1.0072958257908633"/>
    <att type="integer" name="GROUP_ID" value="10"/>
    <att type="string" name="Hits" value="AT2G05120|MCM5|NERD|HIS1-3|NAP1;2|GRP7|PKL|DRB2|SUVH2|RECQI1|NUC-L2|TOPII|ARP6|HOG1|AT4G15890|FCA|EMB2770|MSH6|PRL|CSDP1|SIR|GCP2|EMB2773|SMC5|CHR42|HTB2|EMB2656|ASF1B|ATR|MCM6|AT5G51340|AT5G55660|CKA1|AT5G67630|NRP2|PLT2|VIM1|RAE1"/>
    <att type="real" name="Enrichment" value="1.677349156512077"/>
    <att type="real" name="Z-score" value="3.3554847421662153"/>
    <att type="integer" name="#GeneInGOAndHitList" value="38"/>
    <att type="integer" name="#GeneInGO" value="394"/>
    <att type="integer" name="#GeneInHitList" value="1101"/>
    <att type="integer" name="#TotalGeneInLibrary" value="19148"/>
    <att type="real" name="%InGO" value="3.4514078110808355"/>
    <att type="real" name="STDV %InGO" value="0.5501453570861319"/>
    <att type="real" name="BestLogPInGroup" value="-3.7544356044216523"/>
    <att type="real" name="BestEnrichmentInGroup" value="2.687771447444472"/>
    <att type="integer" name="FirstInGroupByEnrichment" value="0"/>
    <att type="integer" name="FirstInGroupByLogP" value="0"/>
    <att type="string" name="GeneID" value="815060|815415|816147|816317|816467|816705|817055|817386|817892|819743|821392|821972|823150|827028|827271|827323|827925|828147|828153|829758|830336|830445|831407|831449|832164|832352|833741|833791|834082|834492|835208|835660|836873|836899|838462|841542|842157|844406"/>
    <att type="integer" name="_RANK_" value="1"/>
    <att type="string" name="_PATTERN_" value="M1"/>
    <att type="string" name="CLUSTER_LABEL" value=" "/>
    <att type="integer" name="#COUNT_001" value="38"/>
    <att type="integer" name="_MEMBER_MyList" value="1"/>
    <att type="real" name="_LogP_MyList" value="-2.891994506438498"/>
    <att type="string" name="Gene" value="GO:0051276"/>
    <att type="integer" name="GiniIndex" value="0"/>
    <att type="integer" name="CategoryID" value="19"/>
    <att type="string" name="PARENT_GO" value="19_GO:0009987 cellular process"/>
    <att type="integer" name="EvidenceCutoff" value="0"/>
    <graphics type="CIRCLE" x="405.1081439144384" y="354.9640141335293"/>
  </node>
  <node label="GO:0006323" id="42">
    <att type="string" name="canonicalName" value="GO:0006323"/>
    <att type="string" name="Description" value="DNA packaging"/>
    <att type="string" name="Category" value="GO Biological Processes"/>
    <att type="real" name="LogP" value="-2.4215151349914743"/>
    <att type="real" name="Log(q-value)" value="-0.6874605911870413"/>
    <att type="integer" name="GROUP_ID" value="10"/>
    <att type="string" name="Hits" value="HIS1-3|NAP1;2|NUC-L2|AT4G15890|SIR|HTB2|EMB2656|ASF1B|NRP2|VIM1"/>
    <att type="real" name="Enrichment" value="2.67560958569133"/>
    <att type="real" name="Z-score" value="3.342317541828034"/>
    <att type="integer" name="#GeneInGOAndHitList" value="10"/>
    <att type="integer" name="#GeneInGO" value="65"/>
    <att type="integer" name="#GeneInHitList" value="1101"/>
    <att type="integer" name="#TotalGeneInLibrary" value="19148"/>
    <att type="real" name="%InGO" value="0.9082652134423251"/>
    <att type="real" name="STDV %InGO" value="0.28591135044715676"/>
    <att type="real" name="BestLogPInGroup" value="-3.7544356044216523"/>
    <att type="real" name="BestEnrichmentInGroup" value="2.687771447444472"/>
    <att type="integer" name="FirstInGroupByEnrichment" value="0"/>
    <att type="integer" name="FirstInGroupByLogP" value="0"/>
    <att type="string" name="GeneID" value="816317|816467|821392|827271|830336|832352|833741|833791|838462|842157"/>
    <att type="integer" name="_RANK_" value="1"/>
    <att type="string" name="_PATTERN_" value="M1"/>
    <att type="string" name="CLUSTER_LABEL" value=" "/>
    <att type="integer" name="#COUNT_001" value="10"/>
    <att type="integer" name="_MEMBER_MyList" value="1"/>
    <att type="real" name="_LogP_MyList" value="-2.4215151349914743"/>
    <att type="string" name="Gene" value="GO:0006323"/>
    <att type="integer" name="GiniIndex" value="0"/>
    <att type="integer" name="CategoryID" value="19"/>
    <att type="string" name="PARENT_GO" value="19_GO:0009987 cellular process"/>
    <att type="integer" name="EvidenceCutoff" value="0"/>
    <graphics type="CIRCLE" x="379.41484486214654" y="378.2362445854874"/>
  </node>
  <node label="GO:0090421" id="43">
    <att type="string" name="canonicalName" value="GO:0090421"/>
    <att type="string" name="Description" value="embryonic meristem initiation"/>
    <att type="string" name="Category" value="GO Biological Processes"/>
    <att type="real" name="LogP" value="-3.162714052110889"/>
    <att type="real" name="Log(q-value)" value="-1.1771148757223933"/>
    <att type="integer" name="GROUP_ID" value="11"/>
    <att type="string" name="Hits" value="WSIP2|TPR2|DCP2|OBE2|TPL|TPR1"/>
    <att type="real" name="Enrichment" value="5.217438692098094"/>
    <att type="real" name="Z-score" value="4.660907814098704"/>
    <att type="integer" name="#GeneInGOAndHitList" value="6"/>
    <att type="integer" name="#GeneInGO" value="20"/>
    <att type="integer" name="#GeneInHitList" value="1101"/>
    <att type="integer" name="#TotalGeneInLibrary" value="19148"/>
    <att type="real" name="%InGO" value="0.5449591280653951"/>
    <att type="real" name="STDV %InGO" value="0.22187159544207652"/>
    <att type="real" name="BestLogPInGroup" value="-3.659930762411899"/>
    <att type="real" name="BestEnrichmentInGroup" value="6.211236538212015"/>
    <att type="integer" name="FirstInGroupByEnrichment" value="0"/>
    <att type="integer" name="FirstInGroupByLogP" value="0"/>
    <att type="string" name="GeneID" value="820831|820936|831201|834868|838144|844388"/>
    <att type="integer" name="_RANK_" value="1"/>
    <att type="string" name="_PATTERN_" value="M1"/>
    <att type="string" name="CLUSTER_LABEL" value=" "/>
    <att type="integer" name="#COUNT_001" value="6"/>
    <att type="integer" name="_MEMBER_MyList" value="1"/>
    <att type="real" name="_LogP_MyList" value="-3.162714052110889"/>
    <att type="string" name="Gene" value="GO:0090421"/>
    <att type="integer" name="GiniIndex" value="0"/>
    <att type="integer" name="CategoryID" value="19"/>
    <att type="string" name="PARENT_GO" value="19_GO:0032502 developmental process"/>
    <att type="integer" name="EvidenceCutoff" value="0"/>
    <graphics type="CIRCLE" x="300.9726368628618" y="275.34747393762694"/>
  </node>
  <node label="GO:0010072" id="44">
    <att type="string" name="canonicalName" value="GO:0010072"/>
    <att type="string" name="Description" value="primary shoot apical meristem specification"/>
    <att type="string" name="Category" value="GO Biological Processes"/>
    <att type="real" name="LogP" value="-3.0939078397381956"/>
    <att type="real" name="Log(q-value)" value="-1.1214701094076704"/>
    <att type="integer" name="GROUP_ID" value="11"/>
    <att type="string" name="Hits" value="WSIP2|TPR2|DCP2|TPL|TPR1"/>
    <att type="real" name="Enrichment" value="6.211236538212015"/>
    <att type="real" name="Z-score" value="4.817740883152975"/>
    <att type="integer" name="#GeneInGOAndHitList" value="5"/>
    <att type="integer" name="#GeneInGO" value="14"/>
    <att type="integer" name="#GeneInHitList" value="1101"/>
    <att type="integer" name="#TotalGeneInLibrary" value="19148"/>
    <att type="real" name="%InGO" value="0.45413260672116257"/>
    <att type="real" name="STDV %InGO" value="0.20263259246075158"/>
    <att type="real" name="BestLogPInGroup" value="-3.659930762411899"/>
    <att type="real" name="BestEnrichmentInGroup" value="6.211236538212015"/>
    <att type="integer" name="FirstInGroupByEnrichment" value="0"/>
    <att type="integer" name="FirstInGroupByLogP" value="0"/>
    <att type="string" name="GeneID" value="820831|820936|831201|838144|844388"/>
    <att type="integer" name="_RANK_" value="1"/>
    <att type="string" name="_PATTERN_" value="M1"/>
    <att type="string" name="CLUSTER_LABEL" value=" "/>
    <att type="integer" name="#COUNT_001" value="5"/>
    <att type="integer" name="_MEMBER_MyList" value="1"/>
    <att type="real" name="_LogP_MyList" value="-3.0939078397381956"/>
    <att type="string" name="Gene" value="GO:0010072"/>
    <att type="integer" name="GiniIndex" value="0"/>
    <att type="integer" name="CategoryID" value="19"/>
    <att type="string" name="PARENT_GO" value="19_GO:0022414 reproductive process"/>
    <att type="integer" name="EvidenceCutoff" value="0"/>
    <graphics type="CIRCLE" x="266.2283818837264" y="222.52375803942985"/>
  </node>
  <node label="GO:0048532" id="45">
    <att type="string" name="canonicalName" value="GO:0048532"/>
    <att type="string" name="Description" value="anatomical structure arrangement"/>
    <att type="string" name="Category" value="GO Biological Processes"/>
    <att type="real" name="LogP" value="-2.031494841770394"/>
    <att type="real" name="Log(q-value)" value="-0.47402982697756135"/>
    <att type="integer" name="GROUP_ID" value="11"/>
    <att type="string" name="Hits" value="PLDALPHA1|WSIP2|TPR2|BAM2|DWF4|SHD|DCP2|OBE2|BAM1|TPL|TPR1"/>
    <att type="real" name="Enrichment" value="2.250659827963883"/>
    <att type="real" name="Z-score" value="2.8542667484917166"/>
    <att type="integer" name="#GeneInGOAndHitList" value="11"/>
    <att type="integer" name="#GeneInGO" value="85"/>
    <att type="integer" name="#GeneInHitList" value="1101"/>
    <att type="integer" name="#TotalGeneInLibrary" value="19148"/>
    <att type="real" name="%InGO" value="0.9990917347865577"/>
    <att type="real" name="STDV %InGO" value="0.2997288953423104"/>
    <att type="real" name="BestLogPInGroup" value="-3.659930762411899"/>
    <att type="real" name="BestEnrichmentInGroup" value="6.211236538212015"/>
    <att type="integer" name="FirstInGroupByEnrichment" value="0"/>
    <att type="integer" name="FirstInGroupByLogP" value="0"/>
    <att type="string" name="GeneID" value="820816|820831|820936|824129|824229|828520|831201|834868|836699|838144|844388"/>
    <att type="integer" name="_RANK_" value="1"/>
    <att type="string" name="_PATTERN_" value="M1"/>
    <att type="string" name="CLUSTER_LABEL" value=" "/>
    <att type="integer" name="#COUNT_001" value="11"/>
    <att type="integer" name="_MEMBER_MyList" value="1"/>
    <att type="real" name="_LogP_MyList" value="-2.031494841770394"/>
    <att type="string" name="Gene" value="GO:0048532"/>
    <att type="integer" name="GiniIndex" value="0"/>
    <att type="integer" name="CategoryID" value="19"/>
    <att type="string" name="PARENT_GO" value="19_GO:0032502 developmental process"/>
    <att type="integer" name="EvidenceCutoff" value="0"/>
    <graphics type="CIRCLE" x="315.87518257367606" y="198.43709222630986"/>
  </node>
  <node label="ath_M00083" id="46">
    <att type="string" name="canonicalName" value="ath_M00083"/>
    <att type="string" name="Description" value="Fatty acid biosynthesis, elongation"/>
    <att type="string" name="Category" value="KEGG Pathway"/>
    <att type="real" name="LogP" value="-3.454652471990389"/>
    <att type="real" name="Log(q-value)" value="-1.3320703421548044"/>
    <att type="integer" name="GROUP_ID" value="12"/>
    <att type="string" name="Hits" value="AT2G22230|AT3G03980|AT4G13180|KASI|KAS III"/>
    <att type="real" name="Enrichment" value="7.246442627914018"/>
    <att type="real" name="Z-score" value="5.346127551948283"/>
    <att type="integer" name="#GeneInGOAndHitList" value="5"/>
    <att type="integer" name="#GeneInGO" value="12"/>
    <att type="integer" name="#GeneInHitList" value="1101"/>
    <att type="integer" name="#TotalGeneInLibrary" value="19148"/>
    <att type="real" name="%InGO" value="0.45413260672116257"/>
    <att type="real" name="STDV %InGO" value="0.20263259246075158"/>
    <att type="real" name="BestLogPInGroup" value="-3.454652471990389"/>
    <att type="real" name="BestEnrichmentInGroup" value="7.246442627914018"/>
    <att type="integer" name="FirstInGroupByEnrichment" value="0"/>
    <att type="integer" name="FirstInGroupByLogP" value="0"/>
    <att type="string" name="GeneID" value="816756|819553|826932|834671|842561"/>
    <att type="integer" name="_RANK_" value="1"/>
    <att type="string" name="_PATTERN_" value="M1"/>
    <att type="string" name="CLUSTER_LABEL" value=" "/>
    <att type="integer" name="#COUNT_001" value="5"/>
    <att type="integer" name="_MEMBER_MyList" value="1"/>
    <att type="real" name="_LogP_MyList" value="-3.454652471990389"/>
    <att type="string" name="Gene" value="ath_M00083"/>
    <att type="integer" name="GiniIndex" value="0"/>
    <att type="integer" name="CategoryID" value="24"/>
    <att type="string" name="PARENT_GO" value=""/>
    <att type="integer" name="EvidenceCutoff" value="0"/>
    <graphics type="CIRCLE" x="337.289416263431" y="362.2492620519206"/>
  </node>
  <node label="ath01212" id="47">
    <att type="string" name="canonicalName" value="ath01212"/>
    <att type="string" name="Description" value="Fatty acid metabolism"/>
    <att type="string" name="Category" value="KEGG Pathway"/>
    <att type="real" name="LogP" value="-2.324807541081409"/>
    <att type="real" name="Log(q-value)" value="-0.6368847183493064"/>
    <att type="integer" name="GROUP_ID" value="12"/>
    <att type="string" name="Hits" value="AT2G22230|SSI2|AT3G03980|ACX4|AT4G13180|ACX1|AIM1|KASI|KAS III|accD"/>
    <att type="real" name="Enrichment" value="2.595740642834872"/>
    <att type="real" name="Z-score" value="3.2317716064170536"/>
    <att type="integer" name="#GeneInGOAndHitList" value="10"/>
    <att type="integer" name="#GeneInGO" value="67"/>
    <att type="integer" name="#GeneInHitList" value="1101"/>
    <att type="integer" name="#TotalGeneInLibrary" value="19148"/>
    <att type="real" name="%InGO" value="0.9082652134423251"/>
    <att type="real" name="STDV %InGO" value="0.28591135044715676"/>
    <att type="real" name="BestLogPInGroup" value="-3.454652471990389"/>
    <att type="real" name="BestEnrichmentInGroup" value="7.246442627914018"/>
    <att type="integer" name="FirstInGroupByEnrichment" value="0"/>
    <att type="integer" name="FirstInGroupByLogP" value="0"/>
    <att type="string" name="GeneID" value="816756|818973|819553|824347|826932|827381|829022|834671|842561|844755"/>
    <att type="integer" name="_RANK_" value="1"/>
    <att type="string" name="_PATTERN_" value="M1"/>
    <att type="string" name="CLUSTER_LABEL" value=" "/>
    <att type="integer" name="#COUNT_001" value="10"/>
    <att type="integer" name="_MEMBER_MyList" value="1"/>
    <att type="real" name="_LogP_MyList" value="-2.324807541081409"/>
    <att type="string" name="Gene" value="ath01212"/>
    <att type="integer" name="GiniIndex" value="0"/>
    <att type="integer" name="CategoryID" value="24"/>
    <att type="string" name="PARENT_GO" value=""/>
    <att type="integer" name="EvidenceCutoff" value="0"/>
    <graphics type="CIRCLE" x="324.73436106040265" y="288.38530294021746"/>
  </node>
  <node label="ko01212" id="48">
    <att type="string" name="canonicalName" value="ko01212"/>
    <att type="string" name="Description" value="Fatty acid metabolism"/>
    <att type="string" name="Category" value="KEGG Pathway"/>
    <att type="real" name="LogP" value="-2.324807541081409"/>
    <att type="real" name="Log(q-value)" value="-0.6368847183493064"/>
    <att type="integer" name="GROUP_ID" value="12"/>
    <att type="string" name="Hits" value="AT2G22230|SSI2|AT3G03980|ACX4|AT4G13180|ACX1|AIM1|KASI|KAS III|accD"/>
    <att type="real" name="Enrichment" value="2.595740642834872"/>
    <att type="real" name="Z-score" value="3.2317716064170536"/>
    <att type="integer" name="#GeneInGOAndHitList" value="10"/>
    <att type="integer" name="#GeneInGO" value="67"/>
    <att type="integer" name="#GeneInHitList" value="1101"/>
    <att type="integer" name="#TotalGeneInLibrary" value="19148"/>
    <att type="real" name="%InGO" value="0.9082652134423251"/>
    <att type="real" name="STDV %InGO" value="0.28591135044715676"/>
    <att type="real" name="BestLogPInGroup" value="-3.454652471990389"/>
    <att type="real" name="BestEnrichmentInGroup" value="7.246442627914018"/>
    <att type="integer" name="FirstInGroupByEnrichment" value="0"/>
    <att type="integer" name="FirstInGroupByLogP" value="0"/>
    <att type="string" name="GeneID" value="816756|818973|819553|824347|826932|827381|829022|834671|842561|844755"/>
    <att type="integer" name="_RANK_" value="1"/>
    <att type="string" name="_PATTERN_" value="M1"/>
    <att type="string" name="CLUSTER_LABEL" value=" "/>
    <att type="integer" name="#COUNT_001" value="10"/>
    <att type="integer" name="_MEMBER_MyList" value="1"/>
    <att type="real" name="_LogP_MyList" value="-2.324807541081409"/>
    <att type="string" name="Gene" value="ko01212"/>
    <att type="integer" name="GiniIndex" value="0"/>
    <att type="integer" name="CategoryID" value="24"/>
    <att type="string" name="PARENT_GO" value=""/>
    <att type="integer" name="EvidenceCutoff" value="0"/>
    <graphics type="CIRCLE" x="264.4034984745611" y="154.57124515349366"/>
  </node>
  <node label="ath00780" id="49">
    <att type="string" name="canonicalName" value="ath00780"/>
    <att type="string" name="Description" value="Biotin metabolism"/>
    <att type="string" name="Category" value="KEGG Pathway"/>
    <att type="real" name="LogP" value="-2.1650497229341488"/>
    <att type="real" name="Log(q-value)" value="-0.5338545246509734"/>
    <att type="integer" name="GROUP_ID" value="12"/>
    <att type="string" name="Hits" value="AT2G22230|AT3G03980|AT4G13180|KASI"/>
    <att type="real" name="Enrichment" value="4.968989230569612"/>
    <att type="real" name="Z-score" value="3.669294521693259"/>
    <att type="integer" name="#GeneInGOAndHitList" value="4"/>
    <att type="integer" name="#GeneInGO" value="14"/>
    <att type="integer" name="#GeneInHitList" value="1101"/>
    <att type="integer" name="#TotalGeneInLibrary" value="19148"/>
    <att type="real" name="%InGO" value="0.36330608537693004"/>
    <att type="real" name="STDV %InGO" value="0.1813227641558254"/>
    <att type="real" name="BestLogPInGroup" value="-3.454652471990389"/>
    <att type="real" name="BestEnrichmentInGroup" value="7.246442627914018"/>
    <att type="integer" name="FirstInGroupByEnrichment" value="0"/>
    <att type="integer" name="FirstInGroupByLogP" value="0"/>
    <att type="string" name="GeneID" value="816756|819553|826932|834671"/>
    <att type="integer" name="_RANK_" value="1"/>
    <att type="string" name="_PATTERN_" value="M1"/>
    <att type="string" name="CLUSTER_LABEL" value=" "/>
    <att type="integer" name="#COUNT_001" value="4"/>
    <att type="integer" name="_MEMBER_MyList" value="1"/>
    <att type="real" name="_LogP_MyList" value="-2.1650497229341488"/>
    <att type="string" name="Gene" value="ath00780"/>
    <att type="integer" name="GiniIndex" value="0"/>
    <att type="integer" name="CategoryID" value="24"/>
    <att type="string" name="PARENT_GO" value=""/>
    <att type="integer" name="EvidenceCutoff" value="0"/>
    <graphics type="CIRCLE" x="370.11061841483615" y="176.63830385975828"/>
  </node>
  <node label="ko00780" id="50">
    <att type="string" name="canonicalName" value="ko00780"/>
    <att type="string" name="Description" value="Biotin metabolism"/>
    <att type="string" name="Category" value="KEGG Pathway"/>
    <att type="real" name="LogP" value="-2.1650497229341488"/>
    <att type="real" name="Log(q-value)" value="-0.5338545246509734"/>
    <att type="integer" name="GROUP_ID" value="12"/>
    <att type="string" name="Hits" value="AT2G22230|AT3G03980|AT4G13180|KASI"/>
    <att type="real" name="Enrichment" value="4.968989230569612"/>
    <att type="real" name="Z-score" value="3.669294521693259"/>
    <att type="integer" name="#GeneInGOAndHitList" value="4"/>
    <att type="integer" name="#GeneInGO" value="14"/>
    <att type="integer" name="#GeneInHitList" value="1101"/>
    <att type="integer" name="#TotalGeneInLibrary" value="19148"/>
    <att type="real" name="%InGO" value="0.36330608537693004"/>
    <att type="real" name="STDV %InGO" value="0.1813227641558254"/>
    <att type="real" name="BestLogPInGroup" value="-3.454652471990389"/>
    <att type="real" name="BestEnrichmentInGroup" value="7.246442627914018"/>
    <att type="integer" name="FirstInGroupByEnrichment" value="0"/>
    <att type="integer" name="FirstInGroupByLogP" value="0"/>
    <att type="string" name="GeneID" value="816756|819553|826932|834671"/>
    <att type="integer" name="_RANK_" value="1"/>
    <att type="string" name="_PATTERN_" value="M1"/>
    <att type="string" name="CLUSTER_LABEL" value=" "/>
    <att type="integer" name="#COUNT_001" value="4"/>
    <att type="integer" name="_MEMBER_MyList" value="1"/>
    <att type="real" name="_LogP_MyList" value="-2.1650497229341488"/>
    <att type="string" name="Gene" value="ko00780"/>
    <att type="integer" name="GiniIndex" value="0"/>
    <att type="integer" name="CategoryID" value="24"/>
    <att type="string" name="PARENT_GO" value=""/>
    <att type="integer" name="EvidenceCutoff" value="0"/>
    <graphics type="CIRCLE" x="395.79968465008585" y="157.8150037325891"/>
  </node>
  <node label="ath00061" id="51">
    <att type="string" name="canonicalName" value="ath00061"/>
    <att type="string" name="Description" value="Fatty acid biosynthesis"/>
    <att type="string" name="Category" value="KEGG Pathway"/>
    <att type="real" name="LogP" value="-2.0846517139535"/>
    <att type="real" name="Log(q-value)" value="-0.4971097102052714"/>
    <att type="integer" name="GROUP_ID" value="12"/>
    <att type="string" name="Hits" value="AT2G22230|SSI2|AT3G03980|AT4G13180|KASI|KAS III|accD"/>
    <att type="real" name="Enrichment" value="2.9692740524135486"/>
    <att type="real" name="Z-score" value="3.117764833057259"/>
    <att type="integer" name="#GeneInGOAndHitList" value="7"/>
    <att type="integer" name="#GeneInGO" value="41"/>
    <att type="integer" name="#GeneInHitList" value="1101"/>
    <att type="integer" name="#TotalGeneInLibrary" value="19148"/>
    <att type="real" name="%InGO" value="0.6357856494096276"/>
    <att type="real" name="STDV %InGO" value="0.2395392594357997"/>
    <att type="real" name="BestLogPInGroup" value="-3.454652471990389"/>
    <att type="real" name="BestEnrichmentInGroup" value="7.246442627914018"/>
    <att type="integer" name="FirstInGroupByEnrichment" value="0"/>
    <att type="integer" name="FirstInGroupByLogP" value="0"/>
    <att type="string" name="GeneID" value="816756|818973|819553|826932|834671|842561|844755"/>
    <att type="integer" name="_RANK_" value="1"/>
    <att type="string" name="_PATTERN_" value="M1"/>
    <att type="string" name="CLUSTER_LABEL" value=" "/>
    <att type="integer" name="#COUNT_001" value="7"/>
    <att type="integer" name="_MEMBER_MyList" value="1"/>
    <att type="real" name="_LogP_MyList" value="-2.0846517139535"/>
    <att type="string" name="Gene" value="ath00061"/>
    <att type="integer" name="GiniIndex" value="0"/>
    <att type="integer" name="CategoryID" value="24"/>
    <att type="string" name="PARENT_GO" value=""/>
    <att type="integer" name="EvidenceCutoff" value="0"/>
    <graphics type="CIRCLE" x="246.35025952599867" y="299.9488687784939"/>
  </node>
  <node label="ko00061" id="52">
    <att type="string" name="canonicalName" value="ko00061"/>
    <att type="string" name="Description" value="Fatty acid biosynthesis"/>
    <att type="string" name="Category" value="KEGG Pathway"/>
    <att type="real" name="LogP" value="-2.0846517139535"/>
    <att type="real" name="Log(q-value)" value="-0.4971097102052714"/>
    <att type="integer" name="GROUP_ID" value="12"/>
    <att type="string" name="Hits" value="AT2G22230|SSI2|AT3G03980|AT4G13180|KASI|KAS III|accD"/>
    <att type="real" name="Enrichment" value="2.9692740524135486"/>
    <att type="real" name="Z-score" value="3.117764833057259"/>
    <att type="integer" name="#GeneInGOAndHitList" value="7"/>
    <att type="integer" name="#GeneInGO" value="41"/>
    <att type="integer" name="#GeneInHitList" value="1101"/>
    <att type="integer" name="#TotalGeneInLibrary" value="19148"/>
    <att type="real" name="%InGO" value="0.6357856494096276"/>
    <att type="real" name="STDV %InGO" value="0.2395392594357997"/>
    <att type="real" name="BestLogPInGroup" value="-3.454652471990389"/>
    <att type="real" name="BestEnrichmentInGroup" value="7.246442627914018"/>
    <att type="integer" name="FirstInGroupByEnrichment" value="0"/>
    <att type="integer" name="FirstInGroupByLogP" value="0"/>
    <att type="string" name="GeneID" value="816756|818973|819553|826932|834671|842561|844755"/>
    <att type="integer" name="_RANK_" value="1"/>
    <att type="string" name="_PATTERN_" value="M1"/>
    <att type="string" name="CLUSTER_LABEL" value=" "/>
    <att type="integer" name="#COUNT_001" value="7"/>
    <att type="integer" name="_MEMBER_MyList" value="1"/>
    <att type="real" name="_LogP_MyList" value="-2.0846517139535"/>
    <att type="string" name="Gene" value="ko00061"/>
    <att type="integer" name="GiniIndex" value="0"/>
    <att type="integer" name="CategoryID" value="24"/>
    <att type="string" name="PARENT_GO" value=""/>
    <att type="integer" name="EvidenceCutoff" value="0"/>
    <graphics type="CIRCLE" x="296.1218264315361" y="232.31681099582366"/>
  </node>
  <node label="ko00410" id="53">
    <att type="string" name="canonicalName" value="ko00410"/>
    <att type="string" name="Description" value="beta-Alanine metabolism"/>
    <att type="string" name="Category" value="KEGG Pathway"/>
    <att type="real" name="LogP" value="-3.4433412360820634"/>
    <att type="real" name="Log(q-value)" value="-1.3320703421548044"/>
    <att type="integer" name="GROUP_ID" value="13"/>
    <att type="string" name="Hits" value="GAD5|ALDH2B4|PANC|ALDH2B7|SPDS1|ALDH3H1|ALDH7B4|CuAO1|SPDS2"/>
    <att type="real" name="Enrichment" value="3.9130790190735687"/>
    <att type="real" name="Z-score" value="4.555291397782488"/>
    <att type="integer" name="#GeneInGOAndHitList" value="9"/>
    <att type="integer" name="#GeneInGO" value="40"/>
    <att type="integer" name="#GeneInHitList" value="1101"/>
    <att type="integer" name="#TotalGeneInLibrary" value="19148"/>
    <att type="real" name="%InGO" value="0.8174386920980926"/>
    <att type="real" name="STDV %InGO" value="0.27136360208455285"/>
    <att type="real" name="BestLogPInGroup" value="-3.4433412360820634"/>
    <att type="real" name="BestEnrichmentInGroup" value="4.830961751942678"/>
    <att type="integer" name="FirstInGroupByEnrichment" value="0"/>
    <att type="integer" name="FirstInGroupByLogP" value="0"/>
    <att type="string" name="GeneID" value="821044|823955|834942|838991|838993|841020|841849|842580|843367"/>
    <att type="integer" name="_RANK_" value="1"/>
    <att type="string" name="_PATTERN_" value="M1"/>
    <att type="string" name="CLUSTER_LABEL" value=" "/>
    <att type="integer" name="#COUNT_001" value="9"/>
    <att type="integer" name="_MEMBER_MyList" value="1"/>
    <att type="real" name="_LogP_MyList" value="-3.4433412360820634"/>
    <att type="string" name="Gene" value="ko00410"/>
    <att type="integer" name="GiniIndex" value="0"/>
    <att type="integer" name="CategoryID" value="24"/>
    <att type="string" name="PARENT_GO" value=""/>
    <att type="integer" name="EvidenceCutoff" value="0"/>
    <graphics type="CIRCLE" x="197.2601705488451" y="396.030753683171"/>
  </node>
  <node label="ath00071" id="54">
    <att type="string" name="canonicalName" value="ath00071"/>
    <att type="string" name="Description" value="Fatty acid degradation"/>
    <att type="string" name="Category" value="KEGG Pathway"/>
    <att type="real" name="LogP" value="-3.358183934298621"/>
    <att type="real" name="Log(q-value)" value="-1.30122680345501"/>
    <att type="integer" name="GROUP_ID" value="13"/>
    <att type="string" name="Hits" value="ALDH2B4|ACX4|ACX1|AIM1|HOT5|ALDH2B7|ALDH3H1|ALDH7B4|ADH1"/>
    <att type="real" name="Enrichment" value="3.8176380673888475"/>
    <att type="real" name="Z-score" value="4.460899115601393"/>
    <att type="integer" name="#GeneInGOAndHitList" value="9"/>
    <att type="integer" name="#GeneInGO" value="41"/>
    <att type="integer" name="#GeneInHitList" value="1101"/>
    <att type="integer" name="#TotalGeneInLibrary" value="19148"/>
    <att type="real" name="%InGO" value="0.8174386920980926"/>
    <att type="real" name="STDV %InGO" value="0.27136360208455285"/>
    <att type="real" name="BestLogPInGroup" value="-3.4433412360820634"/>
    <att type="real" name="BestEnrichmentInGroup" value="4.830961751942678"/>
    <att type="integer" name="FirstInGroupByEnrichment" value="0"/>
    <att type="integer" name="FirstInGroupByLogP" value="0"/>
    <att type="string" name="GeneID" value="823955|824347|827381|829022|834417|838991|841020|841849|844047"/>
    <att type="integer" name="_RANK_" value="1"/>
    <att type="string" name="_PATTERN_" value="M1"/>
    <att type="string" name="CLUSTER_LABEL" value=" "/>
    <att type="integer" name="#COUNT_001" value="9"/>
    <att type="integer" name="_MEMBER_MyList" value="1"/>
    <att type="real" name="_LogP_MyList" value="-3.358183934298621"/>
    <att type="string" name="Gene" value="ath00071"/>
    <att type="integer" name="GiniIndex" value="0"/>
    <att type="integer" name="CategoryID" value="24"/>
    <att type="string" name="PARENT_GO" value=""/>
    <att type="integer" name="EvidenceCutoff" value="0"/>
    <graphics type="CIRCLE" x="377.2368351852029" y="314.31768143527415"/>
  </node>
  <node label="ko00071" id="55">
    <att type="string" name="canonicalName" value="ko00071"/>
    <att type="string" name="Description" value="Fatty acid degradation"/>
    <att type="string" name="Category" value="KEGG Pathway"/>
    <att type="real" name="LogP" value="-3.358183934298621"/>
    <att type="real" name="Log(q-value)" value="-1.30122680345501"/>
    <att type="integer" name="GROUP_ID" value="13"/>
    <att type="string" name="Hits" value="ALDH2B4|ACX4|ACX1|AIM1|HOT5|ALDH2B7|ALDH3H1|ALDH7B4|ADH1"/>
    <att type="real" name="Enrichment" value="3.8176380673888475"/>
    <att type="real" name="Z-score" value="4.460899115601393"/>
    <att type="integer" name="#GeneInGOAndHitList" value="9"/>
    <att type="integer" name="#GeneInGO" value="41"/>
    <att type="integer" name="#GeneInHitList" value="1101"/>
    <att type="integer" name="#TotalGeneInLibrary" value="19148"/>
    <att type="real" name="%InGO" value="0.8174386920980926"/>
    <att type="real" name="STDV %InGO" value="0.27136360208455285"/>
    <att type="real" name="BestLogPInGroup" value="-3.4433412360820634"/>
    <att type="real" name="BestEnrichmentInGroup" value="4.830961751942678"/>
    <att type="integer" name="FirstInGroupByEnrichment" value="0"/>
    <att type="integer" name="FirstInGroupByLogP" value="0"/>
    <att type="string" name="GeneID" value="823955|824347|827381|829022|834417|838991|841020|841849|844047"/>
    <att type="integer" name="_RANK_" value="1"/>
    <att type="string" name="_PATTERN_" value="M1"/>
    <att type="string" name="CLUSTER_LABEL" value=" "/>
    <att type="integer" name="#COUNT_001" value="9"/>
    <att type="integer" name="_MEMBER_MyList" value="1"/>
    <att type="real" name="_LogP_MyList" value="-3.358183934298621"/>
    <att type="string" name="Gene" value="ko00071"/>
    <att type="integer" name="GiniIndex" value="0"/>
    <att type="integer" name="CategoryID" value="24"/>
    <att type="string" name="PARENT_GO" value=""/>
    <att type="integer" name="EvidenceCutoff" value="0"/>
    <graphics type="CIRCLE" x="198.4310027364733" y="415.9196147628713"/>
  </node>
  <node label="ath00620" id="56">
    <att type="string" name="canonicalName" value="ath00620"/>
    <att type="string" name="Description" value="Pyruvate metabolism"/>
    <att type="string" name="Category" value="KEGG Pathway"/>
    <att type="real" name="LogP" value="-2.9632119358609694"/>
    <att type="real" name="Log(q-value)" value="-1.0556132318335234"/>
    <att type="integer" name="GROUP_ID" value="13"/>
    <att type="string" name="Hits" value="ALDH2B4|AT3G49160|AT3G52990|NAD-ME2|ACS|ALDH2B7|EMB3003|ALDH3H1|mMDH1|ALDH7B4|E1 ALPHA|PPC4|accD"/>
    <att type="real" name="Enrichment" value="2.6598707057754982"/>
    <att type="real" name="Z-score" value="3.7881713767073193"/>
    <att type="integer" name="#GeneInGOAndHitList" value="13"/>
    <att type="integer" name="#GeneInGO" value="85"/>
    <att type="integer" name="#GeneInHitList" value="1101"/>
    <att type="integer" name="#TotalGeneInLibrary" value="19148"/>
    <att type="real" name="%InGO" value="1.1807447774750226"/>
    <att type="real" name="STDV %InGO" value="0.3255405893456385"/>
    <att type="real" name="BestLogPInGroup" value="-3.4433412360820634"/>
    <att type="real" name="BestEnrichmentInGroup" value="4.830961751942678"/>
    <att type="integer" name="FirstInGroupByEnrichment" value="0"/>
    <att type="integer" name="FirstInGroupByLogP" value="0"/>
    <att type="string" name="GeneID" value="823955|824077|824465|828222|833655|838991|840346|841020|841757|841849|842284|843206|844755"/>
    <att type="integer" name="_RANK_" value="1"/>
    <att type="string" name="_PATTERN_" value="M1"/>
    <att type="string" name="CLUSTER_LABEL" value=" "/>
    <att type="integer" name="#COUNT_001" value="13"/>
    <att type="integer" name="_MEMBER_MyList" value="1"/>
    <att type="real" name="_LogP_MyList" value="-2.9632119358609694"/>
    <att type="string" name="Gene" value="ath00620"/>
    <att type="integer" name="GiniIndex" value="0"/>
    <att type="integer" name="CategoryID" value="24"/>
    <att type="string" name="PARENT_GO" value=""/>
    <att type="integer" name="EvidenceCutoff" value="0"/>
    <graphics type="CIRCLE" x="214.76999582498885" y="292.6898425774804"/>
  </node>
  <node label="ko00620" id="57">
    <att type="string" name="canonicalName" value="ko00620"/>
    <att type="string" name="Description" value="Pyruvate metabolism"/>
    <att type="string" name="Category" value="KEGG Pathway"/>
    <att type="real" name="LogP" value="-2.9632119358609694"/>
    <att type="real" name="Log(q-value)" value="-1.0556132318335234"/>
    <att type="integer" name="GROUP_ID" value="13"/>
    <att type="string" name="Hits" value="ALDH2B4|AT3G49160|AT3G52990|NAD-ME2|ACS|ALDH2B7|EMB3003|ALDH3H1|mMDH1|ALDH7B4|E1 ALPHA|PPC4|accD"/>
    <att type="real" name="Enrichment" value="2.6598707057754982"/>
    <att type="real" name="Z-score" value="3.7881713767073193"/>
    <att type="integer" name="#GeneInGOAndHitList" value="13"/>
    <att type="integer" name="#GeneInGO" value="85"/>
    <att type="integer" name="#GeneInHitList" value="1101"/>
    <att type="integer" name="#TotalGeneInLibrary" value="19148"/>
    <att type="real" name="%InGO" value="1.1807447774750226"/>
    <att type="real" name="STDV %InGO" value="0.3255405893456385"/>
    <att type="real" name="BestLogPInGroup" value="-3.4433412360820634"/>
    <att type="real" name="BestEnrichmentInGroup" value="4.830961751942678"/>
    <att type="integer" name="FirstInGroupByEnrichment" value="0"/>
    <att type="integer" name="FirstInGroupByLogP" value="0"/>
    <att type="string" name="GeneID" value="823955|824077|824465|828222|833655|838991|840346|841020|841757|841849|842284|843206|844755"/>
    <att type="integer" name="_RANK_" value="1"/>
    <att type="string" name="_PATTERN_" value="M1"/>
    <att type="string" name="CLUSTER_LABEL" value=" "/>
    <att type="integer" name="#COUNT_001" value="13"/>
    <att type="integer" name="_MEMBER_MyList" value="1"/>
    <att type="real" name="_LogP_MyList" value="-2.9632119358609694"/>
    <att type="string" name="Gene" value="ko00620"/>
    <att type="integer" name="GiniIndex" value="0"/>
    <att type="integer" name="CategoryID" value="24"/>
    <att type="string" name="PARENT_GO" value=""/>
    <att type="integer" name="EvidenceCutoff" value="0"/>
    <graphics type="CIRCLE" x="218.06761741658232" y="200.35109286764703"/>
  </node>
  <node label="ath00340" id="58">
    <att type="string" name="canonicalName" value="ath00340"/>
    <att type="string" name="Description" value="Histidine metabolism"/>
    <att type="string" name="Category" value="KEGG Pathway"/>
    <att type="real" name="LogP" value="-2.5460852372219773"/>
    <att type="real" name="Log(q-value)" value="-0.7655401706740537"/>
    <att type="integer" name="GROUP_ID" value="13"/>
    <att type="string" name="Hits" value="ALDH2B4|ATP-PRT2|ALDH2B7|ALDH3H1|ALDH7B4"/>
    <att type="real" name="Enrichment" value="4.830961751942678"/>
    <att type="real" name="Z-score" value="4.016318100866496"/>
    <att type="integer" name="#GeneInGOAndHitList" value="5"/>
    <att type="integer" name="#GeneInGO" value="18"/>
    <att type="integer" name="#GeneInHitList" value="1101"/>
    <att type="integer" name="#TotalGeneInLibrary" value="19148"/>
    <att type="real" name="%InGO" value="0.45413260672116257"/>
    <att type="real" name="STDV %InGO" value="0.20263259246075158"/>
    <att type="real" name="BestLogPInGroup" value="-3.4433412360820634"/>
    <att type="real" name="BestEnrichmentInGroup" value="4.830961751942678"/>
    <att type="integer" name="FirstInGroupByEnrichment" value="0"/>
    <att type="integer" name="FirstInGroupByLogP" value="0"/>
    <att type="string" name="GeneID" value="823955|837509|838991|841020|841849"/>
    <att type="integer" name="_RANK_" value="1"/>
    <att type="string" name="_PATTERN_" value="M1"/>
    <att type="string" name="CLUSTER_LABEL" value=" "/>
    <att type="integer" name="#COUNT_001" value="5"/>
    <att type="integer" name="_MEMBER_MyList" value="1"/>
    <att type="real" name="_LogP_MyList" value="-2.5460852372219773"/>
    <att type="string" name="Gene" value="ath00340"/>
    <att type="integer" name="GiniIndex" value="0"/>
    <att type="integer" name="CategoryID" value="24"/>
    <att type="string" name="PARENT_GO" value=""/>
    <att type="integer" name="EvidenceCutoff" value="0"/>
    <graphics type="CIRCLE" x="397.5116749658504" y="429.1359643470032"/>
  </node>
  <node label="ko00340" id="59">
    <att type="string" name="canonicalName" value="ko00340"/>
    <att type="string" name="Description" value="Histidine metabolism"/>
    <att type="string" name="Category" value="KEGG Pathway"/>
    <att type="real" name="LogP" value="-2.5460852372219773"/>
    <att type="real" name="Log(q-value)" value="-0.7655401706740537"/>
    <att type="integer" name="GROUP_ID" value="13"/>
    <att type="string" name="Hits" value="ALDH2B4|ATP-PRT2|ALDH2B7|ALDH3H1|ALDH7B4"/>
    <att type="real" name="Enrichment" value="4.830961751942678"/>
    <att type="real" name="Z-score" value="4.016318100866496"/>
    <att type="integer" name="#GeneInGOAndHitList" value="5"/>
    <att type="integer" name="#GeneInGO" value="18"/>
    <att type="integer" name="#GeneInHitList" value="1101"/>
    <att type="integer" name="#TotalGeneInLibrary" value="19148"/>
    <att type="real" name="%InGO" value="0.45413260672116257"/>
    <att type="real" name="STDV %InGO" value="0.20263259246075158"/>
    <att type="real" name="BestLogPInGroup" value="-3.4433412360820634"/>
    <att type="real" name="BestEnrichmentInGroup" value="4.830961751942678"/>
    <att type="integer" name="FirstInGroupByEnrichment" value="0"/>
    <att type="integer" name="FirstInGroupByLogP" value="0"/>
    <att type="string" name="GeneID" value="823955|837509|838991|841020|841849"/>
    <att type="integer" name="_RANK_" value="1"/>
    <att type="string" name="_PATTERN_" value="M1"/>
    <att type="string" name="CLUSTER_LABEL" value=" "/>
    <att type="integer" name="#COUNT_001" value="5"/>
    <att type="integer" name="_MEMBER_MyList" value="1"/>
    <att type="real" name="_LogP_MyList" value="-2.5460852372219773"/>
    <att type="string" name="Gene" value="ko00340"/>
    <att type="integer" name="GiniIndex" value="0"/>
    <att type="integer" name="CategoryID" value="24"/>
    <att type="string" name="PARENT_GO" value=""/>
    <att type="integer" name="EvidenceCutoff" value="0"/>
    <graphics type="CIRCLE" x="300.37794783609553" y="312.3926345754894"/>
  </node>
  <node label="ath00330" id="60">
    <att type="string" name="canonicalName" value="ath00330"/>
    <att type="string" name="Description" value="Arginine and proline metabolism"/>
    <att type="string" name="Category" value="KEGG Pathway"/>
    <att type="real" name="LogP" value="-2.5245852724765374"/>
    <att type="real" name="Log(q-value)" value="-0.7594964949321356"/>
    <att type="integer" name="GROUP_ID" value="13"/>
    <att type="string" name="Hits" value="PIP|AT-P4H-1|ALDH2B4|ADC2|ALDH2B7|SPDS1|ALDH3H1|ALDH7B4|SPDS2"/>
    <att type="real" name="Enrichment" value="2.953267184206467"/>
    <att type="real" name="Z-score" value="3.517072138378304"/>
    <att type="integer" name="#GeneInGOAndHitList" value="9"/>
    <att type="integer" name="#GeneInGO" value="53"/>
    <att type="integer" name="#GeneInHitList" value="1101"/>
    <att type="integer" name="#TotalGeneInLibrary" value="19148"/>
    <att type="real" name="%InGO" value="0.8174386920980926"/>
    <att type="real" name="STDV %InGO" value="0.27136360208455285"/>
    <att type="real" name="BestLogPInGroup" value="-3.4433412360820634"/>
    <att type="real" name="BestEnrichmentInGroup" value="4.830961751942678"/>
    <att type="integer" name="FirstInGroupByEnrichment" value="0"/>
    <att type="integer" name="FirstInGroupByLogP" value="0"/>
    <att type="string" name="GeneID" value="815913|818910|823955|829623|838991|838993|841020|841849|843367"/>
    <att type="integer" name="_RANK_" value="1"/>
    <att type="string" name="_PATTERN_" value="M1"/>
    <att type="string" name="CLUSTER_LABEL" value=" "/>
    <att type="integer" name="#COUNT_001" value="9"/>
    <att type="integer" name="_MEMBER_MyList" value="1"/>
    <att type="real" name="_LogP_MyList" value="-2.5245852724765374"/>
    <att type="string" name="Gene" value="ath00330"/>
    <att type="integer" name="GiniIndex" value="0"/>
    <att type="integer" name="CategoryID" value="24"/>
    <att type="string" name="PARENT_GO" value=""/>
    <att type="integer" name="EvidenceCutoff" value="0"/>
    <graphics type="CIRCLE" x="274.05891888598535" y="261.6018041529437"/>
  </node>
  <node label="ko00330" id="61">
    <att type="string" name="canonicalName" value="ko00330"/>
    <att type="string" name="Description" value="Arginine and proline metabolism"/>
    <att type="string" name="Category" value="KEGG Pathway"/>
    <att type="real" name="LogP" value="-2.5245852724765374"/>
    <att type="real" name="Log(q-value)" value="-0.7594964949321356"/>
    <att type="integer" name="GROUP_ID" value="13"/>
    <att type="string" name="Hits" value="PIP|AT-P4H-1|ALDH2B4|ADC2|ALDH2B7|SPDS1|ALDH3H1|ALDH7B4|SPDS2"/>
    <att type="real" name="Enrichment" value="2.953267184206467"/>
    <att type="real" name="Z-score" value="3.517072138378304"/>
    <att type="integer" name="#GeneInGOAndHitList" value="9"/>
    <att type="integer" name="#GeneInGO" value="53"/>
    <att type="integer" name="#GeneInHitList" value="1101"/>
    <att type="integer" name="#TotalGeneInLibrary" value="19148"/>
    <att type="real" name="%InGO" value="0.8174386920980926"/>
    <att type="real" name="STDV %InGO" value="0.27136360208455285"/>
    <att type="real" name="BestLogPInGroup" value="-3.4433412360820634"/>
    <att type="real" name="BestEnrichmentInGroup" value="4.830961751942678"/>
    <att type="integer" name="FirstInGroupByEnrichment" value="0"/>
    <att type="integer" name="FirstInGroupByLogP" value="0"/>
    <att type="string" name="GeneID" value="815913|818910|823955|829623|838991|838993|841020|841849|843367"/>
    <att type="integer" name="_RANK_" value="1"/>
    <att type="string" name="_PATTERN_" value="M1"/>
    <att type="string" name="CLUSTER_LABEL" value=" "/>
    <att type="integer" name="#COUNT_001" value="9"/>
    <att type="integer" name="_MEMBER_MyList" value="1"/>
    <att type="real" name="_LogP_MyList" value="-2.5245852724765374"/>
    <att type="string" name="Gene" value="ko00330"/>
    <att type="integer" name="GiniIndex" value="0"/>
    <att type="integer" name="CategoryID" value="24"/>
    <att type="string" name="PARENT_GO" value=""/>
    <att type="integer" name="EvidenceCutoff" value="0"/>
    <graphics type="CIRCLE" x="353.2753588017978" y="391.96135338454496"/>
  </node>
  <node label="ko00195" id="62">
    <att type="string" name="canonicalName" value="ko00195"/>
    <att type="string" name="Description" value="Photosynthesis"/>
    <att type="string" name="Category" value="KEGG Pathway"/>
    <att type="real" name="LogP" value="-3.440386795157642"/>
    <att type="real" name="Log(q-value)" value="-1.3320703421548044"/>
    <att type="integer" name="GROUP_ID" value="14"/>
    <att type="string" name="Hits" value="AT2G07707|ATPD|PETC|psbB|psbE|petA|psaA|psaB|psbC|atpH|psbI|psbK|psbA"/>
    <att type="real" name="Enrichment" value="2.9748553946173333"/>
    <att type="real" name="Z-score" value="4.260744545868377"/>
    <att type="integer" name="#GeneInGOAndHitList" value="13"/>
    <att type="integer" name="#GeneInGO" value="76"/>
    <att type="integer" name="#GeneInHitList" value="1101"/>
    <att type="integer" name="#TotalGeneInLibrary" value="19148"/>
    <att type="real" name="%InGO" value="1.1807447774750226"/>
    <att type="real" name="STDV %InGO" value="0.3255405893456385"/>
    <att type="real" name="BestLogPInGroup" value="-3.440386795157642"/>
    <att type="real" name="BestEnrichmentInGroup" value="2.9748553946173333"/>
    <att type="integer" name="FirstInGroupByEnrichment" value="0"/>
    <att type="integer" name="FirstInGroupByLogP" value="0"/>
    <att type="string" name="GeneID" value="815382|826551|827996|844733|844745|844748|844768|844770|844773|844788|844794|844795|844802"/>
    <att type="integer" name="_RANK_" value="1"/>
    <att type="string" name="_PATTERN_" value="M1"/>
    <att type="string" name="CLUSTER_LABEL" value=" "/>
    <att type="integer" name="#COUNT_001" value="13"/>
    <att type="integer" name="_MEMBER_MyList" value="1"/>
    <att type="real" name="_LogP_MyList" value="-3.440386795157642"/>
    <att type="string" name="Gene" value="ko00195"/>
    <att type="integer" name="GiniIndex" value="0"/>
    <att type="integer" name="CategoryID" value="24"/>
    <att type="string" name="PARENT_GO" value=""/>
    <att type="integer" name="EvidenceCutoff" value="0"/>
    <graphics type="CIRCLE" x="228.78998328476305" y="399.781659731323"/>
  </node>
  <node label="ko00500" id="63">
    <att type="string" name="canonicalName" value="ko00500"/>
    <att type="string" name="Description" value="Starch and sucrose metabolism"/>
    <att type="string" name="Category" value="KEGG Pathway"/>
    <att type="real" name="LogP" value="-3.413731608856713"/>
    <att type="real" name="Log(q-value)" value="-1.3230791723947426"/>
    <att type="integer" name="GROUP_ID" value="15"/>
    <att type="string" name="Hits" value="AT2G01630|ATBFRUCT1|BAM1|GH9A4|CT-BMY|TPS5|AMY1|AT5G11720|UGP2|SBE2.2|AT5G20950|SUS2|BGLU40|BGLU11|APL2|GBSS1|BGLU46|AT1G62660|TPS1"/>
    <att type="real" name="Enrichment" value="2.3772502434020084"/>
    <att type="real" name="Z-score" value="4.025150669679603"/>
    <att type="integer" name="#GeneInGOAndHitList" value="19"/>
    <att type="integer" name="#GeneInGO" value="139"/>
    <att type="integer" name="#GeneInHitList" value="1101"/>
    <att type="integer" name="#TotalGeneInLibrary" value="19148"/>
    <att type="real" name="%InGO" value="1.7257039055404177"/>
    <att type="real" name="STDV %InGO" value="0.392472699414944"/>
    <att type="real" name="BestLogPInGroup" value="-3.413731608856713"/>
    <att type="real" name="BestEnrichmentInGroup" value="2.3772502434020084"/>
    <att type="integer" name="FirstInGroupByEnrichment" value="0"/>
    <att type="integer" name="FirstInGroupByLogP" value="0"/>
    <att type="string" name="GeneID" value="814692|820591|821975|823499|827419|827498|828603|831044|831596|831769|832220|834978|839196|839435|839660|840184|842479|842563|844194"/>
    <att type="integer" name="_RANK_" value="1"/>
    <att type="string" name="_PATTERN_" value="M1"/>
    <att type="string" name="CLUSTER_LABEL" value=" "/>
    <att type="integer" name="#COUNT_001" value="19"/>
    <att type="integer" name="_MEMBER_MyList" value="1"/>
    <att type="real" name="_LogP_MyList" value="-3.413731608856713"/>
    <att type="string" name="Gene" value="ko00500"/>
    <att type="integer" name="GiniIndex" value="0"/>
    <att type="integer" name="CategoryID" value="24"/>
    <att type="string" name="PARENT_GO" value=""/>
    <att type="integer" name="EvidenceCutoff" value="0"/>
    <graphics type="CIRCLE" x="441.0661041944832" y="228.12811154463765"/>
  </node>
  <node label="GO:0009793" id="64">
    <att type="string" name="canonicalName" value="GO:0009793"/>
    <att type="string" name="Description" value="embryo development ending in seed dormancy"/>
    <att type="string" name="Category" value="GO Biological Processes"/>
    <att type="real" name="LogP" value="-3.016746526706707"/>
    <att type="real" name="Log(q-value)" value="-1.070987814822699"/>
    <att type="integer" name="GROUP_ID" value="16"/>
    <att type="string" name="Hits" value="SAE2|CPN60A|HB-3|UNE5|emb1974|AT3G15380|WSIP2|TCTP|TPR2|BTS|ZF2|EMB2261|ACX4|CUL1|HOG1|FCA|MEE49|HB22|emb2726|EMB2758|EDA9|EMB3010|DCP2|AT5G13780|EMB2773|TOZ|EMB1241|emb2734|EMB2656|MOB1-like|KASI|OBE2|PANC|MET1|AT5G51340|SLK2|CVP2|APX1|TPL|emb1507|CUL3|EMB3003|EMB2756|SEU|TRO|AT1G60160|YDA|CUL3B|TPS1|TPR1"/>
    <att type="real" name="Enrichment" value="1.578172623139169"/>
    <att type="real" name="Z-score" value="3.4013662376470433"/>
    <att type="integer" name="#GeneInGOAndHitList" value="50"/>
    <att type="integer" name="#GeneInGO" value="551"/>
    <att type="integer" name="#GeneInHitList" value="1101"/>
    <att type="integer" name="#TotalGeneInLibrary" value="19148"/>
    <att type="real" name="%InGO" value="4.541326067211626"/>
    <att type="real" name="STDV %InGO" value="0.6274879377040303"/>
    <att type="real" name="BestLogPInGroup" value="-3.405588361791295"/>
    <att type="real" name="BestEnrichmentInGroup" value="1.6081146653726996"/>
    <att type="integer" name="FirstInGroupByEnrichment" value="0"/>
    <att type="integer" name="FirstInGroupByLogP" value="0"/>
    <att type="string" name="GeneID" value="816686|817344|817958|819360|819892|820777|820831|820916|820936|821357|821495|824078|824347|825648|827028|827323|828136|828568|829027|829546|829568|830900|831201|831223|831407|831538|831638|832102|833741|834591|834671|834868|834942|834975|835208|836329|837048|837304|838144|838690|839226|840346|840358|840981|841570|842311|842674|843303|844194|844388"/>
    <att type="integer" name="_RANK_" value="1"/>
    <att type="string" name="_PATTERN_" value="M1"/>
    <att type="string" name="CLUSTER_LABEL" value=" "/>
    <att type="integer" name="#COUNT_001" value="50"/>
    <att type="integer" name="_MEMBER_MyList" value="1"/>
    <att type="real" name="_LogP_MyList" value="-3.016746526706707"/>
    <att type="string" name="Gene" value="GO:0009793"/>
    <att type="integer" name="GiniIndex" value="0"/>
    <att type="integer" name="CategoryID" value="19"/>
    <att type="string" name="PARENT_GO" value="19_GO:0022414 reproductive process"/>
    <att type="integer" name="EvidenceCutoff" value="0"/>
    <graphics type="CIRCLE" x="444.55786380507277" y="433.899935713645"/>
  </node>
  <node label="GO:0010224" id="65">
    <att type="string" name="canonicalName" value="GO:0010224"/>
    <att type="string" name="Description" value="response to UV-B"/>
    <att type="string" name="Category" value="GO Biological Processes"/>
    <att type="real" name="LogP" value="-2.060093796329074"/>
    <att type="real" name="Log(q-value)" value="-0.4971097102052714"/>
    <att type="integer" name="GROUP_ID" value="18"/>
    <att type="string" name="Hits" value="ELIP2|MYB4|TT4|CHC1|AT5G17780|RSR4|UBQ3|DDB2|SAC52|PR5"/>
    <att type="real" name="Enrichment" value="2.382392096848444"/>
    <att type="real" name="Z-score" value="2.9228189740102417"/>
    <att type="integer" name="#GeneInGOAndHitList" value="10"/>
    <att type="integer" name="#GeneInGO" value="73"/>
    <att type="integer" name="#GeneInHitList" value="1101"/>
    <att type="integer" name="#TotalGeneInLibrary" value="19148"/>
    <att type="real" name="%InGO" value="0.9082652134423251"/>
    <att type="real" name="STDV %InGO" value="0.28591135044715676"/>
    <att type="real" name="BestLogPInGroup" value="-3.012167851422782"/>
    <att type="real" name="BestEnrichmentInGroup" value="2.382392096848444"/>
    <att type="integer" name="FirstInGroupByEnrichment" value="0"/>
    <att type="integer" name="FirstInGroupByLogP" value="0"/>
    <att type="string" name="GeneID" value="827119|830018|831241|831267|831646|831738|831899|835990|837993|843842"/>
    <att type="integer" name="_RANK_" value="1"/>
    <att type="string" name="_PATTERN_" value="M1"/>
    <att type="string" name="CLUSTER_LABEL" value=" "/>
    <att type="integer" name="#COUNT_001" value="10"/>
    <att type="integer" name="_MEMBER_MyList" value="1"/>
    <att type="real" name="_LogP_MyList" value="-2.060093796329074"/>
    <att type="string" name="Gene" value="GO:0010224"/>
    <att type="integer" name="GiniIndex" value="0"/>
    <att type="integer" name="CategoryID" value="19"/>
    <att type="string" name="PARENT_GO" value="19_GO:0050896 response to stimulus"/>
    <att type="integer" name="EvidenceCutoff" value="0"/>
    <graphics type="CIRCLE" x="264.2834605412726" y="391.6302898610327"/>
  </node>
  <node label="GO:0061640" id="66">
    <att type="string" name="canonicalName" value="GO:0061640"/>
    <att type="string" name="Description" value="cytoskeleton-dependent cytokinesis"/>
    <att type="string" name="Category" value="GO Biological Processes"/>
    <att type="real" name="LogP" value="-2.412309436857003"/>
    <att type="real" name="Log(q-value)" value="-0.6841006771514747"/>
    <att type="integer" name="GROUP_ID" value="19"/>
    <att type="string" name="Hits" value="MOR1|TES|CESA1|AT4G34660|CEV1|GCP2|IRX3|MET1|GAI"/>
    <att type="real" name="Enrichment" value="2.845875650235323"/>
    <att type="real" name="Z-score" value="3.3860098590021064"/>
    <att type="integer" name="#GeneInGOAndHitList" value="9"/>
    <att type="integer" name="#GeneInGO" value="55"/>
    <att type="integer" name="#GeneInHitList" value="1101"/>
    <att type="integer" name="#TotalGeneInLibrary" value="19148"/>
    <att type="real" name="%InGO" value="0.8174386920980926"/>
    <att type="real" name="STDV %InGO" value="0.27136360208455285"/>
    <att type="real" name="BestLogPInGroup" value="-2.9831110717304417"/>
    <att type="real" name="BestEnrichmentInGroup" value="2.845875650235323"/>
    <att type="integer" name="FirstInGroupByEnrichment" value="0"/>
    <att type="integer" name="FirstInGroupByLogP" value="0"/>
    <att type="string" name="GeneID" value="818131|823396|829376|829618|830399|830445|831608|834975|838057"/>
    <att type="integer" name="_RANK_" value="1"/>
    <att type="string" name="_PATTERN_" value="M1"/>
    <att type="string" name="CLUSTER_LABEL" value=" "/>
    <att type="integer" name="#COUNT_001" value="9"/>
    <att type="integer" name="_MEMBER_MyList" value="1"/>
    <att type="real" name="_LogP_MyList" value="-2.412309436857003"/>
    <att type="string" name="Gene" value="GO:0061640"/>
    <att type="integer" name="GiniIndex" value="0"/>
    <att type="integer" name="CategoryID" value="19"/>
    <att type="string" name="PARENT_GO" value="19_GO:0009987 cellular process"/>
    <att type="integer" name="EvidenceCutoff" value="0"/>
    <graphics type="CIRCLE" x="398.55876854041514" y="185.14355122382165"/>
  </node>
  <node label="GO:0071103" id="67">
    <att type="string" name="canonicalName" value="GO:0071103"/>
    <att type="string" name="Description" value="DNA conformation change"/>
    <att type="string" name="Category" value="GO Biological Processes"/>
    <att type="real" name="LogP" value="-3.7544356044216523"/>
    <att type="real" name="Log(q-value)" value="-1.4610730497102067"/>
    <att type="integer" name="GROUP_ID" value="10"/>
    <att type="string" name="Hits" value="MCM5|HIS1-3|NAP1;2|GRP7|RECQI1|NUC-L2|TOPII|AT4G15890|PRL|CSDP1|SIR|HTB2|EMB2656|ASF1B|MCM6|NRP2|VIM1"/>
    <att type="real" name="Enrichment" value="2.687771447444472"/>
    <att type="real" name="Z-score" value="4.384709605566926"/>
    <att type="integer" name="#GeneInGOAndHitList" value="17"/>
    <att type="integer" name="#GeneInGO" value="110"/>
    <att type="integer" name="#GeneInHitList" value="1101"/>
    <att type="integer" name="#TotalGeneInLibrary" value="19148"/>
    <att type="real" name="%InGO" value="1.5440508628519527"/>
    <att type="real" name="STDV %InGO" value="0.37158495644061174"/>
    <att type="real" name="BestLogPInGroup" value="-3.7544356044216523"/>
    <att type="real" name="BestEnrichmentInGroup" value="2.687771447444472"/>
    <att type="integer" name="FirstInGroupByEnrichment" value="1"/>
    <att type="integer" name="FirstInGroupByLogP" value="1"/>
    <att type="string" name="GeneID" value="815415|816317|816467|816705|819743|821392|821972|827271|828153|829758|830336|832352|833741|833791|834492|838462|842157"/>
    <att type="integer" name="_RANK_" value="1"/>
    <att type="string" name="_PATTERN_" value="M1"/>
    <att type="string" name="CLUSTER_LABEL" value="DNA conformation change"/>
    <att type="integer" name="#COUNT_001" value="17"/>
    <att type="integer" name="_MEMBER_MyList" value="1"/>
    <att type="real" name="_LogP_MyList" value="-3.7544356044216523"/>
    <att type="string" name="Gene" value="GO:0071103"/>
    <att type="integer" name="GiniIndex" value="0"/>
    <att type="integer" name="CategoryID" value="19"/>
    <att type="string" name="PARENT_GO" value="19_GO:0009987 cellular process"/>
    <att type="integer" name="EvidenceCutoff" value="0"/>
    <graphics type="CIRCLE" x="173.74019227062317" y="323.260365593251"/>
  </node>
  <node label="M00083" id="68">
    <att type="string" name="canonicalName" value="M00083"/>
    <att type="string" name="Description" value="Fatty acid biosynthesis, elongation"/>
    <att type="string" name="Category" value="KEGG Pathway"/>
    <att type="real" name="LogP" value="-3.454652471990389"/>
    <att type="real" name="Log(q-value)" value="-1.3320703421548044"/>
    <att type="integer" name="GROUP_ID" value="12"/>
    <att type="string" name="Hits" value="AT2G22230|AT3G03980|AT4G13180|KASI|KAS III"/>
    <att type="real" name="Enrichment" value="7.246442627914018"/>
    <att type="real" name="Z-score" value="5.346127551948283"/>
    <att type="integer" name="#GeneInGOAndHitList" value="5"/>
    <att type="integer" name="#GeneInGO" value="12"/>
    <att type="integer" name="#GeneInHitList" value="1101"/>
    <att type="integer" name="#TotalGeneInLibrary" value="19148"/>
    <att type="real" name="%InGO" value="0.45413260672116257"/>
    <att type="real" name="STDV %InGO" value="0.20263259246075158"/>
    <att type="real" name="BestLogPInGroup" value="-3.454652471990389"/>
    <att type="real" name="BestEnrichmentInGroup" value="7.246442627914018"/>
    <att type="integer" name="FirstInGroupByEnrichment" value="1"/>
    <att type="integer" name="FirstInGroupByLogP" value="1"/>
    <att type="string" name="GeneID" value="816756|819553|826932|834671|842561"/>
    <att type="integer" name="_RANK_" value="1"/>
    <att type="string" name="_PATTERN_" value="M1"/>
    <att type="string" name="CLUSTER_LABEL" value="Fatty acid biosynthesis, elongation"/>
    <att type="integer" name="#COUNT_001" value="5"/>
    <att type="integer" name="_MEMBER_MyList" value="1"/>
    <att type="real" name="_LogP_MyList" value="-3.454652471990389"/>
    <att type="string" name="Gene" value="M00083"/>
    <att type="integer" name="GiniIndex" value="0"/>
    <att type="integer" name="CategoryID" value="24"/>
    <att type="string" name="PARENT_GO" value=""/>
    <att type="integer" name="EvidenceCutoff" value="0"/>
    <graphics type="CIRCLE" x="275.40322417044155" y="297.9690024613432"/>
  </node>
  <node label="ath00010" id="69">
    <att type="string" name="canonicalName" value="ath00010"/>
    <att type="string" name="Description" value="Glycolysis / Gluconeogenesis"/>
    <att type="string" name="Category" value="KEGG Pathway"/>
    <att type="real" name="LogP" value="-6.7325159130293155"/>
    <att type="real" name="Log(q-value)" value="-3.235033375661945"/>
    <att type="integer" name="GROUP_ID" value="1"/>
    <att type="string" name="Hits" value="FBA1|LOS2|ALDH2B4|AT3G49160|AT3G52990|PFK3|FBA2|PDC3|ACS|HOT5|PFK2|AT1G12000|GAPC2|GAPCP-2|ALDH2B7|EMB3003|ALDH3H1|ALDH7B4|E1 ALPHA|ENO1|ADH1|GAPCP-1|PGK"/>
    <att type="real" name="Enrichment" value="3.418834470605588"/>
    <att type="real" name="Z-score" value="6.4820114564411035"/>
    <att type="integer" name="#GeneInGOAndHitList" value="23"/>
    <att type="integer" name="#GeneInGO" value="117"/>
    <att type="integer" name="#GeneInHitList" value="1101"/>
    <att type="integer" name="#TotalGeneInLibrary" value="19148"/>
    <att type="real" name="%InGO" value="2.089009990917348"/>
    <att type="real" name="STDV %InGO" value="0.4310149359093186"/>
    <att type="real" name="BestLogPInGroup" value="-6.7325159130293155"/>
    <att type="real" name="BestEnrichmentInGroup" value="6.521798365122617"/>
    <att type="integer" name="FirstInGroupByEnrichment" value="1"/>
    <att type="integer" name="FirstInGroupByLogP" value="1"/>
    <att type="string" name="GeneID" value="816672|818226|823955|824077|824465|828733|830052|831414|833655|834417|834832|837752|837904|838199|838991|840346|841020|841849|842284|843741|844047|844291|844293"/>
    <att type="integer" name="_RANK_" value="1"/>
    <att type="string" name="_PATTERN_" value="M1"/>
    <att type="string" name="CLUSTER_LABEL" value="Glycolysis / Gluconeogenesis"/>
    <att type="integer" name="#COUNT_001" value="23"/>
    <att type="integer" name="_MEMBER_MyList" value="1"/>
    <att type="real" name="_LogP_MyList" value="-6.7325159130293155"/>
    <att type="string" name="Gene" value="ath00010"/>
    <att type="integer" name="GiniIndex" value="0"/>
    <att type="integer" name="CategoryID" value="24"/>
    <att type="string" name="PARENT_GO" value=""/>
    <att type="integer" name="EvidenceCutoff" value="0"/>
    <graphics type="CIRCLE" x="303.3110980346478" y="162.038518511266"/>
  </node>
  <node label="ath00195" id="70">
    <att type="string" name="canonicalName" value="ath00195"/>
    <att type="string" name="Description" value="Photosynthesis"/>
    <att type="string" name="Category" value="KEGG Pathway"/>
    <att type="real" name="LogP" value="-3.440386795157642"/>
    <att type="real" name="Log(q-value)" value="-1.3320703421548044"/>
    <att type="integer" name="GROUP_ID" value="14"/>
    <att type="string" name="Hits" value="AT2G07707|ATPD|PETC|psbB|psbE|petA|psaA|psaB|psbC|atpH|psbI|psbK|psbA"/>
    <att type="real" name="Enrichment" value="2.9748553946173333"/>
    <att type="real" name="Z-score" value="4.260744545868377"/>
    <att type="integer" name="#GeneInGOAndHitList" value="13"/>
    <att type="integer" name="#GeneInGO" value="76"/>
    <att type="integer" name="#GeneInHitList" value="1101"/>
    <att type="integer" name="#TotalGeneInLibrary" value="19148"/>
    <att type="real" name="%InGO" value="1.1807447774750226"/>
    <att type="real" name="STDV %InGO" value="0.3255405893456385"/>
    <att type="real" name="BestLogPInGroup" value="-3.440386795157642"/>
    <att type="real" name="BestEnrichmentInGroup" value="2.9748553946173333"/>
    <att type="integer" name="FirstInGroupByEnrichment" value="1"/>
    <att type="integer" name="FirstInGroupByLogP" value="1"/>
    <att type="string" name="GeneID" value="815382|826551|827996|844733|844745|844748|844768|844770|844773|844788|844794|844795|844802"/>
    <att type="integer" name="_RANK_" value="1"/>
    <att type="string" name="_PATTERN_" value="M1"/>
    <att type="string" name="CLUSTER_LABEL" value="Photosynthesis"/>
    <att type="integer" name="#COUNT_001" value="13"/>
    <att type="integer" name="_MEMBER_MyList" value="1"/>
    <att type="real" name="_LogP_MyList" value="-3.440386795157642"/>
    <att type="string" name="Gene" value="ath00195"/>
    <att type="integer" name="GiniIndex" value="0"/>
    <att type="integer" name="CategoryID" value="24"/>
    <att type="string" name="PARENT_GO" value=""/>
    <att type="integer" name="EvidenceCutoff" value="0"/>
    <graphics type="CIRCLE" x="253.3481366301137" y="252.30048463790004"/>
  </node>
  <node label="ath04141" id="71">
    <att type="string" name="canonicalName" value="ath04141"/>
    <att type="string" name="Description" value="Protein processing in endoplasmic reticulum"/>
    <att type="string" name="Category" value="KEGG Pathway"/>
    <att type="real" name="LogP" value="-4.932216719346627"/>
    <att type="real" name="Log(q-value)" value="-1.9118554366989193"/>
    <att type="integer" name="GROUP_ID" value="4"/>
    <att type="string" name="Hits" value="AT2G34250|UNE5|Hsp89.1|AT3G18860|HSP17.4|AT3G51980|SK13|AT3G62560|CUL1|PUX4|SAR2|SHD|CER9|HSC70-1|AtCDC48C|BIP1|RAD23D|BIP2|AT5G51440|HSP90.1|HSP81-3|HSP18.2|Hsp70b|AT1G19310|SK4|ATDAD1|AT1G53540|GCS1|SKP1"/>
    <att type="real" name="Enrichment" value="2.390295767311922"/>
    <att type="real" name="Z-score" value="5.015732396464604"/>
    <att type="integer" name="#GeneInGOAndHitList" value="29"/>
    <att type="integer" name="#GeneInGO" value="211"/>
    <att type="integer" name="#GeneInHitList" value="1101"/>
    <att type="integer" name="#TotalGeneInLibrary" value="19148"/>
    <att type="real" name="%InGO" value="2.6339691189827428"/>
    <att type="real" name="STDV %InGO" value="0.48263122161226757"/>
    <att type="real" name="BestLogPInGroup" value="-4.932216719346627"/>
    <att type="real" name="BestEnrichmentInGroup" value="2.390295767311922"/>
    <att type="integer" name="FirstInGroupByEnrichment" value="1"/>
    <att type="integer" name="FirstInGroupByLogP" value="1"/>
    <att type="string" name="GeneID" value="817986|819360|819968|821419|823768|824361|825171|825430|825648|825736|827368|828520|829556|831020|831870|832950|833835|834207|835218|835341|835699|836093|838174|838513|838604|840113|841789|843070|843928"/>
    <att type="integer" name="_RANK_" value="1"/>
    <att type="string" name="_PATTERN_" value="M1"/>
    <att type="string" name="CLUSTER_LABEL" value="Protein processing in endoplasmic reticulum"/>
    <att type="integer" name="#COUNT_001" value="29"/>
    <att type="integer" name="_MEMBER_MyList" value="1"/>
    <att type="real" name="_LogP_MyList" value="-4.932216719346627"/>
    <att type="string" name="Gene" value="ath04141"/>
    <att type="integer" name="GiniIndex" value="0"/>
    <att type="integer" name="CategoryID" value="24"/>
    <att type="string" name="PARENT_GO" value=""/>
    <att type="integer" name="EvidenceCutoff" value="0"/>
    <graphics type="CIRCLE" x="378.16101216380076" y="359.08712065992233"/>
  </node>
  <node label="WP2279" id="72">
    <att type="string" name="canonicalName" value="WP2279"/>
    <att type="string" name="Description" value="Seed development"/>
    <att type="string" name="Category" value="WikiPathways"/>
    <att type="real" name="LogP" value="-2.9573229886032397"/>
    <att type="real" name="Log(q-value)" value="-1.0556132318335234"/>
    <att type="integer" name="GROUP_ID" value="20"/>
    <att type="string" name="Hits" value="UBC2|FBA1|AT2G25220|IREG1|CYP76C2|PLC2|EIN3|BAM1|AT3G44620|CWINV2|CT-BMY|SS4|EMB2770|AMY1|AT4G32600|FBA2|AGAL2|SBE2.2|AT5G02230|ADK2|AT5G36160|HOT5|FOP1|GLT1|HSP81-3|ORA59|SS3|ATARCA|ATAF1|ATDAD1|ALDH7B4|DL3|AT1G62660|WRKY40|psbC"/>
    <att type="real" name="Enrichment" value="1.7341913981332688"/>
    <att type="real" name="Z-score" value="3.4289416785243225"/>
    <att type="integer" name="#GeneInGOAndHitList" value="35"/>
    <att type="integer" name="#GeneInGO" value="351"/>
    <att type="integer" name="#GeneInHitList" value="1101"/>
    <att type="integer" name="#TotalGeneInLibrary" value="19148"/>
    <att type="real" name="%InGO" value="3.178928247048138"/>
    <att type="real" name="STDV %InGO" value="0.5287271916093197"/>
    <att type="real" name="BestLogPInGroup" value="-2.9573229886032397"/>
    <att type="real" name="BestEnrichmentInGroup" value="1.7341913981332688"/>
    <att type="integer" name="FirstInGroupByEnrichment" value="1"/>
    <att type="integer" name="FirstInGroupByLogP" value="1"/>
    <att type="string" name="GeneID" value="814805|816672|817060|818427|819165|819999|821625|821975|823588|824426|827419|827550|827925|828603|829395|830052|830735|831769|831784|831882|833613|834417|835420|835427|835699|837125|837716|838388|839265|840113|841849|842251|842563|844423|844773"/>
    <att type="integer" name="_RANK_" value="1"/>
    <att type="string" name="_PATTERN_" value="M1"/>
    <att type="string" name="CLUSTER_LABEL" value="Seed development"/>
    <att type="integer" name="#COUNT_001" value="35"/>
    <att type="integer" name="_MEMBER_MyList" value="1"/>
    <att type="real" name="_LogP_MyList" value="-2.9573229886032397"/>
    <att type="string" name="Gene" value="WP2279"/>
    <att type="integer" name="GiniIndex" value="0"/>
    <att type="integer" name="CategoryID" value="27"/>
    <att type="string" name="PARENT_GO" value=""/>
    <att type="integer" name="EvidenceCutoff" value="0"/>
    <graphics type="CIRCLE" x="157.52293573234496" y="207.74931504810223"/>
  </node>
  <node label="ath00500" id="73">
    <att type="string" name="canonicalName" value="ath00500"/>
    <att type="string" name="Description" value="Starch and sucrose metabolism"/>
    <att type="string" name="Category" value="KEGG Pathway"/>
    <att type="real" name="LogP" value="-3.413731608856713"/>
    <att type="real" name="Log(q-value)" value="-1.3230791723947426"/>
    <att type="integer" name="GROUP_ID" value="15"/>
    <att type="string" name="Hits" value="AT2G01630|ATBFRUCT1|BAM1|GH9A4|CT-BMY|TPS5|AMY1|AT5G11720|UGP2|SBE2.2|AT5G20950|SUS2|BGLU40|BGLU11|APL2|GBSS1|BGLU46|AT1G62660|TPS1"/>
    <att type="real" name="Enrichment" value="2.3772502434020084"/>
    <att type="real" name="Z-score" value="4.025150669679603"/>
    <att type="integer" name="#GeneInGOAndHitList" value="19"/>
    <att type="integer" name="#GeneInGO" value="139"/>
    <att type="integer" name="#GeneInHitList" value="1101"/>
    <att type="integer" name="#TotalGeneInLibrary" value="19148"/>
    <att type="real" name="%InGO" value="1.7257039055404177"/>
    <att type="real" name="STDV %InGO" value="0.392472699414944"/>
    <att type="real" name="BestLogPInGroup" value="-3.413731608856713"/>
    <att type="real" name="BestEnrichmentInGroup" value="2.3772502434020084"/>
    <att type="integer" name="FirstInGroupByEnrichment" value="1"/>
    <att type="integer" name="FirstInGroupByLogP" value="1"/>
    <att type="string" name="GeneID" value="814692|820591|821975|823499|827419|827498|828603|831044|831596|831769|832220|834978|839196|839435|839660|840184|842479|842563|844194"/>
    <att type="integer" name="_RANK_" value="1"/>
    <att type="string" name="_PATTERN_" value="M1"/>
    <att type="string" name="CLUSTER_LABEL" value="Starch and sucrose metabolism"/>
    <att type="integer" name="#COUNT_001" value="19"/>
    <att type="integer" name="_MEMBER_MyList" value="1"/>
    <att type="real" name="_LogP_MyList" value="-3.413731608856713"/>
    <att type="string" name="Gene" value="ath00500"/>
    <att type="integer" name="GiniIndex" value="0"/>
    <att type="integer" name="CategoryID" value="24"/>
    <att type="string" name="PARENT_GO" value=""/>
    <att type="integer" name="EvidenceCutoff" value="0"/>
    <graphics type="CIRCLE" x="429.35016618583126" y="324.28249145382347"/>
  </node>
  <node label="ath00410" id="74">
    <att type="string" name="canonicalName" value="ath00410"/>
    <att type="string" name="Description" value="beta-Alanine metabolism"/>
    <att type="string" name="Category" value="KEGG Pathway"/>
    <att type="real" name="LogP" value="-3.4433412360820634"/>
    <att type="real" name="Log(q-value)" value="-1.3320703421548044"/>
    <att type="integer" name="GROUP_ID" value="13"/>
    <att type="string" name="Hits" value="GAD5|ALDH2B4|PANC|ALDH2B7|SPDS1|ALDH3H1|ALDH7B4|CuAO1|SPDS2"/>
    <att type="real" name="Enrichment" value="3.9130790190735687"/>
    <att type="real" name="Z-score" value="4.555291397782488"/>
    <att type="integer" name="#GeneInGOAndHitList" value="9"/>
    <att type="integer" name="#GeneInGO" value="40"/>
    <att type="integer" name="#GeneInHitList" value="1101"/>
    <att type="integer" name="#TotalGeneInLibrary" value="19148"/>
    <att type="real" name="%InGO" value="0.8174386920980926"/>
    <att type="real" name="STDV %InGO" value="0.27136360208455285"/>
    <att type="real" name="BestLogPInGroup" value="-3.4433412360820634"/>
    <att type="real" name="BestEnrichmentInGroup" value="4.830961751942678"/>
    <att type="integer" name="FirstInGroupByEnrichment" value="1"/>
    <att type="integer" name="FirstInGroupByLogP" value="1"/>
    <att type="string" name="GeneID" value="821044|823955|834942|838991|838993|841020|841849|842580|843367"/>
    <att type="integer" name="_RANK_" value="1"/>
    <att type="string" name="_PATTERN_" value="M1"/>
    <att type="string" name="CLUSTER_LABEL" value="beta-Alanine metabolism"/>
    <att type="integer" name="#COUNT_001" value="9"/>
    <att type="integer" name="_MEMBER_MyList" value="1"/>
    <att type="real" name="_LogP_MyList" value="-3.4433412360820634"/>
    <att type="string" name="Gene" value="ath00410"/>
    <att type="integer" name="GiniIndex" value="0"/>
    <att type="integer" name="CategoryID" value="24"/>
    <att type="string" name="PARENT_GO" value=""/>
    <att type="integer" name="EvidenceCutoff" value="0"/>
    <graphics type="CIRCLE" x="267.06515381637274" y="249.52471280976812"/>
  </node>
  <node label="GO:0051301" id="75">
    <att type="string" name="canonicalName" value="GO:0051301"/>
    <att type="string" name="Description" value="cell division"/>
    <att type="string" name="Category" value="GO Biological Processes"/>
    <att type="real" name="LogP" value="-2.9831110717304417"/>
    <att type="real" name="Log(q-value)" value="-1.0556132318335234"/>
    <att type="integer" name="GROUP_ID" value="19"/>
    <att type="string" name="Hits" value="PKL|IQD6|MOR1|DIM1A|TCTP|AHP1|ARP6|TES|SCR|ERF-1|CESA1|AT4G34660|NTRB|CEV1|GCP2|ACT7|TOZ|IRX3|ASF1B|PHB3|MOB1-like|MET1|PLE|AT5G59790|GAI|NRP2|HSFB4|VIM1|MINE1|TPS1"/>
    <att type="real" name="Enrichment" value="1.8306802428414362"/>
    <att type="real" name="Z-score" value="3.4897349887022213"/>
    <att type="integer" name="#GeneInGOAndHitList" value="30"/>
    <att type="integer" name="#GeneInGO" value="285"/>
    <att type="integer" name="#GeneInHitList" value="1101"/>
    <att type="integer" name="#TotalGeneInLibrary" value="19148"/>
    <att type="real" name="%InGO" value="2.7247956403269753"/>
    <att type="real" name="STDV %InGO" value="0.49065291608324557"/>
    <att type="real" name="BestLogPInGroup" value="-2.9831110717304417"/>
    <att type="real" name="BestEnrichmentInGroup" value="2.845875650235323"/>
    <att type="integer" name="FirstInGroupByEnrichment" value="1"/>
    <att type="integer" name="FirstInGroupByLogP" value="1"/>
    <att type="string" name="GeneID" value="817055|817158|818131|819355|820916|821705|823150|823396|824589|827464|829376|829618|829698|830399|830445|830841|831538|831608|833791|834077|834591|834975|835234|836100|838057|838462|841110|842157|843271|844194"/>
    <att type="integer" name="_RANK_" value="1"/>
    <att type="string" name="_PATTERN_" value="M1"/>
    <att type="string" name="CLUSTER_LABEL" value="cell division"/>
    <att type="integer" name="#COUNT_001" value="30"/>
    <att type="integer" name="_MEMBER_MyList" value="1"/>
    <att type="real" name="_LogP_MyList" value="-2.9831110717304417"/>
    <att type="string" name="Gene" value="GO:0051301"/>
    <att type="integer" name="GiniIndex" value="0"/>
    <att type="integer" name="CategoryID" value="19"/>
    <att type="string" name="PARENT_GO" value="19_GO:0009987 cellular process"/>
    <att type="integer" name="EvidenceCutoff" value="0"/>
    <graphics type="CIRCLE" x="298.6017801926379" y="365.5893306180416"/>
  </node>
  <node label="GO:0009790" id="76">
    <att type="string" name="canonicalName" value="GO:0009790"/>
    <att type="string" name="Description" value="embryo development"/>
    <att type="string" name="Category" value="GO Biological Processes"/>
    <att type="real" name="LogP" value="-3.405588361791295"/>
    <att type="real" name="Log(q-value)" value="-1.3230791723947426"/>
    <att type="integer" name="GROUP_ID" value="16"/>
    <att type="string" name="Hits" value="SAE2|CPN60A|HB-3|UNE5|emb1974|AT3G15380|WSIP2|TCTP|TPR2|BTS|ZF2|EMB2261|ACX4|CUL1|HOG1|FCA|MEE49|PRL|HB22|emb2726|LUG|EMB2758|EDA9|AT5G04810|EMB3010|DCP2|AT5G13780|EMB2773|TOZ|EMB1241|emb2734|EMB2656|MOB1-like|KASI|OBE2|PANC|MET1|AT5G51340|SLK2|CVP2|APX1|TPL|emb1507|CUL3|EMB3003|EMB2756|SEU|TRO|NAM|AT1G60160|YDA|CUL3B|TPS1|TPR1"/>
    <att type="real" name="Enrichment" value="1.6081146653726996"/>
    <att type="real" name="Z-score" value="3.686359106205812"/>
    <att type="integer" name="#GeneInGOAndHitList" value="54"/>
    <att type="integer" name="#GeneInGO" value="584"/>
    <att type="integer" name="#GeneInHitList" value="1101"/>
    <att type="integer" name="#TotalGeneInLibrary" value="19148"/>
    <att type="real" name="%InGO" value="4.9046321525885554"/>
    <att type="real" name="STDV %InGO" value="0.6508624884285932"/>
    <att type="real" name="BestLogPInGroup" value="-3.405588361791295"/>
    <att type="real" name="BestEnrichmentInGroup" value="1.6081146653726996"/>
    <att type="integer" name="FirstInGroupByEnrichment" value="1"/>
    <att type="integer" name="FirstInGroupByLogP" value="1"/>
    <att type="string" name="GeneID" value="816686|817344|817958|819360|819892|820777|820831|820916|820936|821357|821495|824078|824347|825648|827028|827323|828136|828153|828568|829027|829390|829546|829568|830360|830900|831201|831223|831407|831538|831638|832102|833741|834591|834671|834868|834942|834975|835208|836329|837048|837304|838144|838690|839226|840346|840358|840981|841570|841721|842311|842674|843303|844194|844388"/>
    <att type="integer" name="_RANK_" value="1"/>
    <att type="string" name="_PATTERN_" value="M1"/>
    <att type="string" name="CLUSTER_LABEL" value="embryo development"/>
    <att type="integer" name="#COUNT_001" value="54"/>
    <att type="integer" name="_MEMBER_MyList" value="1"/>
    <att type="real" name="_LogP_MyList" value="-3.405588361791295"/>
    <att type="string" name="Gene" value="GO:0009790"/>
    <att type="integer" name="GiniIndex" value="0"/>
    <att type="integer" name="CategoryID" value="19"/>
    <att type="string" name="PARENT_GO" value="19_GO:0032501 multicellular organismal process"/>
    <att type="integer" name="EvidenceCutoff" value="0"/>
    <graphics type="CIRCLE" x="339.82245629100294" y="275.5123186455868"/>
  </node>
  <node label="GO:0048508" id="77">
    <att type="string" name="canonicalName" value="GO:0048508"/>
    <att type="string" name="Description" value="embryonic meristem development"/>
    <att type="string" name="Category" value="GO Biological Processes"/>
    <att type="real" name="LogP" value="-3.659930762411899"/>
    <att type="real" name="Log(q-value)" value="-1.4098606094461015"/>
    <att type="integer" name="GROUP_ID" value="11"/>
    <att type="string" name="Hits" value="AT3G15380|WSIP2|TPR2|DCP2|OBE2|CVP2|TPL|TPR1"/>
    <att type="real" name="Enrichment" value="4.637723281864971"/>
    <att type="real" name="Z-score" value="4.925049244862053"/>
    <att type="integer" name="#GeneInGOAndHitList" value="8"/>
    <att type="integer" name="#GeneInGO" value="30"/>
    <att type="integer" name="#GeneInHitList" value="1101"/>
    <att type="integer" name="#TotalGeneInLibrary" value="19148"/>
    <att type="real" name="%InGO" value="0.7266121707538601"/>
    <att type="real" name="STDV %InGO" value="0.25596117551004044"/>
    <att type="real" name="BestLogPInGroup" value="-3.659930762411899"/>
    <att type="real" name="BestEnrichmentInGroup" value="6.211236538212015"/>
    <att type="integer" name="FirstInGroupByEnrichment" value="1"/>
    <att type="integer" name="FirstInGroupByLogP" value="1"/>
    <att type="string" name="GeneID" value="820777|820831|820936|831201|834868|837048|838144|844388"/>
    <att type="integer" name="_RANK_" value="1"/>
    <att type="string" name="_PATTERN_" value="M1"/>
    <att type="string" name="CLUSTER_LABEL" value="embryonic meristem development"/>
    <att type="integer" name="#COUNT_001" value="8"/>
    <att type="integer" name="_MEMBER_MyList" value="1"/>
    <att type="real" name="_LogP_MyList" value="-3.659930762411899"/>
    <att type="string" name="Gene" value="GO:0048508"/>
    <att type="integer" name="GiniIndex" value="0"/>
    <att type="integer" name="CategoryID" value="19"/>
    <att type="string" name="PARENT_GO" value="19_GO:0022414 reproductive process"/>
    <att type="integer" name="EvidenceCutoff" value="0"/>
    <graphics type="CIRCLE" x="166.9768932901671" y="270.5575288294448"/>
  </node>
  <node label="GO:0009695" id="78">
    <att type="string" name="canonicalName" value="GO:0009695"/>
    <att type="string" name="Description" value="jasmonic acid biosynthetic process"/>
    <att type="string" name="Category" value="GO Biological Processes"/>
    <att type="real" name="LogP" value="-4.982668541474761"/>
    <att type="real" name="Log(q-value)" value="-1.9118554366989193"/>
    <att type="integer" name="GROUP_ID" value="2"/>
    <att type="string" name="Hits" value="OPR3|SSI2|ACX1|AIM1|AOS|MOB1-like|OPCL1|LOX1|LOX6|OPR2"/>
    <att type="real" name="Enrichment" value="5.270140093028377"/>
    <att type="real" name="Z-score" value="6.063919972521094"/>
    <att type="integer" name="#GeneInGOAndHitList" value="10"/>
    <att type="integer" name="#GeneInGO" value="33"/>
    <att type="integer" name="#GeneInHitList" value="1101"/>
    <att type="integer" name="#TotalGeneInLibrary" value="19148"/>
    <att type="real" name="%InGO" value="0.9082652134423251"/>
    <att type="real" name="STDV %InGO" value="0.28591135044715676"/>
    <att type="real" name="BestLogPInGroup" value="-4.982668541474761"/>
    <att type="real" name="BestEnrichmentInGroup" value="6.138163167174228"/>
    <att type="integer" name="FirstInGroupByEnrichment" value="1"/>
    <att type="integer" name="FirstInGroupByLogP" value="1"/>
    <att type="string" name="GeneID" value="815160|818973|827381|829022|834273|834591|838639|841944|843077|844002"/>
    <att type="integer" name="_RANK_" value="1"/>
    <att type="string" name="_PATTERN_" value="M1"/>
    <att type="string" name="CLUSTER_LABEL" value="jasmonic acid biosynthetic process"/>
    <att type="integer" name="#COUNT_001" value="10"/>
    <att type="integer" name="_MEMBER_MyList" value="1"/>
    <att type="real" name="_LogP_MyList" value="-4.982668541474761"/>
    <att type="string" name="Gene" value="GO:0009695"/>
    <att type="integer" name="GiniIndex" value="0"/>
    <att type="integer" name="CategoryID" value="19"/>
    <att type="string" name="PARENT_GO" value="19_GO:0008152 metabolic process"/>
    <att type="integer" name="EvidenceCutoff" value="0"/>
    <graphics type="CIRCLE" x="240.99893065285033" y="324.0509262675457"/>
  </node>
  <node label="GO:0009698" id="79">
    <att type="string" name="canonicalName" value="GO:0009698"/>
    <att type="string" name="Description" value="phenylpropanoid metabolic process"/>
    <att type="string" name="Category" value="GO Biological Processes"/>
    <att type="real" name="LogP" value="-4.948145823094271"/>
    <att type="real" name="Log(q-value)" value="-1.9118554366989193"/>
    <att type="integer" name="GROUP_ID" value="3"/>
    <att type="string" name="Hits" value="AT2G41480|REF4|MS2|ABCG29|4CL2|UGT84A2|UGT72E1|ATR1|CER9|MYB4|AT4G39230|CAD9|CEV1|PRX52|TT4|HCT|OMT1|LAC17|APX1|4CL1|BGLU46|CCR2"/>
    <att type="real" name="Enrichment" value="2.7927895675464245"/>
    <att type="real" name="Z-score" value="5.201500420595916"/>
    <att type="integer" name="#GeneInGOAndHitList" value="22"/>
    <att type="integer" name="#GeneInGO" value="137"/>
    <att type="integer" name="#GeneInHitList" value="1101"/>
    <att type="integer" name="#TotalGeneInLibrary" value="19148"/>
    <att type="real" name="%InGO" value="1.9981834695731153"/>
    <att type="real" name="STDV %InGO" value="0.42173639784065536"/>
    <att type="real" name="BestLogPInGroup" value="-4.948145823094271"/>
    <att type="real" name="BestEnrichmentInGroup" value="3.1056182691060075"/>
    <att type="integer" name="FirstInGroupByEnrichment" value="1"/>
    <att type="integer" name="FirstInGroupByLogP" value="1"/>
    <att type="string" name="GeneID" value="818746|819423|820372|820881|821678|821710|824238|828554|829556|830018|830078|830088|830399|830416|831241|834951|835504|836124|837304|841593|842479|844421"/>
    <att type="integer" name="_RANK_" value="1"/>
    <att type="string" name="_PATTERN_" value="M1"/>
    <att type="string" name="CLUSTER_LABEL" value="phenylpropanoid metabolic process"/>
    <att type="integer" name="#COUNT_001" value="22"/>
    <att type="integer" name="_MEMBER_MyList" value="1"/>
    <att type="real" name="_LogP_MyList" value="-4.948145823094271"/>
    <att type="string" name="Gene" value="GO:0009698"/>
    <att type="integer" name="GiniIndex" value="0"/>
    <att type="integer" name="CategoryID" value="19"/>
    <att type="string" name="PARENT_GO" value="19_GO:0008152 metabolic process"/>
    <att type="integer" name="EvidenceCutoff" value="0"/>
    <graphics type="CIRCLE" x="405.50168535516616" y="252.5833113597182"/>
  </node>
  <node label="GO:0005976" id="80">
    <att type="string" name="canonicalName" value="GO:0005976"/>
    <att type="string" name="Description" value="polysaccharide metabolic process"/>
    <att type="string" name="Category" value="GO Biological Processes"/>
    <att type="real" name="LogP" value="-4.556176743719566"/>
    <att type="real" name="Log(q-value)" value="-1.6720650049669987"/>
    <att type="integer" name="GROUP_ID" value="5"/>
    <att type="string" name="Hits" value="MAN2|GALS1|XTH32|GAUT7|CYT1|AT3G03210|BAM1|AT3G24670|AT3G27400|UGD2|UXS5|AT3G49220|AT3G58560|GATL7|XT1|GSL05|AT4G13710|CT-BMY|SS4|QUA3|XTH9|ATPMEPCRB|AT4G24780|XTH24|CESA1|LUG|CEV1|AT5G09760|GSL12|AT5G15740|UGP2|IRX3|SBE2.2|AT5G19730|AT5G20950|AT5G27870|UK/UPRT1|SUS2|COB|GXM3|SS3|AVP1|AT1G04680|APL2|GBSS1|AT1G67330|AT1G78060|AT1G78880"/>
    <att type="real" name="Enrichment" value="1.8550893127459889"/>
    <att type="real" name="Z-score" value="4.533792885216233"/>
    <att type="integer" name="#GeneInGOAndHitList" value="48"/>
    <att type="integer" name="#GeneInGO" value="450"/>
    <att type="integer" name="#GeneInHitList" value="1101"/>
    <att type="integer" name="#TotalGeneInLibrary" value="19148"/>
    <att type="real" name="%InGO" value="4.359673024523161"/>
    <att type="real" name="STDV %InGO" value="0.6153948051346421"/>
    <att type="real" name="BestLogPInGroup" value="-4.556176743719566"/>
    <att type="real" name="BestEnrichmentInGroup" value="2.5171853339069745"/>
    <att type="integer" name="FirstInGroupByEnrichment" value="1"/>
    <att type="integer" name="FirstInGroupByLogP" value="1"/>
    <att type="string" name="GeneID" value="816596|817922|818259|818447|818562|821222|821975|822063|822361|822594|823794|824083|825025|825440|825446|825650|827005|827419|827550|828020|828024|828064|828580|829150|829376|829390|830399|830836|831140|831430|831596|831608|831769|832093|832220|832850|834088|834978|836213|837488|837716|838138|839452|839660|840184|843054|844141|844225"/>
    <att type="integer" name="_RANK_" value="1"/>
    <att type="string" name="_PATTERN_" value="M1"/>
    <att type="string" name="CLUSTER_LABEL" value="polysaccharide metabolic process"/>
    <att type="integer" name="#COUNT_001" value="48"/>
    <att type="integer" name="_MEMBER_MyList" value="1"/>
    <att type="real" name="_LogP_MyList" value="-4.556176743719566"/>
    <att type="string" name="Gene" value="GO:0005976"/>
    <att type="integer" name="GiniIndex" value="0"/>
    <att type="integer" name="CategoryID" value="19"/>
    <att type="string" name="PARENT_GO" value="19_GO:0008152 metabolic process"/>
    <att type="integer" name="EvidenceCutoff" value="0"/>
    <graphics type="CIRCLE" x="311.5272047784056" y="186.68181082492274"/>
  </node>
  <node label="GO:0006457" id="81">
    <att type="string" name="canonicalName" value="GO:0006457"/>
    <att type="string" name="Description" value="protein folding"/>
    <att type="string" name="Category" value="GO Biological Processes"/>
    <att type="real" name="LogP" value="-3.9519609360500465"/>
    <att type="real" name="Log(q-value)" value="-1.5513884116907326"/>
    <att type="integer" name="GROUP_ID" value="9"/>
    <att type="string" name="Hits" value="CPN60A|Hsp89.1|AT3G08910|HSP60|HSP17.4|AT3G63400|SHD|ROC5|HSC70-1|CLPB3|EMB1241|CPN20|AT5G20890|AT5G26360|AT5G27280|BIP1|BIP2|HSP90.1|CLPX|HSP81-3|AT5G58110|HSP18.2|CPN10|Hsp70b|AT1G53540"/>
    <att type="real" name="Enrichment" value="2.2645133212231308"/>
    <att type="real" name="Z-score" value="4.349528612929694"/>
    <att type="integer" name="#GeneInGOAndHitList" value="25"/>
    <att type="integer" name="#GeneInGO" value="192"/>
    <att type="integer" name="#GeneInHitList" value="1101"/>
    <att type="integer" name="#TotalGeneInLibrary" value="19148"/>
    <att type="real" name="%InGO" value="2.270663033605813"/>
    <att type="real" name="STDV %InGO" value="0.44894709068518684"/>
    <att type="real" name="BestLogPInGroup" value="-3.9519609360500465"/>
    <att type="real" name="BestEnrichmentInGroup" value="3.92710439190179"/>
    <att type="integer" name="FirstInGroupByEnrichment" value="1"/>
    <att type="integer" name="FirstInGroupByLogP" value="1"/>
    <att type="string" name="GeneID" value="817344|819968|820040|821983|823768|825515|828520|829639|831020|831398|831638|832195|832213|832705|832786|832950|834207|835341|835416|835699|835923|836093|838063|838174|841789"/>
    <att type="integer" name="_RANK_" value="1"/>
    <att type="string" name="_PATTERN_" value="M1"/>
    <att type="string" name="CLUSTER_LABEL" value="protein folding"/>
    <att type="integer" name="#COUNT_001" value="25"/>
    <att type="integer" name="_MEMBER_MyList" value="1"/>
    <att type="real" name="_LogP_MyList" value="-3.9519609360500465"/>
    <att type="string" name="Gene" value="GO:0006457"/>
    <att type="integer" name="GiniIndex" value="0"/>
    <att type="integer" name="CategoryID" value="19"/>
    <att type="string" name="PARENT_GO" value="19_GO:0009987 cellular process"/>
    <att type="integer" name="EvidenceCutoff" value="0"/>
    <graphics type="CIRCLE" x="305.4506848422815" y="306.5813618282303"/>
  </node>
  <node label="GO:0009411" id="82">
    <att type="string" name="canonicalName" value="GO:0009411"/>
    <att type="string" name="Description" value="response to UV"/>
    <att type="string" name="Category" value="GO Biological Processes"/>
    <att type="real" name="LogP" value="-3.012167851422782"/>
    <att type="real" name="Log(q-value)" value="-1.070987814822699"/>
    <att type="integer" name="GROUP_ID" value="18"/>
    <att type="string" name="Hits" value="UBC2|ABCB1|DRT102|4CL2|ELIP2|ANL2|MYB4|TT4|CHC1|AT5G17780|RSR4|UBQ3|DDB2|CKA1|SAC52|4CL1|PR5"/>
    <att type="real" name="Enrichment" value="2.32799101747159"/>
    <att type="real" name="Z-score" value="3.7087011941966965"/>
    <att type="integer" name="#GeneInGOAndHitList" value="17"/>
    <att type="integer" name="#GeneInGO" value="127"/>
    <att type="integer" name="#GeneInHitList" value="1101"/>
    <att type="integer" name="#TotalGeneInLibrary" value="19148"/>
    <att type="real" name="%InGO" value="1.5440508628519527"/>
    <att type="real" name="STDV %InGO" value="0.37158495644061174"/>
    <att type="real" name="BestLogPInGroup" value="-3.012167851422782"/>
    <att type="real" name="BestEnrichmentInGroup" value="2.382392096848444"/>
    <att type="integer" name="FirstInGroupByEnrichment" value="1"/>
    <att type="integer" name="FirstInGroupByLogP" value="1"/>
    <att type="string" name="GeneID" value="814805|818265|819648|821678|827119|828022|830018|831241|831267|831646|831738|831899|835990|836873|837993|841593|843842"/>
    <att type="integer" name="_RANK_" value="1"/>
    <att type="string" name="_PATTERN_" value="M1"/>
    <att type="string" name="CLUSTER_LABEL" value="response to UV"/>
    <att type="integer" name="#COUNT_001" value="17"/>
    <att type="integer" name="_MEMBER_MyList" value="1"/>
    <att type="real" name="_LogP_MyList" value="-3.012167851422782"/>
    <att type="string" name="Gene" value="GO:0009411"/>
    <att type="integer" name="GiniIndex" value="0"/>
    <att type="integer" name="CategoryID" value="19"/>
    <att type="string" name="PARENT_GO" value="19_GO:0050896 response to stimulus"/>
    <att type="integer" name="EvidenceCutoff" value="0"/>
    <graphics type="CIRCLE" x="255.9463192242879" y="236.9568072353366"/>
  </node>
  <node label="GO:0097305" id="83">
    <att type="string" name="canonicalName" value="GO:0097305"/>
    <att type="string" name="Description" value="response to alcohol"/>
    <att type="string" name="Category" value="GO Biological Processes"/>
    <att type="real" name="LogP" value="-4.237488649176496"/>
    <att type="real" name="Log(q-value)" value="-1.6658843854940864"/>
    <att type="integer" name="GROUP_ID" value="6"/>
    <att type="string" name="Hits" value="IBR5|ARAC1|PKL|AT2G30020|LOS2|AT2G36690|AIB|AT3G03940|FER2|ATE2|RSH2|PLDALPHA1|HDA15|ZF2|ICE1|RDUF1|PIMT1|FER|CPK32|AT3G58450|AMY1|LUG|OST1|ADC2|HAT22|FBA2|AT5G04500|PYL5|CIPK15|AT5G08450|ASG1|CPN20|PHS1|HK2|WSD1|EXO70B1|CVP2|HAI2|TIF3H1|GAI|ABCG40|ATARCA|AT1G20110|CAT1|ATAF1|ABCC5|SEU|ALDH3H1|ALDH7B4|LOX1|AHG2|AT1G62660|CuAO1|RBOH F|ADH1|SKIP"/>
    <att type="real" name="Enrichment" value="1.7146512133655702"/>
    <att type="real" name="Z-score" value="4.270581038021727"/>
    <att type="integer" name="#GeneInGOAndHitList" value="56"/>
    <att type="integer" name="#GeneInGO" value="568"/>
    <att type="integer" name="#GeneInHitList" value="1101"/>
    <att type="integer" name="#TotalGeneInLibrary" value="19148"/>
    <att type="real" name="%InGO" value="5.0862851952770205"/>
    <att type="real" name="STDV %InGO" value="0.6621725605501267"/>
    <att type="real" name="BestLogPInGroup" value="-4.237488649176496"/>
    <att type="real" name="BestEnrichmentInGroup" value="1.7551017007057805"/>
    <att type="integer" name="FirstInGroupByEnrichment" value="1"/>
    <att type="integer" name="FirstInGroupByLogP" value="1"/>
    <att type="string" name="GeneID" value="814997|816290|817055|817553|818226|818241|819262|819551|820276|820295|820619|820816|821382|821495|822287|823815|823991|824318|824920|825014|828603|829390|829541|829623|829935|830052|830329|830427|830556|830744|831630|832195|832437|833552|833704|835956|837048|837255|837627|838057|838122|838388|838600|838652|839265|839277|840981|841020|841849|841944|842037|842563|842580|842710|844047|844055"/>
    <att type="integer" name="_RANK_" value="1"/>
    <att type="string" name="_PATTERN_" value="M1"/>
    <att type="string" name="CLUSTER_LABEL" value="response to alcohol"/>
    <att type="integer" name="#COUNT_001" value="56"/>
    <att type="integer" name="_MEMBER_MyList" value="1"/>
    <att type="real" name="_LogP_MyList" value="-4.237488649176496"/>
    <att type="string" name="Gene" value="GO:0097305"/>
    <att type="integer" name="GiniIndex" value="0"/>
    <att type="integer" name="CategoryID" value="19"/>
    <att type="string" name="PARENT_GO" value="19_GO:0050896 response to stimulus"/>
    <att type="integer" name="EvidenceCutoff" value="0"/>
    <graphics type="CIRCLE" x="433.9342368105859" y="381.52500541387315"/>
  </node>
  <node label="GO:0009408" id="84">
    <att type="string" name="canonicalName" value="GO:0009408"/>
    <att type="string" name="Description" value="response to heat"/>
    <att type="string" name="Category" value="GO Biological Processes"/>
    <att type="real" name="LogP" value="-4.228163865032869"/>
    <att type="real" name="Log(q-value)" value="-1.6658843854940864"/>
    <att type="integer" name="GROUP_ID" value="7"/>
    <att type="string" name="Hits" value="XBAT31|CYT1|EBP|GASA5|HDA15|HSP60|HSP17.4|ELIP2|NRPB4|HSC70-1|CLPB3|EMB1241|BIP1|BIP2|HOT5|AT5G46170|RBOHD|HSP90.1|RCF3|HSP81-3|HSP18.2|ANNAT2|APX1|CPN10|ABCG40|Hsp70b|HSFA1D|AT1G53540|HSP101|CP12-3|PGK|HSP91"/>
    <att type="real" name="Enrichment" value="2.1001011087690435"/>
    <att type="real" name="Z-score" value="4.454116394239026"/>
    <att type="integer" name="#GeneInGOAndHitList" value="32"/>
    <att type="integer" name="#GeneInGO" value="265"/>
    <att type="integer" name="#GeneInHitList" value="1101"/>
    <att type="integer" name="#TotalGeneInLibrary" value="19148"/>
    <att type="real" name="%InGO" value="2.9064486830154403"/>
    <att type="real" name="STDV %InGO" value="0.506270781167798"/>
    <att type="real" name="BestLogPInGroup" value="-4.228163865032869"/>
    <att type="real" name="BestEnrichmentInGroup" value="2.1001011087690435"/>
    <att type="integer" name="FirstInGroupByEnrichment" value="1"/>
    <att type="integer" name="FirstInGroupByLogP" value="1"/>
    <att type="string" name="GeneID" value="817433|818562|820929|821194|821382|821983|823768|827119|830853|831020|831398|831638|832950|834207|834417|834659|834842|835341|835386|835699|836093|836626|837304|838063|838122|838174|840125|841789|843771|843989|844293|844333"/>
    <att type="integer" name="_RANK_" value="1"/>
    <att type="string" name="_PATTERN_" value="M1"/>
    <att type="string" name="CLUSTER_LABEL" value="response to heat"/>
    <att type="integer" name="#COUNT_001" value="32"/>
    <att type="integer" name="_MEMBER_MyList" value="1"/>
    <att type="real" name="_LogP_MyList" value="-4.228163865032869"/>
    <att type="string" name="Gene" value="GO:0009408"/>
    <att type="integer" name="GiniIndex" value="0"/>
    <att type="integer" name="CategoryID" value="19"/>
    <att type="string" name="PARENT_GO" value="19_GO:0050896 response to stimulus"/>
    <att type="integer" name="EvidenceCutoff" value="0"/>
    <graphics type="CIRCLE" x="356.2453652676925" y="235.8385336687328"/>
  </node>
  <node label="GO:0010272" id="85">
    <att type="string" name="canonicalName" value="GO:0010272"/>
    <att type="string" name="Description" value="response to silver ion"/>
    <att type="string" name="Category" value="GO Biological Processes"/>
    <att type="real" name="LogP" value="-3.1391588665638204"/>
    <att type="real" name="Log(q-value)" value="-1.1601902690743375"/>
    <att type="integer" name="GROUP_ID" value="17"/>
    <att type="string" name="Hits" value="CHI|LUG|SEU"/>
    <att type="real" name="Enrichment" value="13.043596730245234"/>
    <att type="real" name="Z-score" value="5.949923431684646"/>
    <att type="integer" name="#GeneInGOAndHitList" value="3"/>
    <att type="integer" name="#GeneInGO" value="4"/>
    <att type="integer" name="#GeneInHitList" value="1101"/>
    <att type="integer" name="#TotalGeneInLibrary" value="19148"/>
    <att type="real" name="%InGO" value="0.2724795640326976"/>
    <att type="real" name="STDV %InGO" value="0.15710167626491006"/>
    <att type="real" name="BestLogPInGroup" value="-3.1391588665638204"/>
    <att type="real" name="BestEnrichmentInGroup" value="13.043596730245234"/>
    <att type="integer" name="FirstInGroupByEnrichment" value="1"/>
    <att type="integer" name="FirstInGroupByLogP" value="1"/>
    <att type="string" name="GeneID" value="818959|829390|840981"/>
    <att type="integer" name="_RANK_" value="1"/>
    <att type="string" name="_PATTERN_" value="M1"/>
    <att type="string" name="CLUSTER_LABEL" value="response to silver ion"/>
    <att type="integer" name="#COUNT_001" value="3"/>
    <att type="integer" name="_MEMBER_MyList" value="1"/>
    <att type="real" name="_LogP_MyList" value="-3.1391588665638204"/>
    <att type="string" name="Gene" value="GO:0010272"/>
    <att type="integer" name="GiniIndex" value="0"/>
    <att type="integer" name="CategoryID" value="19"/>
    <att type="string" name="PARENT_GO" value="19_GO:0050896 response to stimulus"/>
    <att type="integer" name="EvidenceCutoff" value="0"/>
    <graphics type="CIRCLE" x="176.8872020623185" y="332.25577332413354"/>
  </node>
  <node label="GO:0009611" id="86">
    <att type="string" name="canonicalName" value="GO:0009611"/>
    <att type="string" name="Description" value="response to wounding"/>
    <att type="string" name="Category" value="GO Biological Processes"/>
    <att type="real" name="LogP" value="-3.953464648909991"/>
    <att type="real" name="Log(q-value)" value="-1.5513884116907326"/>
    <att type="integer" name="GROUP_ID" value="8"/>
    <att type="string" name="Hits" value="RNS1|OPR3|TAT3|OEP16-1|AT2G30020|AP4.3A|AIB|ATBFRUCT1|RSH2|AT3G14840|4CL2|ACX1|VEP1|LUG|TIFY8|GAMMA-VPE|ADC2|ACT7|TT4|FDH|AOS|RBOHD|ORA59|OPCL1|ATAF1|4CL1|LOX1|LOX6|OPR2|WRKY40"/>
    <att type="real" name="Enrichment" value="2.0869754768392372"/>
    <att type="real" name="Z-score" value="4.272906081108931"/>
    <att type="integer" name="#GeneInGOAndHitList" value="30"/>
    <att type="integer" name="#GeneInGO" value="250"/>
    <att type="integer" name="#GeneInHitList" value="1101"/>
    <att type="integer" name="#TotalGeneInLibrary" value="19148"/>
    <att type="real" name="%InGO" value="2.7247956403269753"/>
    <att type="real" name="STDV %InGO" value="0.49065291608324557"/>
    <att type="real" name="BestLogPInGroup" value="-3.953464648909991"/>
    <att type="real" name="BestEnrichmentInGroup" value="2.0869754768392372"/>
    <att type="integer" name="FirstInGroupByEnrichment" value="1"/>
    <att type="integer" name="FirstInGroupByLogP" value="1"/>
    <att type="string" name="GeneID" value="814828|815160|817022|817439|817553|817841|819262|820591|820619|820713|821678|827381|828523|829390|829392|829431|829623|830841|831241|831330|834273|834842|837125|838639|839265|841593|841944|843077|844002|844423"/>
    <att type="integer" name="_RANK_" value="1"/>
    <att type="string" name="_PATTERN_" value="M1"/>
    <att type="string" name="CLUSTER_LABEL" value="response to wounding"/>
    <att type="integer" name="#COUNT_001" value="30"/>
    <att type="integer" name="_MEMBER_MyList" value="1"/>
    <att type="real" name="_LogP_MyList" value="-3.953464648909991"/>
    <att type="string" name="Gene" value="GO:0009611"/>
    <att type="integer" name="GiniIndex" value="0"/>
    <att type="integer" name="CategoryID" value="19"/>
    <att type="string" name="PARENT_GO" value="19_GO:0050896 response to stimulus"/>
    <att type="integer" name="EvidenceCutoff" value="0"/>
    <graphics type="CIRCLE" x="241.09315425661376" y="348.4826277680562"/>
  </node>
  <edge label="ath00010 (pp) ko00010" source="69" target="1">
    <att type="string" name="canonicalName" value="ath00010 (pp) ko00010"/>
    <att type="string" name="interaction" value="pp"/>
    <att type="real" name="SCORE" value="1.0"/>
  </edge>
  <edge label="GO:0006096 (pp) ath00010" source="2" target="69">
    <att type="string" name="canonicalName" value="GO:0006096 (pp) ath00010"/>
    <att type="string" name="interaction" value="pp"/>
    <att type="real" name="SCORE" value="0.6773446545744704"/>
  </edge>
  <edge label="GO:0006757 (pp) ath00010" source="3" target="69">
    <att type="string" name="canonicalName" value="GO:0006757 (pp) ath00010"/>
    <att type="string" name="interaction" value="pp"/>
    <att type="real" name="SCORE" value="0.6773446545744704"/>
  </edge>
  <edge label="GO:0009135 (pp) ath00010" source="4" target="69">
    <att type="string" name="canonicalName" value="GO:0009135 (pp) ath00010"/>
    <att type="string" name="interaction" value="pp"/>
    <att type="real" name="SCORE" value="0.6773446545744704"/>
  </edge>
  <edge label="GO:0009179 (pp) ath00010" source="5" target="69">
    <att type="string" name="canonicalName" value="GO:0009179 (pp) ath00010"/>
    <att type="string" name="interaction" value="pp"/>
    <att type="real" name="SCORE" value="0.6773446545744704"/>
  </edge>
  <edge label="GO:0046031 (pp) ath00010" source="6" target="69">
    <att type="string" name="canonicalName" value="GO:0046031 (pp) ath00010"/>
    <att type="string" name="interaction" value="pp"/>
    <att type="real" name="SCORE" value="0.6773446545744704"/>
  </edge>
  <edge label="ath00010 (pp) ath01200" source="69" target="7">
    <att type="string" name="canonicalName" value="ath00010 (pp) ath01200"/>
    <att type="string" name="interaction" value="pp"/>
    <att type="real" name="SCORE" value="0.5625625625633943"/>
  </edge>
  <edge label="ath00010 (pp) ko01200" source="69" target="8">
    <att type="string" name="canonicalName" value="ath00010 (pp) ko01200"/>
    <att type="string" name="interaction" value="pp"/>
    <att type="real" name="SCORE" value="0.5625625625633943"/>
  </edge>
  <edge label="GO:0009132 (pp) ath00010" source="9" target="69">
    <att type="string" name="canonicalName" value="GO:0009132 (pp) ath00010"/>
    <att type="string" name="interaction" value="pp"/>
    <att type="real" name="SCORE" value="0.6382939776689538"/>
  </edge>
  <edge label="ath00010 (pp) ath00071" source="69" target="54">
    <att type="string" name="canonicalName" value="ath00010 (pp) ath00071"/>
    <att type="string" name="interaction" value="pp"/>
    <att type="real" name="SCORE" value="0.3614116164288853"/>
  </edge>
  <edge label="ath00010 (pp) ko00071" source="69" target="55">
    <att type="string" name="canonicalName" value="ath00010 (pp) ko00071"/>
    <att type="string" name="interaction" value="pp"/>
    <att type="real" name="SCORE" value="0.3614116164288853"/>
  </edge>
  <edge label="ath00010 (pp) ath00620" source="69" target="56">
    <att type="string" name="canonicalName" value="ath00010 (pp) ath00620"/>
    <att type="string" name="interaction" value="pp"/>
    <att type="real" name="SCORE" value="0.48595584781734374"/>
  </edge>
  <edge label="ath00010 (pp) ko00620" source="69" target="57">
    <att type="string" name="canonicalName" value="ath00010 (pp) ko00620"/>
    <att type="string" name="interaction" value="pp"/>
    <att type="real" name="SCORE" value="0.48595584781734374"/>
  </edge>
  <edge label="GO:0006096 (pp) ko00010" source="2" target="1">
    <att type="string" name="canonicalName" value="GO:0006096 (pp) ko00010"/>
    <att type="string" name="interaction" value="pp"/>
    <att type="real" name="SCORE" value="0.6773446545744704"/>
  </edge>
  <edge label="GO:0006757 (pp) ko00010" source="3" target="1">
    <att type="string" name="canonicalName" value="GO:0006757 (pp) ko00010"/>
    <att type="string" name="interaction" value="pp"/>
    <att type="real" name="SCORE" value="0.6773446545744704"/>
  </edge>
  <edge label="GO:0009135 (pp) ko00010" source="4" target="1">
    <att type="string" name="canonicalName" value="GO:0009135 (pp) ko00010"/>
    <att type="string" name="interaction" value="pp"/>
    <att type="real" name="SCORE" value="0.6773446545744704"/>
  </edge>
  <edge label="GO:0009179 (pp) ko00010" source="5" target="1">
    <att type="string" name="canonicalName" value="GO:0009179 (pp) ko00010"/>
    <att type="string" name="interaction" value="pp"/>
    <att type="real" name="SCORE" value="0.6773446545744704"/>
  </edge>
  <edge label="GO:0046031 (pp) ko00010" source="6" target="1">
    <att type="string" name="canonicalName" value="GO:0046031 (pp) ko00010"/>
    <att type="string" name="interaction" value="pp"/>
    <att type="real" name="SCORE" value="0.6773446545744704"/>
  </edge>
  <edge label="ath01200 (pp) ko00010" source="7" target="1">
    <att type="string" name="canonicalName" value="ath01200 (pp) ko00010"/>
    <att type="string" name="interaction" value="pp"/>
    <att type="real" name="SCORE" value="0.5625625625633943"/>
  </edge>
  <edge label="ko00010 (pp) ko01200" source="1" target="8">
    <att type="string" name="canonicalName" value="ko00010 (pp) ko01200"/>
    <att type="string" name="interaction" value="pp"/>
    <att type="real" name="SCORE" value="0.5625625625633943"/>
  </edge>
  <edge label="GO:0009132 (pp) ko00010" source="9" target="1">
    <att type="string" name="canonicalName" value="GO:0009132 (pp) ko00010"/>
    <att type="string" name="interaction" value="pp"/>
    <att type="real" name="SCORE" value="0.6382939776689538"/>
  </edge>
  <edge label="ath00071 (pp) ko00010" source="54" target="1">
    <att type="string" name="canonicalName" value="ath00071 (pp) ko00010"/>
    <att type="string" name="interaction" value="pp"/>
    <att type="real" name="SCORE" value="0.3614116164288853"/>
  </edge>
  <edge label="ko00010 (pp) ko00071" source="1" target="55">
    <att type="string" name="canonicalName" value="ko00010 (pp) ko00071"/>
    <att type="string" name="interaction" value="pp"/>
    <att type="real" name="SCORE" value="0.3614116164288853"/>
  </edge>
  <edge label="ath00620 (pp) ko00010" source="56" target="1">
    <att type="string" name="canonicalName" value="ath00620 (pp) ko00010"/>
    <att type="string" name="interaction" value="pp"/>
    <att type="real" name="SCORE" value="0.48595584781734374"/>
  </edge>
  <edge label="ko00010 (pp) ko00620" source="1" target="57">
    <att type="string" name="canonicalName" value="ko00010 (pp) ko00620"/>
    <att type="string" name="interaction" value="pp"/>
    <att type="real" name="SCORE" value="0.48595584781734374"/>
  </edge>
  <edge label="GO:0009695 (pp) M00113" source="78" target="10">
    <att type="string" name="canonicalName" value="GO:0009695 (pp) M00113"/>
    <att type="string" name="interaction" value="pp"/>
    <att type="real" name="SCORE" value="0.7744807121674432"/>
  </edge>
  <edge label="GO:0009695 (pp) ath_M00113" source="78" target="11">
    <att type="string" name="canonicalName" value="GO:0009695 (pp) ath_M00113"/>
    <att type="string" name="interaction" value="pp"/>
    <att type="real" name="SCORE" value="0.7744807121674432"/>
  </edge>
  <edge label="GO:0009611 (pp) GO:0009695" source="86" target="78">
    <att type="string" name="canonicalName" value="GO:0009611 (pp) GO:0009695"/>
    <att type="string" name="interaction" value="pp"/>
    <att type="real" name="SCORE" value="0.33355817875381677"/>
  </edge>
  <edge label="GO:0009695 (pp) ath00592" source="78" target="12">
    <att type="string" name="canonicalName" value="GO:0009695 (pp) ath00592"/>
    <att type="string" name="interaction" value="pp"/>
    <att type="real" name="SCORE" value="0.7326767499134939"/>
  </edge>
  <edge label="GO:0009695 (pp) ko00592" source="78" target="13">
    <att type="string" name="canonicalName" value="GO:0009695 (pp) ko00592"/>
    <att type="string" name="interaction" value="pp"/>
    <att type="real" name="SCORE" value="0.7326767499134939"/>
  </edge>
  <edge label="GO:0009695 (pp) GO:0031408" source="78" target="14">
    <att type="string" name="canonicalName" value="GO:0009695 (pp) GO:0031408"/>
    <att type="string" name="interaction" value="pp"/>
    <att type="real" name="SCORE" value="0.6203164029999054"/>
  </edge>
  <edge label="GO:0009695 (pp) GO:0031407" source="78" target="15">
    <att type="string" name="canonicalName" value="GO:0009695 (pp) GO:0031407"/>
    <att type="string" name="interaction" value="pp"/>
    <att type="real" name="SCORE" value="0.6203164029999054"/>
  </edge>
  <edge label="GO:0009694 (pp) GO:0009695" source="16" target="78">
    <att type="string" name="canonicalName" value="GO:0009694 (pp) GO:0009695"/>
    <att type="string" name="interaction" value="pp"/>
    <att type="real" name="SCORE" value="1.0"/>
  </edge>
  <edge label="GO:0009698 (pp) GO:0009808" source="79" target="17">
    <att type="string" name="canonicalName" value="GO:0009698 (pp) GO:0009808"/>
    <att type="string" name="interaction" value="pp"/>
    <att type="real" name="SCORE" value="0.698173153297178"/>
  </edge>
  <edge label="GO:0009698 (pp) GO:0009699" source="79" target="18">
    <att type="string" name="canonicalName" value="GO:0009698 (pp) GO:0009699"/>
    <att type="string" name="interaction" value="pp"/>
    <att type="real" name="SCORE" value="0.8050925077858513"/>
  </edge>
  <edge label="GO:0009698 (pp) GO:0009809" source="79" target="19">
    <att type="string" name="canonicalName" value="GO:0009698 (pp) GO:0009809"/>
    <att type="string" name="interaction" value="pp"/>
    <att type="real" name="SCORE" value="0.6163230963411505"/>
  </edge>
  <edge label="GO:0009698 (pp) ath00940" source="79" target="20">
    <att type="string" name="canonicalName" value="GO:0009698 (pp) ath00940"/>
    <att type="string" name="interaction" value="pp"/>
    <att type="real" name="SCORE" value="0.5205047318624088"/>
  </edge>
  <edge label="GO:0009698 (pp) ko00940" source="79" target="21">
    <att type="string" name="canonicalName" value="GO:0009698 (pp) ko00940"/>
    <att type="string" name="interaction" value="pp"/>
    <att type="real" name="SCORE" value="0.5205047318624088"/>
  </edge>
  <edge label="ath04141 (pp) ko04141" source="71" target="22">
    <att type="string" name="canonicalName" value="ath04141 (pp) ko04141"/>
    <att type="string" name="interaction" value="pp"/>
    <att type="real" name="SCORE" value="1.0"/>
  </edge>
  <edge label="GO:0006457 (pp) ath04141" source="81" target="71">
    <att type="string" name="canonicalName" value="GO:0006457 (pp) ath04141"/>
    <att type="string" name="interaction" value="pp"/>
    <att type="real" name="SCORE" value="0.38002676693766185"/>
  </edge>
  <edge label="GO:0010498 (pp) ath04141" source="23" target="71">
    <att type="string" name="canonicalName" value="GO:0010498 (pp) ath04141"/>
    <att type="string" name="interaction" value="pp"/>
    <att type="real" name="SCORE" value="0.34822226192721195"/>
  </edge>
  <edge label="GO:0006457 (pp) ko04141" source="81" target="22">
    <att type="string" name="canonicalName" value="GO:0006457 (pp) ko04141"/>
    <att type="string" name="interaction" value="pp"/>
    <att type="real" name="SCORE" value="0.38002676693766185"/>
  </edge>
  <edge label="GO:0010498 (pp) ko04141" source="23" target="22">
    <att type="string" name="canonicalName" value="GO:0010498 (pp) ko04141"/>
    <att type="string" name="interaction" value="pp"/>
    <att type="real" name="SCORE" value="0.34822226192721195"/>
  </edge>
  <edge label="GO:0005976 (pp) GO:0016051" source="80" target="24">
    <att type="string" name="canonicalName" value="GO:0005976 (pp) GO:0016051"/>
    <att type="string" name="interaction" value="pp"/>
    <att type="real" name="SCORE" value="0.5750000000005313"/>
  </edge>
  <edge label="GO:0005976 (pp) GO:0044264" source="80" target="25">
    <att type="string" name="canonicalName" value="GO:0005976 (pp) GO:0044264"/>
    <att type="string" name="interaction" value="pp"/>
    <att type="real" name="SCORE" value="0.7865168539328691"/>
  </edge>
  <edge label="GO:0005976 (pp) GO:0006073" source="80" target="26">
    <att type="string" name="canonicalName" value="GO:0005976 (pp) GO:0006073"/>
    <att type="string" name="interaction" value="pp"/>
    <att type="real" name="SCORE" value="0.6669207317077995"/>
  </edge>
  <edge label="GO:0005976 (pp) GO:0044042" source="80" target="27">
    <att type="string" name="canonicalName" value="GO:0005976 (pp) GO:0044042"/>
    <att type="string" name="interaction" value="pp"/>
    <att type="real" name="SCORE" value="0.6669207317077995"/>
  </edge>
  <edge label="GO:0005976 (pp) GO:0044262" source="80" target="28">
    <att type="string" name="canonicalName" value="GO:0005976 (pp) GO:0044262"/>
    <att type="string" name="interaction" value="pp"/>
    <att type="real" name="SCORE" value="0.6970663265309792"/>
  </edge>
  <edge label="GO:0000271 (pp) GO:0005976" source="29" target="80">
    <att type="string" name="canonicalName" value="GO:0000271 (pp) GO:0005976"/>
    <att type="string" name="interaction" value="pp"/>
    <att type="real" name="SCORE" value="0.6669207317077995"/>
  </edge>
  <edge label="GO:0005976 (pp) GO:0005982" source="80" target="30">
    <att type="string" name="canonicalName" value="GO:0005976 (pp) GO:0005982"/>
    <att type="string" name="interaction" value="pp"/>
    <att type="real" name="SCORE" value="0.3538602941187758"/>
  </edge>
  <edge label="GO:0005976 (pp) GO:0009250" source="80" target="31">
    <att type="string" name="canonicalName" value="GO:0005976 (pp) GO:0009250"/>
    <att type="string" name="interaction" value="pp"/>
    <att type="real" name="SCORE" value="0.4794520547953676"/>
  </edge>
  <edge label="GO:0005976 (pp) GO:0042546" source="80" target="32">
    <att type="string" name="canonicalName" value="GO:0005976 (pp) GO:0042546"/>
    <att type="string" name="interaction" value="pp"/>
    <att type="real" name="SCORE" value="0.39909638554302884"/>
  </edge>
  <edge label="GO:0006096 (pp) GO:0006757" source="2" target="3">
    <att type="string" name="canonicalName" value="GO:0006096 (pp) GO:0006757"/>
    <att type="string" name="interaction" value="pp"/>
    <att type="real" name="SCORE" value="1.0"/>
  </edge>
  <edge label="GO:0006096 (pp) GO:0009135" source="2" target="4">
    <att type="string" name="canonicalName" value="GO:0006096 (pp) GO:0009135"/>
    <att type="string" name="interaction" value="pp"/>
    <att type="real" name="SCORE" value="1.0"/>
  </edge>
  <edge label="GO:0006096 (pp) GO:0009179" source="2" target="5">
    <att type="string" name="canonicalName" value="GO:0006096 (pp) GO:0009179"/>
    <att type="string" name="interaction" value="pp"/>
    <att type="real" name="SCORE" value="1.0"/>
  </edge>
  <edge label="GO:0006096 (pp) GO:0046031" source="2" target="6">
    <att type="string" name="canonicalName" value="GO:0006096 (pp) GO:0046031"/>
    <att type="string" name="interaction" value="pp"/>
    <att type="real" name="SCORE" value="1.0"/>
  </edge>
  <edge label="GO:0006096 (pp) ath01200" source="2" target="7">
    <att type="string" name="canonicalName" value="GO:0006096 (pp) ath01200"/>
    <att type="string" name="interaction" value="pp"/>
    <att type="real" name="SCORE" value="0.5320197044345921"/>
  </edge>
  <edge label="GO:0006096 (pp) ko01200" source="2" target="8">
    <att type="string" name="canonicalName" value="GO:0006096 (pp) ko01200"/>
    <att type="string" name="interaction" value="pp"/>
    <att type="real" name="SCORE" value="0.5320197044345921"/>
  </edge>
  <edge label="GO:0006096 (pp) GO:0009132" source="2" target="9">
    <att type="string" name="canonicalName" value="GO:0006096 (pp) GO:0009132"/>
    <att type="string" name="interaction" value="pp"/>
    <att type="real" name="SCORE" value="0.9214064115825218"/>
  </edge>
  <edge label="GO:0006757 (pp) GO:0009135" source="3" target="4">
    <att type="string" name="canonicalName" value="GO:0006757 (pp) GO:0009135"/>
    <att type="string" name="interaction" value="pp"/>
    <att type="real" name="SCORE" value="1.0"/>
  </edge>
  <edge label="GO:0006757 (pp) GO:0009179" source="3" target="5">
    <att type="string" name="canonicalName" value="GO:0006757 (pp) GO:0009179"/>
    <att type="string" name="interaction" value="pp"/>
    <att type="real" name="SCORE" value="1.0"/>
  </edge>
  <edge label="GO:0006757 (pp) GO:0046031" source="3" target="6">
    <att type="string" name="canonicalName" value="GO:0006757 (pp) GO:0046031"/>
    <att type="string" name="interaction" value="pp"/>
    <att type="real" name="SCORE" value="1.0"/>
  </edge>
  <edge label="GO:0006757 (pp) ath01200" source="3" target="7">
    <att type="string" name="canonicalName" value="GO:0006757 (pp) ath01200"/>
    <att type="string" name="interaction" value="pp"/>
    <att type="real" name="SCORE" value="0.5320197044345921"/>
  </edge>
  <edge label="GO:0006757 (pp) ko01200" source="3" target="8">
    <att type="string" name="canonicalName" value="GO:0006757 (pp) ko01200"/>
    <att type="string" name="interaction" value="pp"/>
    <att type="real" name="SCORE" value="0.5320197044345921"/>
  </edge>
  <edge label="GO:0006757 (pp) GO:0009132" source="3" target="9">
    <att type="string" name="canonicalName" value="GO:0006757 (pp) GO:0009132"/>
    <att type="string" name="interaction" value="pp"/>
    <att type="real" name="SCORE" value="0.9214064115825218"/>
  </edge>
  <edge label="GO:0009135 (pp) GO:0009179" source="4" target="5">
    <att type="string" name="canonicalName" value="GO:0009135 (pp) GO:0009179"/>
    <att type="string" name="interaction" value="pp"/>
    <att type="real" name="SCORE" value="1.0"/>
  </edge>
  <edge label="GO:0009135 (pp) GO:0046031" source="4" target="6">
    <att type="string" name="canonicalName" value="GO:0009135 (pp) GO:0046031"/>
    <att type="string" name="interaction" value="pp"/>
    <att type="real" name="SCORE" value="1.0"/>
  </edge>
  <edge label="GO:0009135 (pp) ath01200" source="4" target="7">
    <att type="string" name="canonicalName" value="GO:0009135 (pp) ath01200"/>
    <att type="string" name="interaction" value="pp"/>
    <att type="real" name="SCORE" value="0.5320197044345921"/>
  </edge>
  <edge label="GO:0009135 (pp) ko01200" source="4" target="8">
    <att type="string" name="canonicalName" value="GO:0009135 (pp) ko01200"/>
    <att type="string" name="interaction" value="pp"/>
    <att type="real" name="SCORE" value="0.5320197044345921"/>
  </edge>
  <edge label="GO:0009132 (pp) GO:0009135" source="9" target="4">
    <att type="string" name="canonicalName" value="GO:0009132 (pp) GO:0009135"/>
    <att type="string" name="interaction" value="pp"/>
    <att type="real" name="SCORE" value="0.9214064115825218"/>
  </edge>
  <edge label="GO:0009179 (pp) GO:0046031" source="5" target="6">
    <att type="string" name="canonicalName" value="GO:0009179 (pp) GO:0046031"/>
    <att type="string" name="interaction" value="pp"/>
    <att type="real" name="SCORE" value="1.0"/>
  </edge>
  <edge label="GO:0009179 (pp) ath01200" source="5" target="7">
    <att type="string" name="canonicalName" value="GO:0009179 (pp) ath01200"/>
    <att type="string" name="interaction" value="pp"/>
    <att type="real" name="SCORE" value="0.5320197044345921"/>
  </edge>
  <edge label="GO:0009179 (pp) ko01200" source="5" target="8">
    <att type="string" name="canonicalName" value="GO:0009179 (pp) ko01200"/>
    <att type="string" name="interaction" value="pp"/>
    <att type="real" name="SCORE" value="0.5320197044345921"/>
  </edge>
  <edge label="GO:0009132 (pp) GO:0009179" source="9" target="5">
    <att type="string" name="canonicalName" value="GO:0009132 (pp) GO:0009179"/>
    <att type="string" name="interaction" value="pp"/>
    <att type="real" name="SCORE" value="0.9214064115825218"/>
  </edge>
  <edge label="GO:0046031 (pp) ath01200" source="6" target="7">
    <att type="string" name="canonicalName" value="GO:0046031 (pp) ath01200"/>
    <att type="string" name="interaction" value="pp"/>
    <att type="real" name="SCORE" value="0.5320197044345921"/>
  </edge>
  <edge label="GO:0046031 (pp) ko01200" source="6" target="8">
    <att type="string" name="canonicalName" value="GO:0046031 (pp) ko01200"/>
    <att type="string" name="interaction" value="pp"/>
    <att type="real" name="SCORE" value="0.5320197044345921"/>
  </edge>
  <edge label="GO:0009132 (pp) GO:0046031" source="9" target="6">
    <att type="string" name="canonicalName" value="GO:0009132 (pp) GO:0046031"/>
    <att type="string" name="interaction" value="pp"/>
    <att type="real" name="SCORE" value="0.9214064115825218"/>
  </edge>
  <edge label="ath01200 (pp) ko01200" source="7" target="8">
    <att type="string" name="canonicalName" value="ath01200 (pp) ko01200"/>
    <att type="string" name="interaction" value="pp"/>
    <att type="real" name="SCORE" value="1.0"/>
  </edge>
  <edge label="GO:0009132 (pp) ath01200" source="9" target="7">
    <att type="string" name="canonicalName" value="GO:0009132 (pp) ath01200"/>
    <att type="string" name="interaction" value="pp"/>
    <att type="real" name="SCORE" value="0.5059101654857427"/>
  </edge>
  <edge label="ath00620 (pp) ath01200" source="56" target="7">
    <att type="string" name="canonicalName" value="ath00620 (pp) ath01200"/>
    <att type="string" name="interaction" value="pp"/>
    <att type="real" name="SCORE" value="0.3811821471666778"/>
  </edge>
  <edge label="ath01200 (pp) ko00620" source="7" target="57">
    <att type="string" name="canonicalName" value="ath01200 (pp) ko00620"/>
    <att type="string" name="interaction" value="pp"/>
    <att type="real" name="SCORE" value="0.3811821471666778"/>
  </edge>
  <edge label="GO:0009132 (pp) ko01200" source="9" target="8">
    <att type="string" name="canonicalName" value="GO:0009132 (pp) ko01200"/>
    <att type="string" name="interaction" value="pp"/>
    <att type="real" name="SCORE" value="0.5059101654857427"/>
  </edge>
  <edge label="ath00620 (pp) ko01200" source="56" target="8">
    <att type="string" name="canonicalName" value="ath00620 (pp) ko01200"/>
    <att type="string" name="interaction" value="pp"/>
    <att type="real" name="SCORE" value="0.3811821471666778"/>
  </edge>
  <edge label="ko00620 (pp) ko01200" source="57" target="8">
    <att type="string" name="canonicalName" value="ko00620 (pp) ko01200"/>
    <att type="string" name="interaction" value="pp"/>
    <att type="real" name="SCORE" value="0.3811821471666778"/>
  </edge>
  <edge label="GO:0009737 (pp) GO:0097305" source="33" target="83">
    <att type="string" name="canonicalName" value="GO:0009737 (pp) GO:0097305"/>
    <att type="string" name="interaction" value="pp"/>
    <att type="real" name="SCORE" value="0.9800105207785575"/>
  </edge>
  <edge label="GO:0009755 (pp) GO:0097305" source="34" target="83">
    <att type="string" name="canonicalName" value="GO:0009755 (pp) GO:0097305"/>
    <att type="string" name="interaction" value="pp"/>
    <att type="real" name="SCORE" value="0.3757897397023939"/>
  </edge>
  <edge label="GO:0071396 (pp) GO:0097305" source="35" target="83">
    <att type="string" name="canonicalName" value="GO:0071396 (pp) GO:0097305"/>
    <att type="string" name="interaction" value="pp"/>
    <att type="real" name="SCORE" value="0.47766323024111856"/>
  </edge>
  <edge label="GO:0009738 (pp) GO:0097305" source="36" target="83">
    <att type="string" name="canonicalName" value="GO:0009738 (pp) GO:0097305"/>
    <att type="string" name="interaction" value="pp"/>
    <att type="real" name="SCORE" value="0.5402135231322942"/>
  </edge>
  <edge label="GO:0009266 (pp) GO:0009408" source="37" target="84">
    <att type="string" name="canonicalName" value="GO:0009266 (pp) GO:0009408"/>
    <att type="string" name="interaction" value="pp"/>
    <att type="real" name="SCORE" value="0.665045592705554"/>
  </edge>
  <edge label="GO:0006457 (pp) GO:0009408" source="81" target="84">
    <att type="string" name="canonicalName" value="GO:0006457 (pp) GO:0009408"/>
    <att type="string" name="interaction" value="pp"/>
    <att type="real" name="SCORE" value="0.4298160697009517"/>
  </edge>
  <edge label="M00113 (pp) ath_M00113" source="10" target="11">
    <att type="string" name="canonicalName" value="M00113 (pp) ath_M00113"/>
    <att type="string" name="interaction" value="pp"/>
    <att type="real" name="SCORE" value="1.0"/>
  </edge>
  <edge label="GO:0009611 (pp) M00113" source="86" target="10">
    <att type="string" name="canonicalName" value="GO:0009611 (pp) M00113"/>
    <att type="string" name="interaction" value="pp"/>
    <att type="real" name="SCORE" value="0.3012729844431791"/>
  </edge>
  <edge label="M00113 (pp) ath00592" source="10" target="12">
    <att type="string" name="canonicalName" value="M00113 (pp) ath00592"/>
    <att type="string" name="interaction" value="pp"/>
    <att type="real" name="SCORE" value="0.9403453689171536"/>
  </edge>
  <edge label="M00113 (pp) ko00592" source="10" target="13">
    <att type="string" name="canonicalName" value="M00113 (pp) ko00592"/>
    <att type="string" name="interaction" value="pp"/>
    <att type="real" name="SCORE" value="0.9403453689171536"/>
  </edge>
  <edge label="GO:0031408 (pp) M00113" source="14" target="10">
    <att type="string" name="canonicalName" value="GO:0031408 (pp) M00113"/>
    <att type="string" name="interaction" value="pp"/>
    <att type="real" name="SCORE" value="0.5665399239575049"/>
  </edge>
  <edge label="M00113 (pp) ath00071" source="10" target="54">
    <att type="string" name="canonicalName" value="M00113 (pp) ath00071"/>
    <att type="string" name="interaction" value="pp"/>
    <att type="real" name="SCORE" value="0.3437990580886884"/>
  </edge>
  <edge label="M00113 (pp) ko00071" source="10" target="55">
    <att type="string" name="canonicalName" value="M00113 (pp) ko00071"/>
    <att type="string" name="interaction" value="pp"/>
    <att type="real" name="SCORE" value="0.3437990580886884"/>
  </edge>
  <edge label="GO:0031407 (pp) M00113" source="15" target="10">
    <att type="string" name="canonicalName" value="GO:0031407 (pp) M00113"/>
    <att type="string" name="interaction" value="pp"/>
    <att type="real" name="SCORE" value="0.5665399239575049"/>
  </edge>
  <edge label="GO:0009694 (pp) M00113" source="16" target="10">
    <att type="string" name="canonicalName" value="GO:0009694 (pp) M00113"/>
    <att type="string" name="interaction" value="pp"/>
    <att type="real" name="SCORE" value="0.7744807121674432"/>
  </edge>
  <edge label="M00113 (pp) ath01212" source="10" target="47">
    <att type="string" name="canonicalName" value="M00113 (pp) ath01212"/>
    <att type="string" name="interaction" value="pp"/>
    <att type="real" name="SCORE" value="0.3234421365023294"/>
  </edge>
  <edge label="M00113 (pp) ko01212" source="10" target="48">
    <att type="string" name="canonicalName" value="M00113 (pp) ko01212"/>
    <att type="string" name="interaction" value="pp"/>
    <att type="real" name="SCORE" value="0.3234421365023294"/>
  </edge>
  <edge label="GO:0009611 (pp) ath_M00113" source="86" target="11">
    <att type="string" name="canonicalName" value="GO:0009611 (pp) ath_M00113"/>
    <att type="string" name="interaction" value="pp"/>
    <att type="real" name="SCORE" value="0.3012729844431791"/>
  </edge>
  <edge label="ath00592 (pp) ath_M00113" source="12" target="11">
    <att type="string" name="canonicalName" value="ath00592 (pp) ath_M00113"/>
    <att type="string" name="interaction" value="pp"/>
    <att type="real" name="SCORE" value="0.9403453689171536"/>
  </edge>
  <edge label="ath_M00113 (pp) ko00592" source="11" target="13">
    <att type="string" name="canonicalName" value="ath_M00113 (pp) ko00592"/>
    <att type="string" name="interaction" value="pp"/>
    <att type="real" name="SCORE" value="0.9403453689171536"/>
  </edge>
  <edge label="GO:0031408 (pp) ath_M00113" source="14" target="11">
    <att type="string" name="canonicalName" value="GO:0031408 (pp) ath_M00113"/>
    <att type="string" name="interaction" value="pp"/>
    <att type="real" name="SCORE" value="0.5665399239575049"/>
  </edge>
  <edge label="ath00071 (pp) ath_M00113" source="54" target="11">
    <att type="string" name="canonicalName" value="ath00071 (pp) ath_M00113"/>
    <att type="string" name="interaction" value="pp"/>
    <att type="real" name="SCORE" value="0.3437990580886884"/>
  </edge>
  <edge label="ath_M00113 (pp) ko00071" source="11" target="55">
    <att type="string" name="canonicalName" value="ath_M00113 (pp) ko00071"/>
    <att type="string" name="interaction" value="pp"/>
    <att type="real" name="SCORE" value="0.3437990580886884"/>
  </edge>
  <edge label="GO:0031407 (pp) ath_M00113" source="15" target="11">
    <att type="string" name="canonicalName" value="GO:0031407 (pp) ath_M00113"/>
    <att type="string" name="interaction" value="pp"/>
    <att type="real" name="SCORE" value="0.5665399239575049"/>
  </edge>
  <edge label="GO:0009694 (pp) ath_M00113" source="16" target="11">
    <att type="string" name="canonicalName" value="GO:0009694 (pp) ath_M00113"/>
    <att type="string" name="interaction" value="pp"/>
    <att type="real" name="SCORE" value="0.7744807121674432"/>
  </edge>
  <edge label="ath01212 (pp) ath_M00113" source="47" target="11">
    <att type="string" name="canonicalName" value="ath01212 (pp) ath_M00113"/>
    <att type="string" name="interaction" value="pp"/>
    <att type="real" name="SCORE" value="0.3234421365023294"/>
  </edge>
  <edge label="ath_M00113 (pp) ko01212" source="11" target="48">
    <att type="string" name="canonicalName" value="ath_M00113 (pp) ko01212"/>
    <att type="string" name="interaction" value="pp"/>
    <att type="real" name="SCORE" value="0.3234421365023294"/>
  </edge>
  <edge label="GO:0009611 (pp) GO:0009694" source="86" target="16">
    <att type="string" name="canonicalName" value="GO:0009611 (pp) GO:0009694"/>
    <att type="string" name="interaction" value="pp"/>
    <att type="real" name="SCORE" value="0.33355817875381677"/>
  </edge>
  <edge label="GO:0009611 (pp) GO:0009753" source="86" target="38">
    <att type="string" name="canonicalName" value="GO:0009611 (pp) GO:0009753"/>
    <att type="string" name="interaction" value="pp"/>
    <att type="real" name="SCORE" value="0.4380776340122181"/>
  </edge>
  <edge label="GO:0009611 (pp) GO:0070542" source="86" target="39">
    <att type="string" name="canonicalName" value="GO:0009611 (pp) GO:0070542"/>
    <att type="string" name="interaction" value="pp"/>
    <att type="real" name="SCORE" value="0.4380776340122181"/>
  </edge>
  <edge label="GO:0006457 (pp) GO:0042026" source="81" target="40">
    <att type="string" name="canonicalName" value="GO:0006457 (pp) GO:0042026"/>
    <att type="string" name="interaction" value="pp"/>
    <att type="real" name="SCORE" value="0.4271956453488336"/>
  </edge>
  <edge label="GO:0009737 (pp) GO:0009755" source="33" target="34">
    <att type="string" name="canonicalName" value="GO:0009737 (pp) GO:0009755"/>
    <att type="string" name="interaction" value="pp"/>
    <att type="real" name="SCORE" value="0.38548418148041713"/>
  </edge>
  <edge label="GO:0009737 (pp) GO:0071396" source="33" target="35">
    <att type="string" name="canonicalName" value="GO:0009737 (pp) GO:0071396"/>
    <att type="string" name="interaction" value="pp"/>
    <att type="real" name="SCORE" value="0.4899328859066061"/>
  </edge>
  <edge label="GO:0009737 (pp) GO:0009738" source="33" target="36">
    <att type="string" name="canonicalName" value="GO:0009737 (pp) GO:0009738"/>
    <att type="string" name="interaction" value="pp"/>
    <att type="real" name="SCORE" value="0.5561233801794806"/>
  </edge>
  <edge label="ath00592 (pp) ko00592" source="12" target="13">
    <att type="string" name="canonicalName" value="ath00592 (pp) ko00592"/>
    <att type="string" name="interaction" value="pp"/>
    <att type="real" name="SCORE" value="1.0"/>
  </edge>
  <edge label="GO:0031408 (pp) ath00592" source="14" target="12">
    <att type="string" name="canonicalName" value="GO:0031408 (pp) ath00592"/>
    <att type="string" name="interaction" value="pp"/>
    <att type="real" name="SCORE" value="0.527740790060886"/>
  </edge>
  <edge label="ath00071 (pp) ath00592" source="54" target="12">
    <att type="string" name="canonicalName" value="ath00071 (pp) ath00592"/>
    <att type="string" name="interaction" value="pp"/>
    <att type="real" name="SCORE" value="0.4360971990386097"/>
  </edge>
  <edge label="ath00592 (pp) ko00071" source="12" target="55">
    <att type="string" name="canonicalName" value="ath00592 (pp) ko00071"/>
    <att type="string" name="interaction" value="pp"/>
    <att type="real" name="SCORE" value="0.4360971990386097"/>
  </edge>
  <edge label="GO:0031407 (pp) ath00592" source="15" target="12">
    <att type="string" name="canonicalName" value="GO:0031407 (pp) ath00592"/>
    <att type="string" name="interaction" value="pp"/>
    <att type="real" name="SCORE" value="0.527740790060886"/>
  </edge>
  <edge label="GO:0009694 (pp) ath00592" source="16" target="12">
    <att type="string" name="canonicalName" value="GO:0009694 (pp) ath00592"/>
    <att type="string" name="interaction" value="pp"/>
    <att type="real" name="SCORE" value="0.7326767499134939"/>
  </edge>
  <edge label="ath00592 (pp) ath01212" source="12" target="47">
    <att type="string" name="canonicalName" value="ath00592 (pp) ath01212"/>
    <att type="string" name="interaction" value="pp"/>
    <att type="real" name="SCORE" value="0.3049595497750839"/>
  </edge>
  <edge label="ath00592 (pp) ko01212" source="12" target="48">
    <att type="string" name="canonicalName" value="ath00592 (pp) ko01212"/>
    <att type="string" name="interaction" value="pp"/>
    <att type="real" name="SCORE" value="0.3049595497750839"/>
  </edge>
  <edge label="GO:0031408 (pp) ko00592" source="14" target="13">
    <att type="string" name="canonicalName" value="GO:0031408 (pp) ko00592"/>
    <att type="string" name="interaction" value="pp"/>
    <att type="real" name="SCORE" value="0.527740790060886"/>
  </edge>
  <edge label="ath00071 (pp) ko00592" source="54" target="13">
    <att type="string" name="canonicalName" value="ath00071 (pp) ko00592"/>
    <att type="string" name="interaction" value="pp"/>
    <att type="real" name="SCORE" value="0.4360971990386097"/>
  </edge>
  <edge label="ko00071 (pp) ko00592" source="55" target="13">
    <att type="string" name="canonicalName" value="ko00071 (pp) ko00592"/>
    <att type="string" name="interaction" value="pp"/>
    <att type="real" name="SCORE" value="0.4360971990386097"/>
  </edge>
  <edge label="GO:0031407 (pp) ko00592" source="15" target="13">
    <att type="string" name="canonicalName" value="GO:0031407 (pp) ko00592"/>
    <att type="string" name="interaction" value="pp"/>
    <att type="real" name="SCORE" value="0.527740790060886"/>
  </edge>
  <edge label="GO:0009694 (pp) ko00592" source="16" target="13">
    <att type="string" name="canonicalName" value="GO:0009694 (pp) ko00592"/>
    <att type="string" name="interaction" value="pp"/>
    <att type="real" name="SCORE" value="0.7326767499134939"/>
  </edge>
  <edge label="ath01212 (pp) ko00592" source="47" target="13">
    <att type="string" name="canonicalName" value="ath01212 (pp) ko00592"/>
    <att type="string" name="interaction" value="pp"/>
    <att type="real" name="SCORE" value="0.3049595497750839"/>
  </edge>
  <edge label="ko00592 (pp) ko01212" source="13" target="48">
    <att type="string" name="canonicalName" value="ko00592 (pp) ko01212"/>
    <att type="string" name="interaction" value="pp"/>
    <att type="real" name="SCORE" value="0.3049595497750839"/>
  </edge>
  <edge label="GO:0051276 (pp) GO:0071103" source="41" target="67">
    <att type="string" name="canonicalName" value="GO:0051276 (pp) GO:0071103"/>
    <att type="string" name="interaction" value="pp"/>
    <att type="real" name="SCORE" value="0.6028368794333752"/>
  </edge>
  <edge label="GO:0006323 (pp) GO:0071103" source="42" target="67">
    <att type="string" name="canonicalName" value="GO:0006323 (pp) GO:0071103"/>
    <att type="string" name="interaction" value="pp"/>
    <att type="real" name="SCORE" value="0.7352575267489481"/>
  </edge>
  <edge label="GO:0016051 (pp) GO:0044264" source="24" target="25">
    <att type="string" name="canonicalName" value="GO:0016051 (pp) GO:0044264"/>
    <att type="string" name="interaction" value="pp"/>
    <att type="real" name="SCORE" value="0.6060606060612029"/>
  </edge>
  <edge label="GO:0006073 (pp) GO:0016051" source="26" target="24">
    <att type="string" name="canonicalName" value="GO:0006073 (pp) GO:0016051"/>
    <att type="string" name="interaction" value="pp"/>
    <att type="real" name="SCORE" value="0.5156576200425625"/>
  </edge>
  <edge label="GO:0016051 (pp) GO:0044042" source="24" target="27">
    <att type="string" name="canonicalName" value="GO:0016051 (pp) GO:0044042"/>
    <att type="string" name="interaction" value="pp"/>
    <att type="real" name="SCORE" value="0.5156576200425625"/>
  </edge>
  <edge label="GO:0016051 (pp) GO:0044262" source="24" target="28">
    <att type="string" name="canonicalName" value="GO:0016051 (pp) GO:0044262"/>
    <att type="string" name="interaction" value="pp"/>
    <att type="real" name="SCORE" value="0.6074450084607683"/>
  </edge>
  <edge label="GO:0000271 (pp) GO:0016051" source="29" target="24">
    <att type="string" name="canonicalName" value="GO:0000271 (pp) GO:0016051"/>
    <att type="string" name="interaction" value="pp"/>
    <att type="real" name="SCORE" value="0.7828810020880453"/>
  </edge>
  <edge label="GO:0009250 (pp) GO:0016051" source="31" target="24">
    <att type="string" name="canonicalName" value="GO:0009250 (pp) GO:0016051"/>
    <att type="string" name="interaction" value="pp"/>
    <att type="real" name="SCORE" value="0.5769230769238904"/>
  </edge>
  <edge label="GO:0016051 (pp) GO:0042546" source="24" target="32">
    <att type="string" name="canonicalName" value="GO:0016051 (pp) GO:0042546"/>
    <att type="string" name="interaction" value="pp"/>
    <att type="real" name="SCORE" value="0.4074074074083828"/>
  </edge>
  <edge label="GO:0048508 (pp) GO:0090421" source="77" target="43">
    <att type="string" name="canonicalName" value="GO:0048508 (pp) GO:0090421"/>
    <att type="string" name="interaction" value="pp"/>
    <att type="real" name="SCORE" value="0.8555133079858349"/>
  </edge>
  <edge label="GO:0010072 (pp) GO:0048508" source="44" target="77">
    <att type="string" name="canonicalName" value="GO:0010072 (pp) GO:0048508"/>
    <att type="string" name="interaction" value="pp"/>
    <att type="real" name="SCORE" value="0.7668711656459831"/>
  </edge>
  <edge label="GO:0048508 (pp) GO:0048532" source="77" target="45">
    <att type="string" name="canonicalName" value="GO:0048508 (pp) GO:0048532"/>
    <att type="string" name="interaction" value="pp"/>
    <att type="real" name="SCORE" value="0.6258790436025623"/>
  </edge>
  <edge label="GO:0031407 (pp) GO:0031408" source="15" target="14">
    <att type="string" name="canonicalName" value="GO:0031407 (pp) GO:0031408"/>
    <att type="string" name="interaction" value="pp"/>
    <att type="real" name="SCORE" value="1.0"/>
  </edge>
  <edge label="GO:0009694 (pp) GO:0031408" source="16" target="14">
    <att type="string" name="canonicalName" value="GO:0009694 (pp) GO:0031408"/>
    <att type="string" name="interaction" value="pp"/>
    <att type="real" name="SCORE" value="0.6203164029999054"/>
  </edge>
  <edge label="M00083 (pp) ath_M00083" source="68" target="46">
    <att type="string" name="canonicalName" value="M00083 (pp) ath_M00083"/>
    <att type="string" name="interaction" value="pp"/>
    <att type="real" name="SCORE" value="1.0"/>
  </edge>
  <edge label="M00083 (pp) ath01212" source="68" target="47">
    <att type="string" name="canonicalName" value="M00083 (pp) ath01212"/>
    <att type="string" name="interaction" value="pp"/>
    <att type="real" name="SCORE" value="0.6629711751685691"/>
  </edge>
  <edge label="M00083 (pp) ko01212" source="68" target="48">
    <att type="string" name="canonicalName" value="M00083 (pp) ko01212"/>
    <att type="string" name="interaction" value="pp"/>
    <att type="real" name="SCORE" value="0.6629711751685691"/>
  </edge>
  <edge label="M00083 (pp) ath00780" source="68" target="49">
    <att type="string" name="canonicalName" value="M00083 (pp) ath00780"/>
    <att type="string" name="interaction" value="pp"/>
    <att type="real" name="SCORE" value="0.8880706921956569"/>
  </edge>
  <edge label="M00083 (pp) ko00780" source="68" target="50">
    <att type="string" name="canonicalName" value="M00083 (pp) ko00780"/>
    <att type="string" name="interaction" value="pp"/>
    <att type="real" name="SCORE" value="0.8880706921956569"/>
  </edge>
  <edge label="M00083 (pp) ath00061" source="68" target="51">
    <att type="string" name="canonicalName" value="M00083 (pp) ath00061"/>
    <att type="string" name="interaction" value="pp"/>
    <att type="real" name="SCORE" value="0.831718793248025"/>
  </edge>
  <edge label="M00083 (pp) ko00061" source="68" target="52">
    <att type="string" name="canonicalName" value="M00083 (pp) ko00061"/>
    <att type="string" name="interaction" value="pp"/>
    <att type="real" name="SCORE" value="0.831718793248025"/>
  </edge>
  <edge label="ath01212 (pp) ath_M00083" source="47" target="46">
    <att type="string" name="canonicalName" value="ath01212 (pp) ath_M00083"/>
    <att type="string" name="interaction" value="pp"/>
    <att type="real" name="SCORE" value="0.6629711751685691"/>
  </edge>
  <edge label="ath_M00083 (pp) ko01212" source="46" target="48">
    <att type="string" name="canonicalName" value="ath_M00083 (pp) ko01212"/>
    <att type="string" name="interaction" value="pp"/>
    <att type="real" name="SCORE" value="0.6629711751685691"/>
  </edge>
  <edge label="ath00780 (pp) ath_M00083" source="49" target="46">
    <att type="string" name="canonicalName" value="ath00780 (pp) ath_M00083"/>
    <att type="string" name="interaction" value="pp"/>
    <att type="real" name="SCORE" value="0.8880706921956569"/>
  </edge>
  <edge label="ath_M00083 (pp) ko00780" source="46" target="50">
    <att type="string" name="canonicalName" value="ath_M00083 (pp) ko00780"/>
    <att type="string" name="interaction" value="pp"/>
    <att type="real" name="SCORE" value="0.8880706921956569"/>
  </edge>
  <edge label="ath00061 (pp) ath_M00083" source="51" target="46">
    <att type="string" name="canonicalName" value="ath00061 (pp) ath_M00083"/>
    <att type="string" name="interaction" value="pp"/>
    <att type="real" name="SCORE" value="0.831718793248025"/>
  </edge>
  <edge label="ath_M00083 (pp) ko00061" source="46" target="52">
    <att type="string" name="canonicalName" value="ath_M00083 (pp) ko00061"/>
    <att type="string" name="interaction" value="pp"/>
    <att type="real" name="SCORE" value="0.831718793248025"/>
  </edge>
  <edge label="ath00410 (pp) ko00410" source="74" target="53">
    <att type="string" name="canonicalName" value="ath00410 (pp) ko00410"/>
    <att type="string" name="interaction" value="pp"/>
    <att type="real" name="SCORE" value="1.0"/>
  </edge>
  <edge label="ath00071 (pp) ath00410" source="54" target="74">
    <att type="string" name="canonicalName" value="ath00071 (pp) ath00410"/>
    <att type="string" name="interaction" value="pp"/>
    <att type="real" name="SCORE" value="0.4360971990386097"/>
  </edge>
  <edge label="ath00410 (pp) ko00071" source="74" target="55">
    <att type="string" name="canonicalName" value="ath00410 (pp) ko00071"/>
    <att type="string" name="interaction" value="pp"/>
    <att type="real" name="SCORE" value="0.4360971990386097"/>
  </edge>
  <edge label="ath00410 (pp) ath00620" source="74" target="56">
    <att type="string" name="canonicalName" value="ath00410 (pp) ath00620"/>
    <att type="string" name="interaction" value="pp"/>
    <att type="real" name="SCORE" value="0.3523055851498548"/>
  </edge>
  <edge label="ath00410 (pp) ko00620" source="74" target="57">
    <att type="string" name="canonicalName" value="ath00410 (pp) ko00620"/>
    <att type="string" name="interaction" value="pp"/>
    <att type="real" name="SCORE" value="0.3523055851498548"/>
  </edge>
  <edge label="ath00340 (pp) ath00410" source="58" target="74">
    <att type="string" name="canonicalName" value="ath00340 (pp) ath00410"/>
    <att type="string" name="interaction" value="pp"/>
    <att type="real" name="SCORE" value="0.566848729521056"/>
  </edge>
  <edge label="ath00410 (pp) ko00340" source="74" target="59">
    <att type="string" name="canonicalName" value="ath00410 (pp) ko00340"/>
    <att type="string" name="interaction" value="pp"/>
    <att type="real" name="SCORE" value="0.566848729521056"/>
  </edge>
  <edge label="ath00330 (pp) ath00410" source="60" target="74">
    <att type="string" name="canonicalName" value="ath00330 (pp) ath00410"/>
    <att type="string" name="interaction" value="pp"/>
    <att type="real" name="SCORE" value="0.6616583194231659"/>
  </edge>
  <edge label="ath00410 (pp) ko00330" source="74" target="61">
    <att type="string" name="canonicalName" value="ath00410 (pp) ko00330"/>
    <att type="string" name="interaction" value="pp"/>
    <att type="real" name="SCORE" value="0.6616583194231659"/>
  </edge>
  <edge label="ath00071 (pp) ko00410" source="54" target="53">
    <att type="string" name="canonicalName" value="ath00071 (pp) ko00410"/>
    <att type="string" name="interaction" value="pp"/>
    <att type="real" name="SCORE" value="0.4360971990386097"/>
  </edge>
  <edge label="ko00071 (pp) ko00410" source="55" target="53">
    <att type="string" name="canonicalName" value="ko00071 (pp) ko00410"/>
    <att type="string" name="interaction" value="pp"/>
    <att type="real" name="SCORE" value="0.4360971990386097"/>
  </edge>
  <edge label="ath00620 (pp) ko00410" source="56" target="53">
    <att type="string" name="canonicalName" value="ath00620 (pp) ko00410"/>
    <att type="string" name="interaction" value="pp"/>
    <att type="real" name="SCORE" value="0.3523055851498548"/>
  </edge>
  <edge label="ko00410 (pp) ko00620" source="53" target="57">
    <att type="string" name="canonicalName" value="ko00410 (pp) ko00620"/>
    <att type="string" name="interaction" value="pp"/>
    <att type="real" name="SCORE" value="0.3523055851498548"/>
  </edge>
  <edge label="ath00340 (pp) ko00410" source="58" target="53">
    <att type="string" name="canonicalName" value="ath00340 (pp) ko00410"/>
    <att type="string" name="interaction" value="pp"/>
    <att type="real" name="SCORE" value="0.566848729521056"/>
  </edge>
  <edge label="ko00340 (pp) ko00410" source="59" target="53">
    <att type="string" name="canonicalName" value="ko00340 (pp) ko00410"/>
    <att type="string" name="interaction" value="pp"/>
    <att type="real" name="SCORE" value="0.566848729521056"/>
  </edge>
  <edge label="ath00330 (pp) ko00410" source="60" target="53">
    <att type="string" name="canonicalName" value="ath00330 (pp) ko00410"/>
    <att type="string" name="interaction" value="pp"/>
    <att type="real" name="SCORE" value="0.6616583194231659"/>
  </edge>
  <edge label="ko00330 (pp) ko00410" source="61" target="53">
    <att type="string" name="canonicalName" value="ko00330 (pp) ko00410"/>
    <att type="string" name="interaction" value="pp"/>
    <att type="real" name="SCORE" value="0.6616583194231659"/>
  </edge>
  <edge label="ath00195 (pp) ko00195" source="70" target="62">
    <att type="string" name="canonicalName" value="ath00195 (pp) ko00195"/>
    <att type="string" name="interaction" value="pp"/>
    <att type="real" name="SCORE" value="1.0"/>
  </edge>
  <edge label="ath00500 (pp) ko00500" source="73" target="63">
    <att type="string" name="canonicalName" value="ath00500 (pp) ko00500"/>
    <att type="string" name="interaction" value="pp"/>
    <att type="real" name="SCORE" value="1.0"/>
  </edge>
  <edge label="GO:0006073 (pp) ath00500" source="26" target="73">
    <att type="string" name="canonicalName" value="GO:0006073 (pp) ath00500"/>
    <att type="string" name="interaction" value="pp"/>
    <att type="real" name="SCORE" value="0.340206185568565"/>
  </edge>
  <edge label="GO:0044042 (pp) ath00500" source="27" target="73">
    <att type="string" name="canonicalName" value="GO:0044042 (pp) ath00500"/>
    <att type="string" name="interaction" value="pp"/>
    <att type="real" name="SCORE" value="0.340206185568565"/>
  </edge>
  <edge label="GO:0044262 (pp) ath00500" source="28" target="73">
    <att type="string" name="canonicalName" value="GO:0044262 (pp) ath00500"/>
    <att type="string" name="interaction" value="pp"/>
    <att type="real" name="SCORE" value="0.3384113166496828"/>
  </edge>
  <edge label="GO:0005982 (pp) ath00500" source="30" target="73">
    <att type="string" name="canonicalName" value="GO:0005982 (pp) ath00500"/>
    <att type="string" name="interaction" value="pp"/>
    <att type="real" name="SCORE" value="0.38592750533258535"/>
  </edge>
  <edge label="GO:0006073 (pp) ko00500" source="26" target="63">
    <att type="string" name="canonicalName" value="GO:0006073 (pp) ko00500"/>
    <att type="string" name="interaction" value="pp"/>
    <att type="real" name="SCORE" value="0.340206185568565"/>
  </edge>
  <edge label="GO:0044042 (pp) ko00500" source="27" target="63">
    <att type="string" name="canonicalName" value="GO:0044042 (pp) ko00500"/>
    <att type="string" name="interaction" value="pp"/>
    <att type="real" name="SCORE" value="0.340206185568565"/>
  </edge>
  <edge label="GO:0044262 (pp) ko00500" source="28" target="63">
    <att type="string" name="canonicalName" value="GO:0044262 (pp) ko00500"/>
    <att type="string" name="interaction" value="pp"/>
    <att type="real" name="SCORE" value="0.3384113166496828"/>
  </edge>
  <edge label="GO:0005982 (pp) ko00500" source="30" target="63">
    <att type="string" name="canonicalName" value="GO:0005982 (pp) ko00500"/>
    <att type="string" name="interaction" value="pp"/>
    <att type="real" name="SCORE" value="0.38592750533258535"/>
  </edge>
  <edge label="GO:0009790 (pp) GO:0009793" source="76" target="64">
    <att type="string" name="canonicalName" value="GO:0009790 (pp) GO:0009793"/>
    <att type="string" name="interaction" value="pp"/>
    <att type="real" name="SCORE" value="0.9579471572832092"/>
  </edge>
  <edge label="ath00071 (pp) ko00071" source="54" target="55">
    <att type="string" name="canonicalName" value="ath00071 (pp) ko00071"/>
    <att type="string" name="interaction" value="pp"/>
    <att type="real" name="SCORE" value="1.0"/>
  </edge>
  <edge label="ath00071 (pp) ath00620" source="54" target="56">
    <att type="string" name="canonicalName" value="ath00071 (pp) ath00620"/>
    <att type="string" name="interaction" value="pp"/>
    <att type="real" name="SCORE" value="0.3523055851498548"/>
  </edge>
  <edge label="ath00071 (pp) ko00620" source="54" target="57">
    <att type="string" name="canonicalName" value="ath00071 (pp) ko00620"/>
    <att type="string" name="interaction" value="pp"/>
    <att type="real" name="SCORE" value="0.3523055851498548"/>
  </edge>
  <edge label="ath00071 (pp) ath00340" source="54" target="58">
    <att type="string" name="canonicalName" value="ath00071 (pp) ath00340"/>
    <att type="string" name="interaction" value="pp"/>
    <att type="real" name="SCORE" value="0.566848729521056"/>
  </edge>
  <edge label="ath00071 (pp) ko00340" source="54" target="59">
    <att type="string" name="canonicalName" value="ath00071 (pp) ko00340"/>
    <att type="string" name="interaction" value="pp"/>
    <att type="real" name="SCORE" value="0.566848729521056"/>
  </edge>
  <edge label="ath00071 (pp) ath00330" source="54" target="60">
    <att type="string" name="canonicalName" value="ath00071 (pp) ath00330"/>
    <att type="string" name="interaction" value="pp"/>
    <att type="real" name="SCORE" value="0.4360971990386097"/>
  </edge>
  <edge label="ath00071 (pp) ko00330" source="54" target="61">
    <att type="string" name="canonicalName" value="ath00071 (pp) ko00330"/>
    <att type="string" name="interaction" value="pp"/>
    <att type="real" name="SCORE" value="0.4360971990386097"/>
  </edge>
  <edge label="ath00071 (pp) ath01212" source="54" target="47">
    <att type="string" name="canonicalName" value="ath00071 (pp) ath01212"/>
    <att type="string" name="interaction" value="pp"/>
    <att type="real" name="SCORE" value="0.3049595497750839"/>
  </edge>
  <edge label="ath00071 (pp) ko01212" source="54" target="48">
    <att type="string" name="canonicalName" value="ath00071 (pp) ko01212"/>
    <att type="string" name="interaction" value="pp"/>
    <att type="real" name="SCORE" value="0.3049595497750839"/>
  </edge>
  <edge label="ath00620 (pp) ko00071" source="56" target="55">
    <att type="string" name="canonicalName" value="ath00620 (pp) ko00071"/>
    <att type="string" name="interaction" value="pp"/>
    <att type="real" name="SCORE" value="0.3523055851498548"/>
  </edge>
  <edge label="ko00071 (pp) ko00620" source="55" target="57">
    <att type="string" name="canonicalName" value="ko00071 (pp) ko00620"/>
    <att type="string" name="interaction" value="pp"/>
    <att type="real" name="SCORE" value="0.3523055851498548"/>
  </edge>
  <edge label="ath00340 (pp) ko00071" source="58" target="55">
    <att type="string" name="canonicalName" value="ath00340 (pp) ko00071"/>
    <att type="string" name="interaction" value="pp"/>
    <att type="real" name="SCORE" value="0.566848729521056"/>
  </edge>
  <edge label="ko00071 (pp) ko00340" source="55" target="59">
    <att type="string" name="canonicalName" value="ko00071 (pp) ko00340"/>
    <att type="string" name="interaction" value="pp"/>
    <att type="real" name="SCORE" value="0.566848729521056"/>
  </edge>
  <edge label="ath00330 (pp) ko00071" source="60" target="55">
    <att type="string" name="canonicalName" value="ath00330 (pp) ko00071"/>
    <att type="string" name="interaction" value="pp"/>
    <att type="real" name="SCORE" value="0.4360971990386097"/>
  </edge>
  <edge label="ko00071 (pp) ko00330" source="55" target="61">
    <att type="string" name="canonicalName" value="ko00071 (pp) ko00330"/>
    <att type="string" name="interaction" value="pp"/>
    <att type="real" name="SCORE" value="0.4360971990386097"/>
  </edge>
  <edge label="ath01212 (pp) ko00071" source="47" target="55">
    <att type="string" name="canonicalName" value="ath01212 (pp) ko00071"/>
    <att type="string" name="interaction" value="pp"/>
    <att type="real" name="SCORE" value="0.3049595497750839"/>
  </edge>
  <edge label="ko00071 (pp) ko01212" source="55" target="48">
    <att type="string" name="canonicalName" value="ko00071 (pp) ko01212"/>
    <att type="string" name="interaction" value="pp"/>
    <att type="real" name="SCORE" value="0.3049595497750839"/>
  </edge>
  <edge label="GO:0009694 (pp) GO:0031407" source="16" target="15">
    <att type="string" name="canonicalName" value="GO:0009694 (pp) GO:0031407"/>
    <att type="string" name="interaction" value="pp"/>
    <att type="real" name="SCORE" value="0.6203164029999054"/>
  </edge>
  <edge label="GO:0009699 (pp) GO:0009808" source="18" target="17">
    <att type="string" name="canonicalName" value="GO:0009699 (pp) GO:0009808"/>
    <att type="string" name="interaction" value="pp"/>
    <att type="real" name="SCORE" value="0.7349277528659761"/>
  </edge>
  <edge label="GO:0009808 (pp) GO:0009809" source="17" target="19">
    <att type="string" name="canonicalName" value="GO:0009808 (pp) GO:0009809"/>
    <att type="string" name="interaction" value="pp"/>
    <att type="real" name="SCORE" value="0.9074299634596243"/>
  </edge>
  <edge label="GO:0009808 (pp) ath00940" source="17" target="20">
    <att type="string" name="canonicalName" value="GO:0009808 (pp) ath00940"/>
    <att type="string" name="interaction" value="pp"/>
    <att type="real" name="SCORE" value="0.5041322314065979"/>
  </edge>
  <edge label="GO:0009808 (pp) ko00940" source="17" target="21">
    <att type="string" name="canonicalName" value="GO:0009808 (pp) ko00940"/>
    <att type="string" name="interaction" value="pp"/>
    <att type="real" name="SCORE" value="0.5041322314065979"/>
  </edge>
  <edge label="GO:0006073 (pp) GO:0044264" source="26" target="25">
    <att type="string" name="canonicalName" value="GO:0006073 (pp) GO:0044264"/>
    <att type="string" name="interaction" value="pp"/>
    <att type="real" name="SCORE" value="0.871248789932473"/>
  </edge>
  <edge label="GO:0044042 (pp) GO:0044264" source="27" target="25">
    <att type="string" name="canonicalName" value="GO:0044042 (pp) GO:0044264"/>
    <att type="string" name="interaction" value="pp"/>
    <att type="real" name="SCORE" value="0.871248789932473"/>
  </edge>
  <edge label="GO:0044262 (pp) GO:0044264" source="28" target="25">
    <att type="string" name="canonicalName" value="GO:0044262 (pp) GO:0044264"/>
    <att type="string" name="interaction" value="pp"/>
    <att type="real" name="SCORE" value="0.8689655172415702"/>
  </edge>
  <edge label="GO:0000271 (pp) GO:0044264" source="29" target="25">
    <att type="string" name="canonicalName" value="GO:0000271 (pp) GO:0044264"/>
    <att type="string" name="interaction" value="pp"/>
    <att type="real" name="SCORE" value="0.7241045498552993"/>
  </edge>
  <edge label="GO:0005982 (pp) GO:0044264" source="30" target="25">
    <att type="string" name="canonicalName" value="GO:0005982 (pp) GO:0044264"/>
    <att type="string" name="interaction" value="pp"/>
    <att type="real" name="SCORE" value="0.4981132075483695"/>
  </edge>
  <edge label="GO:0009250 (pp) GO:0044264" source="31" target="25">
    <att type="string" name="canonicalName" value="GO:0009250 (pp) GO:0044264"/>
    <att type="string" name="interaction" value="pp"/>
    <att type="real" name="SCORE" value="0.6545454545462"/>
  </edge>
  <edge label="GO:0042546 (pp) GO:0044264" source="32" target="25">
    <att type="string" name="canonicalName" value="GO:0042546 (pp) GO:0044264"/>
    <att type="string" name="interaction" value="pp"/>
    <att type="real" name="SCORE" value="0.4571428571438398"/>
  </edge>
  <edge label="GO:0010072 (pp) GO:0090421" source="44" target="43">
    <att type="string" name="canonicalName" value="GO:0010072 (pp) GO:0090421"/>
    <att type="string" name="interaction" value="pp"/>
    <att type="real" name="SCORE" value="0.9082679541348182"/>
  </edge>
  <edge label="GO:0048532 (pp) GO:0090421" source="45" target="43">
    <att type="string" name="canonicalName" value="GO:0048532 (pp) GO:0090421"/>
    <att type="string" name="interaction" value="pp"/>
    <att type="real" name="SCORE" value="0.7020776166227077"/>
  </edge>
  <edge label="GO:0010072 (pp) GO:0048532" source="44" target="45">
    <att type="string" name="canonicalName" value="GO:0010072 (pp) GO:0048532"/>
    <att type="string" name="interaction" value="pp"/>
    <att type="real" name="SCORE" value="0.6207111665650931"/>
  </edge>
  <edge label="GO:0009755 (pp) GO:0071396" source="34" target="35">
    <att type="string" name="canonicalName" value="GO:0009755 (pp) GO:0071396"/>
    <att type="string" name="interaction" value="pp"/>
    <att type="real" name="SCORE" value="0.7988577796352596"/>
  </edge>
  <edge label="GO:0009738 (pp) GO:0009755" source="36" target="34">
    <att type="string" name="canonicalName" value="GO:0009738 (pp) GO:0009755"/>
    <att type="string" name="interaction" value="pp"/>
    <att type="real" name="SCORE" value="0.5177913058396061"/>
  </edge>
  <edge label="GO:0006073 (pp) GO:0044042" source="26" target="27">
    <att type="string" name="canonicalName" value="GO:0006073 (pp) GO:0044042"/>
    <att type="string" name="interaction" value="pp"/>
    <att type="real" name="SCORE" value="1.0"/>
  </edge>
  <edge label="GO:0006073 (pp) GO:0044262" source="26" target="28">
    <att type="string" name="canonicalName" value="GO:0006073 (pp) GO:0044262"/>
    <att type="string" name="interaction" value="pp"/>
    <att type="real" name="SCORE" value="0.7445243972901814"/>
  </edge>
  <edge label="GO:0000271 (pp) GO:0006073" source="29" target="26">
    <att type="string" name="canonicalName" value="GO:0000271 (pp) GO:0006073"/>
    <att type="string" name="interaction" value="pp"/>
    <att type="real" name="SCORE" value="0.6245626072048998"/>
  </edge>
  <edge label="GO:0005982 (pp) GO:0006073" source="30" target="26">
    <att type="string" name="canonicalName" value="GO:0005982 (pp) GO:0006073"/>
    <att type="string" name="interaction" value="pp"/>
    <att type="real" name="SCORE" value="0.6010872621625385"/>
  </edge>
  <edge label="GO:0006073 (pp) GO:0009250" source="26" target="31">
    <att type="string" name="canonicalName" value="GO:0006073 (pp) GO:0009250"/>
    <att type="string" name="interaction" value="pp"/>
    <att type="real" name="SCORE" value="0.7732095490721898"/>
  </edge>
  <edge label="GO:0006073 (pp) GO:0042546" source="26" target="32">
    <att type="string" name="canonicalName" value="GO:0006073 (pp) GO:0042546"/>
    <att type="string" name="interaction" value="pp"/>
    <att type="real" name="SCORE" value="0.36555809882989626"/>
  </edge>
  <edge label="GO:0009699 (pp) GO:0009809" source="18" target="19">
    <att type="string" name="canonicalName" value="GO:0009699 (pp) GO:0009809"/>
    <att type="string" name="interaction" value="pp"/>
    <att type="real" name="SCORE" value="0.7959731543632488"/>
  </edge>
  <edge label="GO:0009699 (pp) ath00940" source="18" target="20">
    <att type="string" name="canonicalName" value="GO:0009699 (pp) ath00940"/>
    <att type="string" name="interaction" value="pp"/>
    <att type="real" name="SCORE" value="0.3345935727808405"/>
  </edge>
  <edge label="GO:0009699 (pp) ko00940" source="18" target="21">
    <att type="string" name="canonicalName" value="GO:0009699 (pp) ko00940"/>
    <att type="string" name="interaction" value="pp"/>
    <att type="real" name="SCORE" value="0.3345935727808405"/>
  </edge>
  <edge label="GO:0009411 (pp) GO:0010224" source="82" target="65">
    <att type="string" name="canonicalName" value="GO:0009411 (pp) GO:0010224"/>
    <att type="string" name="interaction" value="pp"/>
    <att type="real" name="SCORE" value="0.7352575267489481"/>
  </edge>
  <edge label="GO:0051301 (pp) GO:0061640" source="75" target="66">
    <att type="string" name="canonicalName" value="GO:0051301 (pp) GO:0061640"/>
    <att type="string" name="interaction" value="pp"/>
    <att type="real" name="SCORE" value="0.4489901605400262"/>
  </edge>
  <edge label="ath00620 (pp) ko00620" source="56" target="57">
    <att type="string" name="canonicalName" value="ath00620 (pp) ko00620"/>
    <att type="string" name="interaction" value="pp"/>
    <att type="real" name="SCORE" value="1.0"/>
  </edge>
  <edge label="ath00340 (pp) ath00620" source="58" target="56">
    <att type="string" name="canonicalName" value="ath00340 (pp) ath00620"/>
    <att type="string" name="interaction" value="pp"/>
    <att type="real" name="SCORE" value="0.4377658590747363"/>
  </edge>
  <edge label="ath00620 (pp) ko00340" source="56" target="59">
    <att type="string" name="canonicalName" value="ath00620 (pp) ko00340"/>
    <att type="string" name="interaction" value="pp"/>
    <att type="real" name="SCORE" value="0.4377658590747363"/>
  </edge>
  <edge label="ath00330 (pp) ath00620" source="60" target="56">
    <att type="string" name="canonicalName" value="ath00330 (pp) ath00620"/>
    <att type="string" name="interaction" value="pp"/>
    <att type="real" name="SCORE" value="0.3523055851498548"/>
  </edge>
  <edge label="ath00620 (pp) ko00330" source="56" target="61">
    <att type="string" name="canonicalName" value="ath00620 (pp) ko00330"/>
    <att type="string" name="interaction" value="pp"/>
    <att type="real" name="SCORE" value="0.3523055851498548"/>
  </edge>
  <edge label="ath00340 (pp) ko00620" source="58" target="57">
    <att type="string" name="canonicalName" value="ath00340 (pp) ko00620"/>
    <att type="string" name="interaction" value="pp"/>
    <att type="real" name="SCORE" value="0.4377658590747363"/>
  </edge>
  <edge label="ko00340 (pp) ko00620" source="59" target="57">
    <att type="string" name="canonicalName" value="ko00340 (pp) ko00620"/>
    <att type="string" name="interaction" value="pp"/>
    <att type="real" name="SCORE" value="0.4377658590747363"/>
  </edge>
  <edge label="ath00330 (pp) ko00620" source="60" target="57">
    <att type="string" name="canonicalName" value="ath00330 (pp) ko00620"/>
    <att type="string" name="interaction" value="pp"/>
    <att type="real" name="SCORE" value="0.3523055851498548"/>
  </edge>
  <edge label="ko00330 (pp) ko00620" source="61" target="57">
    <att type="string" name="canonicalName" value="ko00330 (pp) ko00620"/>
    <att type="string" name="interaction" value="pp"/>
    <att type="real" name="SCORE" value="0.3523055851498548"/>
  </edge>
  <edge label="GO:0009809 (pp) ath00940" source="19" target="20">
    <att type="string" name="canonicalName" value="GO:0009809 (pp) ath00940"/>
    <att type="string" name="interaction" value="pp"/>
    <att type="real" name="SCORE" value="0.40088105727083395"/>
  </edge>
  <edge label="GO:0009809 (pp) ko00940" source="19" target="21">
    <att type="string" name="canonicalName" value="GO:0009809 (pp) ko00940"/>
    <att type="string" name="interaction" value="pp"/>
    <att type="real" name="SCORE" value="0.40088105727083395"/>
  </edge>
  <edge label="GO:0006323 (pp) GO:0051276" source="42" target="41">
    <att type="string" name="canonicalName" value="GO:0006323 (pp) GO:0051276"/>
    <att type="string" name="interaction" value="pp"/>
    <att type="real" name="SCORE" value="0.4010695187178586"/>
  </edge>
  <edge label="GO:0044042 (pp) GO:0044262" source="27" target="28">
    <att type="string" name="canonicalName" value="GO:0044042 (pp) GO:0044262"/>
    <att type="string" name="interaction" value="pp"/>
    <att type="real" name="SCORE" value="0.7445243972901814"/>
  </edge>
  <edge label="GO:0000271 (pp) GO:0044042" source="29" target="27">
    <att type="string" name="canonicalName" value="GO:0000271 (pp) GO:0044042"/>
    <att type="string" name="interaction" value="pp"/>
    <att type="real" name="SCORE" value="0.6245626072048998"/>
  </edge>
  <edge label="GO:0005982 (pp) GO:0044042" source="30" target="27">
    <att type="string" name="canonicalName" value="GO:0005982 (pp) GO:0044042"/>
    <att type="string" name="interaction" value="pp"/>
    <att type="real" name="SCORE" value="0.6010872621625385"/>
  </edge>
  <edge label="GO:0009250 (pp) GO:0044042" source="31" target="27">
    <att type="string" name="canonicalName" value="GO:0009250 (pp) GO:0044042"/>
    <att type="string" name="interaction" value="pp"/>
    <att type="real" name="SCORE" value="0.7732095490721898"/>
  </edge>
  <edge label="GO:0042546 (pp) GO:0044042" source="32" target="27">
    <att type="string" name="canonicalName" value="GO:0042546 (pp) GO:0044042"/>
    <att type="string" name="interaction" value="pp"/>
    <att type="real" name="SCORE" value="0.36555809882989626"/>
  </edge>
  <edge label="GO:0000271 (pp) GO:0044262" source="29" target="28">
    <att type="string" name="canonicalName" value="GO:0000271 (pp) GO:0044262"/>
    <att type="string" name="interaction" value="pp"/>
    <att type="real" name="SCORE" value="0.6167865959352721"/>
  </edge>
  <edge label="GO:0005982 (pp) GO:0044262" source="30" target="28">
    <att type="string" name="canonicalName" value="GO:0005982 (pp) GO:0044262"/>
    <att type="string" name="interaction" value="pp"/>
    <att type="real" name="SCORE" value="0.4061340105501107"/>
  </edge>
  <edge label="GO:0009250 (pp) GO:0044262" source="31" target="28">
    <att type="string" name="canonicalName" value="GO:0009250 (pp) GO:0044262"/>
    <att type="string" name="interaction" value="pp"/>
    <att type="real" name="SCORE" value="0.5441458733213688"/>
  </edge>
  <edge label="GO:0042546 (pp) GO:0044262" source="32" target="28">
    <att type="string" name="canonicalName" value="GO:0042546 (pp) GO:0044262"/>
    <att type="string" name="interaction" value="pp"/>
    <att type="real" name="SCORE" value="0.41726245984963795"/>
  </edge>
  <edge label="GO:0009738 (pp) GO:0071396" source="36" target="35">
    <att type="string" name="canonicalName" value="GO:0009738 (pp) GO:0071396"/>
    <att type="string" name="interaction" value="pp"/>
    <att type="real" name="SCORE" value="0.6497695852540135"/>
  </edge>
  <edge label="ath00940 (pp) ko00940" source="20" target="21">
    <att type="string" name="canonicalName" value="ath00940 (pp) ko00940"/>
    <att type="string" name="interaction" value="pp"/>
    <att type="real" name="SCORE" value="1.0"/>
  </edge>
  <edge label="ath00340 (pp) ko00340" source="58" target="59">
    <att type="string" name="canonicalName" value="ath00340 (pp) ko00340"/>
    <att type="string" name="interaction" value="pp"/>
    <att type="real" name="SCORE" value="1.0"/>
  </edge>
  <edge label="ath00330 (pp) ath00340" source="60" target="58">
    <att type="string" name="canonicalName" value="ath00330 (pp) ath00340"/>
    <att type="string" name="interaction" value="pp"/>
    <att type="real" name="SCORE" value="0.566848729521056"/>
  </edge>
  <edge label="ath00340 (pp) ko00330" source="58" target="61">
    <att type="string" name="canonicalName" value="ath00340 (pp) ko00330"/>
    <att type="string" name="interaction" value="pp"/>
    <att type="real" name="SCORE" value="0.566848729521056"/>
  </edge>
  <edge label="ath00330 (pp) ko00340" source="60" target="59">
    <att type="string" name="canonicalName" value="ath00330 (pp) ko00340"/>
    <att type="string" name="interaction" value="pp"/>
    <att type="real" name="SCORE" value="0.566848729521056"/>
  </edge>
  <edge label="ko00330 (pp) ko00340" source="61" target="59">
    <att type="string" name="canonicalName" value="ko00330 (pp) ko00340"/>
    <att type="string" name="interaction" value="pp"/>
    <att type="real" name="SCORE" value="0.566848729521056"/>
  </edge>
  <edge label="ath00330 (pp) ko00330" source="60" target="61">
    <att type="string" name="canonicalName" value="ath00330 (pp) ko00330"/>
    <att type="string" name="interaction" value="pp"/>
    <att type="real" name="SCORE" value="1.0"/>
  </edge>
  <edge label="GO:0000271 (pp) GO:0005982" source="29" target="30">
    <att type="string" name="canonicalName" value="GO:0000271 (pp) GO:0005982"/>
    <att type="string" name="interaction" value="pp"/>
    <att type="real" name="SCORE" value="0.31614959227863754"/>
  </edge>
  <edge label="GO:0000271 (pp) GO:0009250" source="29" target="31">
    <att type="string" name="canonicalName" value="GO:0000271 (pp) GO:0009250"/>
    <att type="string" name="interaction" value="pp"/>
    <att type="real" name="SCORE" value="0.7732095490721898"/>
  </edge>
  <edge label="GO:0000271 (pp) GO:0042546" source="29" target="32">
    <att type="string" name="canonicalName" value="GO:0000271 (pp) GO:0042546"/>
    <att type="string" name="interaction" value="pp"/>
    <att type="real" name="SCORE" value="0.48835330550798084"/>
  </edge>
  <edge label="GO:0005982 (pp) GO:0009250" source="30" target="31">
    <att type="string" name="canonicalName" value="GO:0005982 (pp) GO:0009250"/>
    <att type="string" name="interaction" value="pp"/>
    <att type="real" name="SCORE" value="0.4322709163368104"/>
  </edge>
  <edge label="GO:0009753 (pp) GO:0070542" source="38" target="39">
    <att type="string" name="canonicalName" value="GO:0009753 (pp) GO:0070542"/>
    <att type="string" name="interaction" value="pp"/>
    <att type="real" name="SCORE" value="1.0"/>
  </edge>
  <edge label="ath01212 (pp) ko01212" source="47" target="48">
    <att type="string" name="canonicalName" value="ath01212 (pp) ko01212"/>
    <att type="string" name="interaction" value="pp"/>
    <att type="real" name="SCORE" value="1.0"/>
  </edge>
  <edge label="ath00780 (pp) ath01212" source="49" target="47">
    <att type="string" name="canonicalName" value="ath00780 (pp) ath01212"/>
    <att type="string" name="interaction" value="pp"/>
    <att type="real" name="SCORE" value="0.5673624288456238"/>
  </edge>
  <edge label="ath01212 (pp) ko00780" source="47" target="50">
    <att type="string" name="canonicalName" value="ath01212 (pp) ko00780"/>
    <att type="string" name="interaction" value="pp"/>
    <att type="real" name="SCORE" value="0.5673624288456238"/>
  </edge>
  <edge label="ath00061 (pp) ath01212" source="51" target="47">
    <att type="string" name="canonicalName" value="ath00061 (pp) ath01212"/>
    <att type="string" name="interaction" value="pp"/>
    <att type="real" name="SCORE" value="0.8211063162034997"/>
  </edge>
  <edge label="ath01212 (pp) ko00061" source="47" target="52">
    <att type="string" name="canonicalName" value="ath01212 (pp) ko00061"/>
    <att type="string" name="interaction" value="pp"/>
    <att type="real" name="SCORE" value="0.8211063162034997"/>
  </edge>
  <edge label="ath00780 (pp) ko01212" source="49" target="48">
    <att type="string" name="canonicalName" value="ath00780 (pp) ko01212"/>
    <att type="string" name="interaction" value="pp"/>
    <att type="real" name="SCORE" value="0.5673624288456238"/>
  </edge>
  <edge label="ko00780 (pp) ko01212" source="50" target="48">
    <att type="string" name="canonicalName" value="ko00780 (pp) ko01212"/>
    <att type="string" name="interaction" value="pp"/>
    <att type="real" name="SCORE" value="0.5673624288456238"/>
  </edge>
  <edge label="ath00061 (pp) ko01212" source="51" target="48">
    <att type="string" name="canonicalName" value="ath00061 (pp) ko01212"/>
    <att type="string" name="interaction" value="pp"/>
    <att type="real" name="SCORE" value="0.8211063162034997"/>
  </edge>
  <edge label="ko00061 (pp) ko01212" source="52" target="48">
    <att type="string" name="canonicalName" value="ko00061 (pp) ko01212"/>
    <att type="string" name="interaction" value="pp"/>
    <att type="real" name="SCORE" value="0.8211063162034997"/>
  </edge>
  <edge label="GO:0009250 (pp) GO:0042546" source="31" target="32">
    <att type="string" name="canonicalName" value="GO:0009250 (pp) GO:0042546"/>
    <att type="string" name="interaction" value="pp"/>
    <att type="real" name="SCORE" value="0.31088082901724035"/>
  </edge>
  <edge label="ath00780 (pp) ko00780" source="49" target="50">
    <att type="string" name="canonicalName" value="ath00780 (pp) ko00780"/>
    <att type="string" name="interaction" value="pp"/>
    <att type="real" name="SCORE" value="1.0"/>
  </edge>
  <edge label="ath00061 (pp) ath00780" source="51" target="49">
    <att type="string" name="canonicalName" value="ath00061 (pp) ath00780"/>
    <att type="string" name="interaction" value="pp"/>
    <att type="real" name="SCORE" value="0.7249698431870805"/>
  </edge>
  <edge label="ath00780 (pp) ko00061" source="49" target="52">
    <att type="string" name="canonicalName" value="ath00780 (pp) ko00061"/>
    <att type="string" name="interaction" value="pp"/>
    <att type="real" name="SCORE" value="0.7249698431870805"/>
  </edge>
  <edge label="ath00061 (pp) ko00780" source="51" target="50">
    <att type="string" name="canonicalName" value="ath00061 (pp) ko00780"/>
    <att type="string" name="interaction" value="pp"/>
    <att type="real" name="SCORE" value="0.7249698431870805"/>
  </edge>
  <edge label="ko00061 (pp) ko00780" source="52" target="50">
    <att type="string" name="canonicalName" value="ko00061 (pp) ko00780"/>
    <att type="string" name="interaction" value="pp"/>
    <att type="real" name="SCORE" value="0.7249698431870805"/>
  </edge>
  <edge label="ath00061 (pp) ko00061" source="51" target="52">
    <att type="string" name="canonicalName" value="ath00061 (pp) ko00061"/>
    <att type="string" name="interaction" value="pp"/>
    <att type="real" name="SCORE" value="1.0"/>
  </edge>
  <edge label="GO:0010272 (pp) GO:0010272" source="85" target="85">
    <att type="string" name="canonicalName" value="GO:0010272 (pp) GO:0010272"/>
    <att type="string" name="interaction" value="pp"/>
    <att type="real" name="SCORE" value="1.0"/>
  </edge>
  <edge label="WP2279 (pp) WP2279" source="72" target="72">
    <att type="string" name="canonicalName" value="WP2279 (pp) WP2279"/>
    <att type="string" name="interaction" value="pp"/>
    <att type="real" name="SCORE" value="1.0"/>
  </edge>
</graph>
```
