## Supplementary Material 3 - Gene Ontology (GO) enrichment analysis (Metascape) for "Epigenetic memory of temperature sensed during somatic embryo maturation in 2-year-old maritime pine trees": MyList.xgmml (part 1 of 4)

```
<?xml version="1.0" encoding="UTF-8" standalone="yes"?>
<graph label="MyList" xmlns:dc="http://purl.org/dc/elements/1.1/" xmlns:xlink="http://www.w3.org/1999/xlink" xmlns:rdf="http://www.w3.org/1999/02/22-rdf-syntax-ns#" xmlns:cy="http://www.cytoscape.org" xmlns="http://www.cs.rpi.edu/XGMML" >
  <att name="documentVersion" value="1.1"/>
  <att name="networkMetadata">
    <rdf:RDF>
      <rdf:Description rdf:about="http://www.cytoscape.org/">
        <dc:type>Protein-Protein Interaction</dc:type>
        <dc:description>N/A</dc:description>
        <dc:identifier>N/A</dc:identifier>
        <dc:date>2021-11-25 01:51:07</dc:date>
        <dc:title>Cytoscape Network</dc:title>
        <dc:source>http://www.cytoscape.org/</dc:source>
        <dc:format>Cytoscape-XGMML</dc:format>
      </rdf:Description>
    </rdf:RDF>
  </att>
  <att type="string" name="backgroundColor" value="#ffffff"/>
  <att type="real" name="GRAPH_VIEW_ZOOM" value="1.0"/>
  <att type="real" name="GRAPH_VIEW_CENTER_X" value="300.0"/>
  <att type="real" name="GRAPH_VIEW_CENTER_Y" value="300.0"/>
  <node label="AT2G01630" id="1">
    <att type="string" name="canonicalName" value="AT2G01630"/>
    <att type="string" name="Gene" value="814692"/>
    <att type="string" name="Symbol" value="AT2G01630"/>
    <att type="integer" name="DEGREE" value="8"/>
    <graphics type="CIRCLE" x="277.9688867624283" y="303.9958333669058"/>
  </node>
  <node label="AT2G01690" id="2">
    <att type="string" name="canonicalName" value="AT2G01690"/>
    <att type="string" name="Gene" value="814698"/>
    <att type="string" name="Symbol" value="AT2G01690"/>
    <att type="integer" name="DEGREE" value="5"/>
    <graphics type="CIRCLE" x="164.83822604568846" y="205.75172323032885"/>
  </node>
  <node label="STI" id="3">
    <att type="string" name="canonicalName" value="STI"/>
    <att type="string" name="Gene" value="814777"/>
    <att type="string" name="Symbol" value="STI"/>
    <att type="integer" name="DEGREE" value="4"/>
    <graphics type="CIRCLE" x="420.6917336889052" y="346.16002979025495"/>
  </node>
  <node label="UBC2" id="4">
    <att type="string" name="canonicalName" value="UBC2"/>
    <att type="string" name="Gene" value="814805"/>
    <att type="string" name="Symbol" value="UBC2"/>
    <att type="integer" name="DEGREE" value="30"/>
    <graphics type="CIRCLE" x="292.175932860698" y="206.5334032223519"/>
  </node>
  <node label="AT2G02960" id="5">
    <att type="string" name="canonicalName" value="AT2G02960"/>
    <att type="string" name="Gene" value="814825"/>
    <att type="string" name="Symbol" value="AT2G02960"/>
    <att type="integer" name="DEGREE" value="1"/>
    <graphics type="CIRCLE" x="329.3001990041164" y="411.59866314196773"/>
  </node>
  <node label="AT2G02970" id="6">
    <att type="string" name="canonicalName" value="AT2G02970"/>
    <att type="string" name="Gene" value="814826"/>
    <att type="string" name="Symbol" value="AT2G02970"/>
    <att type="integer" name="DEGREE" value="12"/>
    <graphics type="CIRCLE" x="365.1303655125959" y="241.22482918786164"/>
  </node>
  <node label="RNS1" id="7">
    <att type="string" name="canonicalName" value="RNS1"/>
    <att type="string" name="Gene" value="814828"/>
    <att type="string" name="Symbol" value="RNS1"/>
    <att type="integer" name="DEGREE" value="1"/>
    <graphics type="CIRCLE" x="264.6708175740248" y="341.4903085544106"/>
  </node>
  <node label="NMD3" id="8">
    <att type="string" name="canonicalName" value="NMD3"/>
    <att type="string" name="Gene" value="814908"/>
    <att type="string" name="Symbol" value="NMD3"/>
    <att type="integer" name="DEGREE" value="19"/>
    <graphics type="CIRCLE" x="336.9787333563902" y="229.17201447179792"/>
  </node>
  <node label="IBR5" id="9">
    <att type="string" name="canonicalName" value="IBR5"/>
    <att type="string" name="Gene" value="814997"/>
    <att type="string" name="Symbol" value="IBR5"/>
    <att type="integer" name="DEGREE" value="15"/>
    <graphics type="CIRCLE" x="204.80321650669785" y="310.1003349665686"/>
  </node>
  <node label="AT2G05120" id="10">
    <att type="string" name="canonicalName" value="AT2G05120"/>
    <att type="string" name="Gene" value="815060"/>
    <att type="string" name="Symbol" value="AT2G05120"/>
    <att type="integer" name="DEGREE" value="1"/>
    <graphics type="CIRCLE" x="335.25972584266947" y="250.22815525999403"/>
  </node>
  <node label="AT2G05920" id="11">
    <att type="string" name="canonicalName" value="AT2G05920"/>
    <att type="string" name="Gene" value="815145"/>
    <att type="string" name="Symbol" value="AT2G05920"/>
    <att type="integer" name="DEGREE" value="1"/>
    <graphics type="CIRCLE" x="343.6760588731511" y="430.0907546376399"/>
  </node>
  <node label="OPR3" id="12">
    <att type="string" name="canonicalName" value="OPR3"/>
    <att type="string" name="Gene" value="815160"/>
    <att type="string" name="Symbol" value="OPR3"/>
    <att type="integer" name="DEGREE" value="2"/>
    <graphics type="CIRCLE" x="375.1435813391356" y="342.034301392305"/>
  </node>
  <node label="AT2G07360" id="13">
    <att type="string" name="canonicalName" value="AT2G07360"/>
    <att type="string" name="Gene" value="815305"/>
    <att type="string" name="Symbol" value="AT2G07360"/>
    <att type="integer" name="DEGREE" value="3"/>
    <graphics type="CIRCLE" x="269.3888308058495" y="197.5176245518758"/>
  </node>
  <node label="AT2G07689" id="14">
    <att type="string" name="canonicalName" value="AT2G07689"/>
    <att type="string" name="Gene" value="815366"/>
    <att type="string" name="Symbol" value="AT2G07689"/>
    <att type="integer" name="DEGREE" value="4"/>
    <graphics type="CIRCLE" x="249.91227723810596" y="278.3009365978902"/>
  </node>
  <node label="AT2G07696" id="15">
    <att type="string" name="canonicalName" value="AT2G07696"/>
    <att type="string" name="Gene" value="815372"/>
    <att type="string" name="Symbol" value="AT2G07696"/>
    <att type="integer" name="DEGREE" value="68"/>
    <graphics type="CIRCLE" x="178.754951572497" y="316.94402601577906"/>
  </node>
  <node label="AT2G07707" id="16">
    <att type="string" name="canonicalName" value="AT2G07707"/>
    <att type="string" name="Gene" value="815382"/>
    <att type="string" name="Symbol" value="AT2G07707"/>
    <att type="integer" name="DEGREE" value="4"/>
    <graphics type="CIRCLE" x="236.89518712802916" y="331.47139691929607"/>
  </node>
  <node label="AT2G07727" id="17">
    <att type="string" name="canonicalName" value="AT2G07727"/>
    <att type="string" name="Gene" value="815400"/>
    <att type="string" name="Symbol" value="AT2G07727"/>
    <att type="integer" name="DEGREE" value="9"/>
    <graphics type="CIRCLE" x="418.2713883725713" y="408.6749136353487"/>
  </node>
  <node label="AT2G07734" id="18">
    <att type="string" name="canonicalName" value="AT2G07734"/>
    <att type="string" name="Gene" value="815406"/>
    <att type="string" name="Symbol" value="AT2G07734"/>
    <att type="integer" name="DEGREE" value="2"/>
    <graphics type="CIRCLE" x="242.8826885158107" y="276.6348956186293"/>
  </node>
  <node label="MCM5" id="19">
    <att type="string" name="canonicalName" value="MCM5"/>
    <att type="string" name="Gene" value="815415"/>
    <att type="string" name="Symbol" value="MCM5"/>
    <att type="integer" name="DEGREE" value="17"/>
    <graphics type="CIRCLE" x="311.0020045429767" y="175.9635814202651"/>
  </node>
  <node label="AT2G12400" id="20">
    <att type="string" name="canonicalName" value="AT2G12400"/>
    <att type="string" name="Gene" value="815712"/>
    <att type="string" name="Symbol" value="AT2G12400"/>
    <att type="integer" name="DEGREE" value="2"/>
    <graphics type="CIRCLE" x="356.4169718156146" y="228.7702642865509"/>
  </node>
  <node label="CHR5" id="21">
    <att type="string" name="canonicalName" value="CHR5"/>
    <att type="string" name="Gene" value="815823"/>
    <att type="string" name="Symbol" value="CHR5"/>
    <att type="integer" name="DEGREE" value="17"/>
    <graphics type="CIRCLE" x="171.69602018249236" y="441.67279206510005"/>
  </node>
  <node label="AT2G13440" id="22">
    <att type="string" name="canonicalName" value="AT2G13440"/>
    <att type="string" name="Gene" value="815830"/>
    <att type="string" name="Symbol" value="AT2G13440"/>
    <att type="integer" name="DEGREE" value="1"/>
    <graphics type="CIRCLE" x="228.22545644015656" y="212.74375288370427"/>
  </node>
  <node label="PIP" id="23">
    <att type="string" name="canonicalName" value="PIP"/>
    <att type="string" name="Gene" value="815913"/>
    <att type="string" name="Symbol" value="PIP"/>
    <att type="integer" name="DEGREE" value="2"/>
    <graphics type="CIRCLE" x="189.24122252380366" y="217.22299440932076"/>
  </node>
  <node label="AT2G16250" id="24">
    <att type="string" name="canonicalName" value="AT2G16250"/>
    <att type="string" name="Gene" value="816121"/>
    <att type="string" name="Symbol" value="AT2G16250"/>
    <att type="integer" name="DEGREE" value="8"/>
    <graphics type="CIRCLE" x="278.27663950352235" y="315.9887497447837"/>
  </node>
  <node label="NERD" id="25">
    <att type="string" name="canonicalName" value="NERD"/>
    <att type="string" name="Gene" value="816147"/>
    <att type="string" name="Symbol" value="NERD"/>
    <att type="integer" name="DEGREE" value="42"/>
    <graphics type="CIRCLE" x="216.03851190617476" y="284.4394296395259"/>
  </node>
  <node label="PIP2;8" id="26">
    <att type="string" name="canonicalName" value="PIP2;8"/>
    <att type="string" name="Gene" value="816186"/>
    <att type="string" name="Symbol" value="PIP2;8"/>
    <att type="integer" name="DEGREE" value="4"/>
    <graphics type="CIRCLE" x="426.8822681577101" y="234.1238168431936"/>
  </node>
  <node label="PIRL5" id="27">
    <att type="string" name="canonicalName" value="PIRL5"/>
    <att type="string" name="Gene" value="816250"/>
    <att type="string" name="Symbol" value="PIRL5"/>
    <att type="integer" name="DEGREE" value="7"/>
    <graphics type="CIRCLE" x="182.603019556672" y="331.5164780164466"/>
  </node>
  <node label="EMB2763" id="28">
    <att type="string" name="canonicalName" value="EMB2763"/>
    <att type="string" name="Gene" value="816257"/>
    <att type="string" name="Symbol" value="EMB2763"/>
    <att type="integer" name="DEGREE" value="15"/>
    <graphics type="CIRCLE" x="342.1363877939283" y="298.26908036482814"/>
  </node>
  <node label="ARAC1" id="29">
    <att type="string" name="canonicalName" value="ARAC1"/>
    <att type="string" name="Gene" value="816290"/>
    <att type="string" name="Symbol" value="ARAC1"/>
    <att type="integer" name="DEGREE" value="16"/>
    <graphics type="CIRCLE" x="241.78285642832503" y="209.7363578330756"/>
  </node>
  <node label="AT2G17930" id="30">
    <att type="string" name="canonicalName" value="AT2G17930"/>
    <att type="string" name="Gene" value="816303"/>
    <att type="string" name="Symbol" value="AT2G17930"/>
    <att type="integer" name="DEGREE" value="18"/>
    <graphics type="CIRCLE" x="415.2990553753246" y="337.83324176084113"/>
  </node>
  <node label="CHR8" id="31">
    <att type="string" name="canonicalName" value="CHR8"/>
    <att type="string" name="Gene" value="816391"/>
    <att type="string" name="Symbol" value="CHR8"/>
    <att type="integer" name="DEGREE" value="14"/>
    <graphics type="CIRCLE" x="363.7588460496746" y="345.7538399328047"/>
  </node>
  <node label="NAP1;2" id="32">
    <att type="string" name="canonicalName" value="NAP1;2"/>
    <att type="string" name="Gene" value="816467"/>
    <att type="string" name="Symbol" value="NAP1;2"/>
    <att type="integer" name="DEGREE" value="17"/>
    <graphics type="CIRCLE" x="420.017573822151" y="240.32142930502494"/>
  </node>
  <node label="TET2" id="33">
    <att type="string" name="canonicalName" value="TET2"/>
    <att type="string" name="Gene" value="816477"/>
    <att type="string" name="Symbol" value="TET2"/>
    <att type="integer" name="DEGREE" value="2"/>
    <graphics type="CIRCLE" x="328.7130954632984" y="182.0668335902377"/>
  </node>
  <node label="AT2G19730" id="34">
    <att type="string" name="canonicalName" value="AT2G19730"/>
    <att type="string" name="Gene" value="816492"/>
    <att type="string" name="Symbol" value="AT2G19730"/>
    <att type="integer" name="DEGREE" value="48"/>
    <graphics type="CIRCLE" x="197.4890975256288" y="420.985701465386"/>
  </node>
  <node label="RPT2b" id="35">
    <att type="string" name="canonicalName" value="RPT2b"/>
    <att type="string" name="Gene" value="816533"/>
    <att type="string" name="Symbol" value="RPT2b"/>
    <att type="integer" name="DEGREE" value="29"/>
    <graphics type="CIRCLE" x="299.3945672440324" y="304.9661635213159"/>
  </node>
  <node label="AT2G20470" id="36">
    <att type="string" name="canonicalName" value="AT2G20470"/>
    <att type="string" name="Gene" value="816567"/>
    <att type="string" name="Symbol" value="AT2G20470"/>
    <att type="integer" name="DEGREE" value="6"/>
    <graphics type="CIRCLE" x="251.54872105536282" y="174.60391815838227"/>
  </node>
  <node label="NOP10" id="37">
    <att type="string" name="canonicalName" value="NOP10"/>
    <att type="string" name="Gene" value="816569"/>
    <att type="string" name="Symbol" value="NOP10"/>
    <att type="integer" name="DEGREE" value="6"/>
    <graphics type="CIRCLE" x="255.96305719527038" y="169.57545033553808"/>
  </node>
  <node label="FBA1" id="38">
    <att type="string" name="canonicalName" value="FBA1"/>
    <att type="string" name="Gene" value="816672"/>
    <att type="string" name="Symbol" value="FBA1"/>
    <att type="integer" name="DEGREE" value="18"/>
    <graphics type="CIRCLE" x="355.3794337016965" y="157.17055051065557"/>
  </node>
  <node label="SAE2" id="39">
    <att type="string" name="canonicalName" value="SAE2"/>
    <att type="string" name="Gene" value="816686"/>
    <att type="string" name="Symbol" value="SAE2"/>
    <att type="integer" name="DEGREE" value="9"/>
    <graphics type="CIRCLE" x="285.2431239299318" y="322.73282550059855"/>
  </node>
  <node label="RER1B" id="40">
    <att type="string" name="canonicalName" value="RER1B"/>
    <att type="string" name="Gene" value="816698"/>
    <att type="string" name="Symbol" value="RER1B"/>
    <att type="integer" name="DEGREE" value="1"/>
    <graphics type="CIRCLE" x="280.85184316069615" y="157.72364912645742"/>
  </node>
  <node label="GRP7" id="41">
    <att type="string" name="canonicalName" value="GRP7"/>
    <att type="string" name="Gene" value="816705"/>
    <att type="string" name="Symbol" value="GRP7"/>
    <att type="integer" name="DEGREE" value="26"/>
    <graphics type="CIRCLE" x="176.31140869112852" y="404.8886201881025"/>
  </node>
  <node label="AT2G22230" id="42">
    <att type="string" name="canonicalName" value="AT2G22230"/>
    <att type="string" name="Gene" value="816756"/>
    <att type="string" name="Symbol" value="AT2G22230"/>
    <att type="integer" name="DEGREE" value="6"/>
    <graphics type="CIRCLE" x="154.9645298797746" y="419.0392987819237"/>
  </node>
  <node label="IAA8" id="43">
    <att type="string" name="canonicalName" value="IAA8"/>
    <att type="string" name="Gene" value="816798"/>
    <att type="string" name="Symbol" value="IAA8"/>
    <att type="integer" name="DEGREE" value="5"/>
    <graphics type="CIRCLE" x="317.2259199568708" y="215.6129371005556"/>
  </node>
  <node label="PAB4" id="44">
    <att type="string" name="canonicalName" value="PAB4"/>
    <att type="string" name="Gene" value="816867"/>
    <att type="string" name="Symbol" value="PAB4"/>
    <att type="integer" name="DEGREE" value="39"/>
    <graphics type="CIRCLE" x="223.6974593806138" y="167.52774833316943"/>
  </node>
  <node label="CNGC6" id="45">
    <att type="string" name="canonicalName" value="CNGC6"/>
    <att type="string" name="Gene" value="816931"/>
    <att type="string" name="Symbol" value="CNGC6"/>
    <att type="integer" name="DEGREE" value="1"/>
    <graphics type="CIRCLE" x="211.0167840645091" y="189.77226925713686"/>
  </node>
  <node label="AT2G24170" id="46">
    <att type="string" name="canonicalName" value="AT2G24170"/>
    <att type="string" name="Gene" value="816951"/>
    <att type="string" name="Symbol" value="AT2G24170"/>
    <att type="integer" name="DEGREE" value="2"/>
    <graphics type="CIRCLE" x="436.68922383841607" y="205.33006497783018"/>
  </node>
  <node label="TAT3" id="47">
    <att type="string" name="canonicalName" value="TAT3"/>
    <att type="string" name="Gene" value="817022"/>
    <att type="string" name="Symbol" value="TAT3"/>
    <att type="integer" name="DEGREE" value="6"/>
    <graphics type="CIRCLE" x="195.40414009434258" y="378.42533054320893"/>
  </node>
  <node label="PKL" id="48">
    <att type="string" name="canonicalName" value="PKL"/>
    <att type="string" name="Gene" value="817055"/>
    <att type="string" name="Symbol" value="PKL"/>
    <att type="integer" name="DEGREE" value="15"/>
    <graphics type="CIRCLE" x="181.3134481473666" y="414.58631079751484"/>
  </node>
  <node label="AT2G25370" id="49">
    <att type="string" name="canonicalName" value="AT2G25370"/>
    <att type="string" name="Gene" value="817076"/>
    <att type="string" name="Symbol" value="AT2G25370"/>
    <att type="integer" name="DEGREE" value="13"/>
    <graphics type="CIRCLE" x="312.5167557802" y="205.6210433371333"/>
  </node>
  <node label="IQD6" id="50">
    <att type="string" name="canonicalName" value="IQD6"/>
    <att type="string" name="Gene" value="817158"/>
    <att type="string" name="Symbol" value="IQD6"/>
    <att type="integer" name="DEGREE" value="18"/>
    <graphics type="CIRCLE" x="368.39515941969626" y="287.4153361439961"/>
  </node>
  <node label="RCY1" id="51">
    <att type="string" name="canonicalName" value="RCY1"/>
    <att type="string" name="Gene" value="817183"/>
    <att type="string" name="Symbol" value="RCY1"/>
    <att type="integer" name="DEGREE" value="13"/>
    <graphics type="CIRCLE" x="211.8668317839725" y="363.92414655114914"/>
  </node>
  <node label="AT2G26780" id="52">
    <att type="string" name="canonicalName" value="AT2G26780"/>
    <att type="string" name="Gene" value="817219"/>
    <att type="string" name="Symbol" value="AT2G26780"/>
    <att type="integer" name="DEGREE" value="8"/>
    <graphics type="CIRCLE" x="401.9804627129828" y="172.21884142067435"/>
  </node>
  <node label="AT2G27730" id="53">
    <att type="string" name="canonicalName" value="AT2G27730"/>
    <att type="string" name="Gene" value="817319"/>
    <att type="string" name="Symbol" value="AT2G27730"/>
    <att type="integer" name="DEGREE" value="1"/>
    <graphics type="CIRCLE" x="312.1872745133088" y="308.0655826909723"/>
  </node>
  <node label="CKS1" id="54">
    <att type="string" name="canonicalName" value="CKS1"/>
    <att type="string" name="Gene" value="817340"/>
    <att type="string" name="Symbol" value="CKS1"/>
    <att type="integer" name="DEGREE" value="13"/>
    <graphics type="CIRCLE" x="339.6995095300481" y="197.6770144591025"/>
  </node>
  <node label="CPN60A" id="55">
    <att type="string" name="canonicalName" value="CPN60A"/>
    <att type="string" name="Gene" value="817344"/>
    <att type="string" name="Symbol" value="CPN60A"/>
    <att type="integer" name="DEGREE" value="14"/>
    <graphics type="CIRCLE" x="413.5561252927798" y="277.9500565746293"/>
  </node>
  <node label="DRB2" id="56">
    <att type="string" name="canonicalName" value="DRB2"/>
    <att type="string" name="Gene" value="817386"/>
    <att type="string" name="Symbol" value="DRB2"/>
    <att type="integer" name="DEGREE" value="1"/>
    <graphics type="CIRCLE" x="343.82334398676545" y="371.6357714562875"/>
  </node>
  <node label="XBAT31" id="57">
    <att type="string" name="canonicalName" value="XBAT31"/>
    <att type="string" name="Gene" value="817433"/>
    <att type="string" name="Symbol" value="XBAT31"/>
    <att type="integer" name="DEGREE" value="12"/>
    <graphics type="CIRCLE" x="384.934245307683" y="269.0623847364079"/>
  </node>
  <node label="OEP16-1" id="58">
    <att type="string" name="canonicalName" value="OEP16-1"/>
    <att type="string" name="Gene" value="817439"/>
    <att type="string" name="Symbol" value="OEP16-1"/>
    <att type="integer" name="DEGREE" value="2"/>
    <graphics type="CIRCLE" x="408.55765357894586" y="277.3540601959423"/>
  </node>
  <node label="PUM1" id="59">
    <att type="string" name="canonicalName" value="PUM1"/>
    <att type="string" name="Gene" value="817469"/>
    <att type="string" name="Symbol" value="PUM1"/>
    <att type="integer" name="DEGREE" value="1"/>
    <graphics type="CIRCLE" x="365.0569319866978" y="201.09354756738804"/>
  </node>
  <node label="PS2" id="60">
    <att type="string" name="canonicalName" value="PS2"/>
    <att type="string" name="Gene" value="817540"/>
    <att type="string" name="Symbol" value="PS2"/>
    <att type="integer" name="DEGREE" value="6"/>
    <graphics type="CIRCLE" x="200.1574090165708" y="371.0549710154763"/>
  </node>
  <node label="AT2G30020" id="61">
    <att type="string" name="canonicalName" value="AT2G30020"/>
    <att type="string" name="Gene" value="817553"/>
    <att type="string" name="Symbol" value="AT2G30020"/>
    <att type="integer" name="DEGREE" value="2"/>
    <graphics type="CIRCLE" x="189.47091050376463" y="217.36609009638607"/>
  </node>
  <node label="AT2G30350" id="62">
    <att type="string" name="canonicalName" value="AT2G30350"/>
    <att type="string" name="Gene" value="817585"/>
    <att type="string" name="Symbol" value="AT2G30350"/>
    <att type="integer" name="DEGREE" value="1"/>
    <graphics type="CIRCLE" x="445.1969352645279" y="371.25673262513635"/>
  </node>
  <node label="FC2" id="63">
    <att type="string" name="canonicalName" value="FC2"/>
    <att type="string" name="Gene" value="817589"/>
    <att type="string" name="Symbol" value="FC2"/>
    <att type="integer" name="DEGREE" value="2"/>
    <graphics type="CIRCLE" x="227.13255746024075" y="305.4306179117385"/>
  </node>
  <node label="GSTF9" id="64">
    <att type="string" name="canonicalName" value="GSTF9"/>
    <att type="string" name="Gene" value="817636"/>
    <att type="string" name="Symbol" value="GSTF9"/>
    <att type="integer" name="DEGREE" value="6"/>
    <graphics type="CIRCLE" x="305.36348850883905" y="289.08215527519644"/>
  </node>
  <node label="SYCO ARATH" id="65">
    <att type="string" name="canonicalName" value="SYCO ARATH"/>
    <att type="string" name="Gene" value="817673"/>
    <att type="string" name="Symbol" value="SYCO ARATH"/>
    <att type="integer" name="DEGREE" value="5"/>
    <graphics type="CIRCLE" x="306.4560370431888" y="295.50105092577667"/>
  </node>
  <node label="ADF6" id="66">
    <att type="string" name="canonicalName" value="ADF6"/>
    <att type="string" name="Gene" value="817676"/>
    <att type="string" name="Symbol" value="ADF6"/>
    <att type="integer" name="DEGREE" value="5"/>
    <graphics type="CIRCLE" x="317.04771603165096" y="186.25257671524977"/>
  </node>
  <node label="APG9" id="67">
    <att type="string" name="canonicalName" value="APG9"/>
    <att type="string" name="Gene" value="817683"/>
    <att type="string" name="Symbol" value="APG9"/>
    <att type="integer" name="DEGREE" value="7"/>
    <graphics type="CIRCLE" x="184.68599440983488" y="289.34660546340535"/>
  </node>
  <node label="AT2G31410" id="68">
    <att type="string" name="canonicalName" value="AT2G31410"/>
    <att type="string" name="Gene" value="817699"/>
    <att type="string" name="Symbol" value="AT2G31410"/>
    <att type="integer" name="DEGREE" value="1"/>
    <graphics type="CIRCLE" x="379.03412931204497" y="352.5349997822135"/>
  </node>
  <node label="AT2G31800" id="69">
    <att type="string" name="canonicalName" value="AT2G31800"/>
    <att type="string" name="Gene" value="817737"/>
    <att type="string" name="Symbol" value="AT2G31800"/>
    <att type="integer" name="DEGREE" value="1"/>
    <graphics type="CIRCLE" x="425.1621827956325" y="369.74573764990896"/>
  </node>
  <node label="AT2G32170" id="70">
    <att type="string" name="canonicalName" value="AT2G32170"/>
    <att type="string" name="Gene" value="817776"/>
    <att type="string" name="Symbol" value="AT2G32170"/>
    <att type="integer" name="DEGREE" value="4"/>
    <graphics type="CIRCLE" x="373.01758757873847" y="262.65480112949547"/>
  </node>
  <node label="AT2G32730" id="71">
    <att type="string" name="canonicalName" value="AT2G32730"/>
    <att type="string" name="Gene" value="817833"/>
    <att type="string" name="Symbol" value="AT2G32730"/>
    <att type="integer" name="DEGREE" value="40"/>
    <graphics type="CIRCLE" x="288.01329732377235" y="182.63458837100166"/>
  </node>
  <node label="BGAL9" id="72">
    <att type="string" name="canonicalName" value="BGAL9"/>
    <att type="string" name="Gene" value="817842"/>
    <att type="string" name="Symbol" value="BGAL9"/>
    <att type="integer" name="DEGREE" value="1"/>
    <graphics type="CIRCLE" x="427.83663396395673" y="377.9455931835705"/>
  </node>
  <node label="SUVH2" id="73">
    <att type="string" name="canonicalName" value="SUVH2"/>
    <att type="string" name="Gene" value="817892"/>
    <att type="string" name="Symbol" value="SUVH2"/>
    <att type="integer" name="DEGREE" value="9"/>
    <graphics type="CIRCLE" x="273.7677649000541" y="272.4876026720484"/>
  </node>
  <node label="HB-3" id="74">
    <att type="string" name="canonicalName" value="HB-3"/>
    <att type="string" name="Gene" value="817958"/>
    <att type="string" name="Symbol" value="HB-3"/>
    <att type="integer" name="DEGREE" value="2"/>
    <graphics type="CIRCLE" x="342.62285504336995" y="227.97641180180284"/>
  </node>
  <node label="AT2G34250" id="75">
    <att type="string" name="canonicalName" value="AT2G34250"/>
    <att type="string" name="Gene" value="817986"/>
    <att type="string" name="Symbol" value="AT2G34250"/>
    <att type="integer" name="DEGREE" value="38"/>
    <graphics type="CIRCLE" x="308.37227125859164" y="224.13023401366954"/>
  </node>
  <node label="ABCC2" id="76">
    <att type="string" name="canonicalName" value="ABCC2"/>
    <att type="string" name="Gene" value="818031"/>
    <att type="string" name="Symbol" value="ABCC2"/>
    <att type="integer" name="DEGREE" value="1"/>
    <graphics type="CIRCLE" x="309.10346060322854" y="372.6603493365333"/>
  </node>
  <node label="NF-YA4" id="77">
    <att type="string" name="canonicalName" value="NF-YA4"/>
    <att type="string" name="Gene" value="818037"/>
    <att type="string" name="Symbol" value="NF-YA4"/>
    <att type="integer" name="DEGREE" value="3"/>
    <graphics type="CIRCLE" x="238.80008538322286" y="182.63765862067729"/>
  </node>
  <node label="AT2G34970" id="78">
    <att type="string" name="canonicalName" value="AT2G34970"/>
    <att type="string" name="Gene" value="818061"/>
    <att type="string" name="Symbol" value="AT2G34970"/>
    <att type="integer" name="DEGREE" value="6"/>
    <graphics type="CIRCLE" x="277.33536561419083" y="279.99092397520207"/>
  </node>
  <node label="GRL" id="79">
    <att type="string" name="canonicalName" value="GRL"/>
    <att type="string" name="Gene" value="818077"/>
    <att type="string" name="Symbol" value="GRL"/>
    <att type="integer" name="DEGREE" value="4"/>
    <graphics type="CIRCLE" x="300.45057083143615" y="167.43983118251725"/>
  </node>
  <node label="MOR1" id="80">
    <att type="string" name="canonicalName" value="MOR1"/>
    <att type="string" name="Gene" value="818131"/>
    <att type="string" name="Symbol" value="MOR1"/>
    <att type="integer" name="DEGREE" value="23"/>
    <graphics type="CIRCLE" x="215.86564335213689" y="177.80439794830593"/>
  </node>
  <node label="LOS2" id="81">
    <att type="string" name="canonicalName" value="LOS2"/>
    <att type="string" name="Gene" value="818226"/>
    <att type="string" name="Symbol" value="LOS2"/>
    <att type="integer" name="DEGREE" value="16"/>
    <graphics type="CIRCLE" x="386.9268946733861" y="323.5284199539066"/>
  </node>
  <node label="AT2G36690" id="82">
    <att type="string" name="canonicalName" value="AT2G36690"/>
    <att type="string" name="Gene" value="818241"/>
    <att type="string" name="Symbol" value="AT2G36690"/>
    <att type="integer" name="DEGREE" value="1"/>
    <graphics type="CIRCLE" x="376.0788245107383" y="339.23793656669477"/>
  </node>
  <node label="AT2G36780" id="83">
    <att type="string" name="canonicalName" value="AT2G36780"/>
    <att type="string" name="Gene" value="818250"/>
    <att type="string" name="Symbol" value="AT2G36780"/>
    <att type="integer" name="DEGREE" value="1"/>
    <graphics type="CIRCLE" x="196.34037712075505" y="288.9764826356375"/>
  </node>
  <node label="ABCB1" id="84">
    <att type="string" name="canonicalName" value="ABCB1"/>
    <att type="string" name="Gene" value="818265"/>
    <att type="string" name="Symbol" value="ABCB1"/>
    <att type="integer" name="DEGREE" value="2"/>
    <graphics type="CIRCLE" x="206.70172535405914" y="216.8421156758534"/>
  </node>
  <node label="RS2Z33" id="85">
    <att type="string" name="canonicalName" value="RS2Z33"/>
    <att type="string" name="Gene" value="818311"/>
    <att type="string" name="Symbol" value="RS2Z33"/>
    <att type="integer" name="DEGREE" value="23"/>
    <graphics type="CIRCLE" x="243.40723142492396" y="188.0235693434607"/>
  </node>
  <node label="TIM17-2" id="86">
    <att type="string" name="canonicalName" value="TIM17-2"/>
    <att type="string" name="Gene" value="818317"/>
    <att type="string" name="Symbol" value="TIM17-2"/>
    <att type="integer" name="DEGREE" value="4"/>
    <graphics type="CIRCLE" x="394.43722965175914" y="291.105261459017"/>
  </node>
  <node label="DET2" id="87">
    <att type="string" name="canonicalName" value="DET2"/>
    <att type="string" name="Gene" value="818383"/>
    <att type="string" name="Symbol" value="DET2"/>
    <att type="integer" name="DEGREE" value="1"/>
    <graphics type="CIRCLE" x="331.03527641858204" y="318.14170850965985"/>
  </node>
  <node label="GAUT7" id="88">
    <att type="string" name="canonicalName" value="GAUT7"/>
    <att type="string" name="Gene" value="818447"/>
    <att type="string" name="Symbol" value="GAUT7"/>
    <att type="integer" name="DEGREE" value="8"/>
    <graphics type="CIRCLE" x="356.60292620831916" y="268.1669018896597"/>
  </node>
  <node label="HTA8" id="89">
    <att type="string" name="canonicalName" value="HTA8"/>
    <att type="string" name="Gene" value="818463"/>
    <att type="string" name="Symbol" value="HTA8"/>
    <att type="integer" name="DEGREE" value="26"/>
    <graphics type="CIRCLE" x="419.20104573129737" y="304.75861929575075"/>
  </node>
  <node label="CYT1" id="90">
    <att type="string" name="canonicalName" value="CYT1"/>
    <att type="string" name="Gene" value="818562"/>
    <att type="string" name="Symbol" value="CYT1"/>
    <att type="integer" name="DEGREE" value="2"/>
    <graphics type="CIRCLE" x="445.0841458546577" y="181.25688153691323"/>
  </node>
  <node label="AT2G40700" id="91">
    <att type="string" name="canonicalName" value="AT2G40700"/>
    <att type="string" name="Gene" value="818665"/>
    <att type="string" name="Symbol" value="AT2G40700"/>
    <att type="integer" name="DEGREE" value="12"/>
    <graphics type="CIRCLE" x="401.83060786358874" y="444.98216395912004"/>
  </node>
  <node label="AT2G41480" id="92">
    <att type="string" name="canonicalName" value="AT2G41480"/>
    <att type="string" name="Gene" value="818746"/>
    <att type="string" name="Symbol" value="AT2G41480"/>
    <att type="integer" name="DEGREE" value="3"/>
    <graphics type="CIRCLE" x="269.909784517834" y="301.73744732060595"/>
  </node>
  <node label="AT2G41840" id="93">
    <att type="string" name="canonicalName" value="AT2G41840"/>
    <att type="string" name="Gene" value="818784"/>
    <att type="string" name="Symbol" value="AT2G41840"/>
    <att type="integer" name="DEGREE" value="81"/>
    <graphics type="CIRCLE" x="406.98200811325887" y="281.15791644040496"/>
  </node>
  <node label="AT2G42240" id="94">
    <att type="string" name="canonicalName" value="AT2G42240"/>
    <att type="string" name="Gene" value="818824"/>
    <att type="string" name="Symbol" value="AT2G42240"/>
    <att type="integer" name="DEGREE" value="23"/>
    <graphics type="CIRCLE" x="238.2484575492665" y="194.08696473982593"/>
  </node>
  <node label="AT-P4H-1" id="95">
    <att type="string" name="canonicalName" value="AT-P4H-1"/>
    <att type="string" name="Gene" value="818910"/>
    <att type="string" name="Symbol" value="AT-P4H-1"/>
    <att type="integer" name="DEGREE" value="1"/>
    <graphics type="CIRCLE" x="303.91230744521454" y="213.40880132330233"/>
  </node>
  <node label="AT2G43370" id="96">
    <att type="string" name="canonicalName" value="AT2G43370"/>
    <att type="string" name="Gene" value="818938"/>
    <att type="string" name="Symbol" value="AT2G43370"/>
    <att type="integer" name="DEGREE" value="23"/>
    <graphics type="CIRCLE" x="383.4822296608611" y="178.80857997250294"/>
  </node>
  <node label="EMB2777" id="97">
    <att type="string" name="canonicalName" value="EMB2777"/>
    <att type="string" name="Gene" value="818967"/>
    <att type="string" name="Symbol" value="EMB2777"/>
    <att type="integer" name="DEGREE" value="22"/>
    <graphics type="CIRCLE" x="261.44927087330973" y="234.94851999211107"/>
  </node>
  <node label="SSI2" id="98">
    <att type="string" name="canonicalName" value="SSI2"/>
    <att type="string" name="Gene" value="818973"/>
    <att type="string" name="Symbol" value="SSI2"/>
    <att type="integer" name="DEGREE" value="2"/>
    <graphics type="CIRCLE" x="393.11528000407736" y="187.82795729423077"/>
  </node>
  <node label="AT2G43850" id="99">
    <att type="string" name="canonicalName" value="AT2G43850"/>
    <att type="string" name="Gene" value="818989"/>
    <att type="string" name="Symbol" value="AT2G43850"/>
    <att type="integer" name="DEGREE" value="1"/>
    <graphics type="CIRCLE" x="187.7902212774116" y="315.06402114987236"/>
  </node>
  <node label="LARP6b" id="100">
    <att type="string" name="canonicalName" value="LARP6b"/>
    <att type="string" name="Gene" value="819002"/>
    <att type="string" name="Symbol" value="LARP6b"/>
    <att type="integer" name="DEGREE" value="4"/>
    <graphics type="CIRCLE" x="271.8754533287355" y="172.42842315582078"/>
  </node>
  <node label="GDI1" id="101">
    <att type="string" name="canonicalName" value="GDI1"/>
    <att type="string" name="Gene" value="819016"/>
    <att type="string" name="Symbol" value="GDI1"/>
    <att type="integer" name="DEGREE" value="43"/>
    <graphics type="CIRCLE" x="431.65586494312436" y="378.3628801421458"/>
  </node>
  <node label="AT2G44500" id="102">
    <att type="string" name="canonicalName" value="AT2G44500"/>
    <att type="string" name="Gene" value="819057"/>
    <att type="string" name="Symbol" value="AT2G44500"/>
    <att type="integer" name="DEGREE" value="1"/>
    <graphics type="CIRCLE" x="158.7955666618189" y="220.2915309611673"/>
  </node>
  <node label="AT2G44710" id="103">
    <att type="string" name="canonicalName" value="AT2G44710"/>
    <att type="string" name="Gene" value="819079"/>
    <att type="string" name="Symbol" value="AT2G44710"/>
    <att type="integer" name="DEGREE" value="19"/>
    <graphics type="CIRCLE" x="445.3095282454309" y="349.53346202537705"/>
  </node>
  <node label="WRKY12" id="104">
    <att type="string" name="canonicalName" value="WRKY12"/>
    <att type="string" name="Gene" value="819083"/>
    <att type="string" name="Symbol" value="WRKY12"/>
    <att type="integer" name="DEGREE" value="1"/>
    <graphics type="CIRCLE" x="429.7349825618224" y="269.68852141459786"/>
  </node>
  <node label="AT2G44860" id="105">
    <att type="string" name="canonicalName" value="AT2G44860"/>
    <att type="string" name="Gene" value="819095"/>
    <att type="string" name="Symbol" value="AT2G44860"/>
    <att type="integer" name="DEGREE" value="49"/>
    <graphics type="CIRCLE" x="304.1937773237063" y="259.73355979189887"/>
  </node>
  <node label="DHDPS2" id="106">
    <att type="string" name="canonicalName" value="DHDPS2"/>
    <att type="string" name="Gene" value="819152"/>
    <att type="string" name="Symbol" value="DHDPS2"/>
    <att type="integer" name="DEGREE" value="1"/>
    <graphics type="CIRCLE" x="196.68398382613668" y="276.5862012166776"/>
  </node>
  <node label="PIP1B" id="107">
    <att type="string" name="canonicalName" value="PIP1B"/>
    <att type="string" name="Gene" value="819204"/>
    <att type="string" name="Symbol" value="PIP1B"/>
    <att type="integer" name="DEGREE" value="49"/>
    <graphics type="CIRCLE" x="387.45668825105747" y="336.2883666699931"/>
  </node>
  <node label="CRK3" id="108">
    <att type="string" name="canonicalName" value="CRK3"/>
    <att type="string" name="Gene" value="819282"/>
    <att type="string" name="Symbol" value="CRK3"/>
    <att type="integer" name="DEGREE" value="17"/>
    <graphics type="CIRCLE" x="403.0772672155359" y="271.3557054847322"/>
  </node>
  <node label="AT2G46780" id="109">
    <att type="string" name="canonicalName" value="AT2G46780"/>
    <att type="string" name="Gene" value="819291"/>
    <att type="string" name="Symbol" value="AT2G46780"/>
    <att type="integer" name="DEGREE" value="2"/>
    <graphics type="CIRCLE" x="271.9439021300543" y="204.24374977978766"/>
  </node>
  <node label="BOR1" id="110">
    <att type="string" name="canonicalName" value="BOR1"/>
    <att type="string" name="Gene" value="819329"/>
    <att type="string" name="Symbol" value="BOR1"/>
    <att type="integer" name="DEGREE" value="2"/>
    <graphics type="CIRCLE" x="250.43291124680354" y="299.8219287623657"/>
  </node>
  <node label="DIM1A" id="111">
    <att type="string" name="canonicalName" value="DIM1A"/>
    <att type="string" name="Gene" value="819355"/>
    <att type="string" name="Symbol" value="DIM1A"/>
    <att type="integer" name="DEGREE" value="8"/>
    <graphics type="CIRCLE" x="318.8777313785843" y="233.18006511815017"/>
  </node>
  <node label="UNE5" id="112">
    <att type="string" name="canonicalName" value="UNE5"/>
    <att type="string" name="Gene" value="819360"/>
    <att type="string" name="Symbol" value="UNE5"/>
    <att type="integer" name="DEGREE" value="5"/>
    <graphics type="CIRCLE" x="239.0905709086132" y="409.46831696144045"/>
  </node>
  <node label="AT2G47500" id="113">
    <att type="string" name="canonicalName" value="AT2G47500"/>
    <att type="string" name="Gene" value="819363"/>
    <att type="string" name="Symbol" value="AT2G47500"/>
    <att type="integer" name="DEGREE" value="8"/>
    <graphics type="CIRCLE" x="251.67217147522427" y="221.92838829621564"/>
  </node>
  <node label="MHX" id="114">
    <att type="string" name="canonicalName" value="MHX"/>
    <att type="string" name="Gene" value="819373"/>
    <att type="string" name="Symbol" value="MHX"/>
    <att type="integer" name="DEGREE" value="4"/>
    <graphics type="CIRCLE" x="157.94782791164747" y="328.32244227691126"/>
  </node>
  <node label="REF4" id="115">
    <att type="string" name="canonicalName" value="REF4"/>
    <att type="string" name="Gene" value="819423"/>
    <att type="string" name="Symbol" value="REF4"/>
    <att type="integer" name="DEGREE" value="2"/>
    <graphics type="CIRCLE" x="223.90635567493007" y="422.25763494421915"/>
  </node>
  <node label="AT3G03940" id="116">
    <att type="string" name="canonicalName" value="AT3G03940"/>
    <att type="string" name="Gene" value="819551"/>
    <att type="string" name="Symbol" value="AT3G03940"/>
    <att type="integer" name="DEGREE" value="3"/>
    <graphics type="CIRCLE" x="281.78105369174716" y="413.12153041349245"/>
  </node>
  <node label="AT3G03980" id="117">
    <att type="string" name="canonicalName" value="AT3G03980"/>
    <att type="string" name="Gene" value="819553"/>
    <att type="string" name="Symbol" value="AT3G03980"/>
    <att type="integer" name="DEGREE" value="3"/>
    <graphics type="CIRCLE" x="261.879934515969" y="444.24188342922906"/>
  </node>
  <node label="APY1" id="118">
    <att type="string" name="canonicalName" value="APY1"/>
    <att type="string" name="Gene" value="819563"/>
    <att type="string" name="Symbol" value="APY1"/>
    <att type="integer" name="DEGREE" value="13"/>
    <graphics type="CIRCLE" x="345.43438512596566" y="267.96531215245983"/>
  </node>
  <node label="EIN4" id="119">
    <att type="string" name="canonicalName" value="EIN4"/>
    <att type="string" name="Gene" value="819614"/>
    <att type="string" name="Symbol" value="EIN4"/>
    <att type="integer" name="DEGREE" value="3"/>
    <graphics type="CIRCLE" x="375.42321652060025" y="203.16382963742893"/>
  </node>
  <node label="AT3G04780" id="120">
    <att type="string" name="canonicalName" value="AT3G04780"/>
    <att type="string" name="Gene" value="819638"/>
    <att type="string" name="Symbol" value="AT3G04780"/>
    <att type="integer" name="DEGREE" value="5"/>
    <graphics type="CIRCLE" x="343.6439570562379" y="359.3524955100661"/>
  </node>
  <node label="DRT102" id="121">
    <att type="string" name="canonicalName" value="DRT102"/>
    <att type="string" name="Gene" value="819648"/>
    <att type="string" name="Symbol" value="DRT102"/>
    <att type="integer" name="DEGREE" value="1"/>
    <graphics type="CIRCLE" x="371.18645080051533" y="433.05774519203266"/>
  </node>
  <node label="TOC64-III" id="122">
    <att type="string" name="canonicalName" value="TOC64-III"/>
    <att type="string" name="Gene" value="819660"/>
    <att type="string" name="Symbol" value="TOC64-III"/>
    <att type="integer" name="DEGREE" value="18"/>
    <graphics type="CIRCLE" x="338.7382884498485" y="366.65163490508155"/>
  </node>
  <node label="RECQI1" id="123">
    <att type="string" name="canonicalName" value="RECQI1"/>
    <att type="string" name="Gene" value="819743"/>
    <att type="string" name="Symbol" value="RECQI1"/>
    <att type="integer" name="DEGREE" value="18"/>
    <graphics type="CIRCLE" x="444.6357210740385" y="373.96035551173463"/>
  </node>
  <node label="AGD11" id="124">
    <att type="string" name="canonicalName" value="AGD11"/>
    <att type="string" name="Gene" value="819937"/>
    <att type="string" name="Symbol" value="AGD11"/>
    <att type="integer" name="DEGREE" value="35"/>
    <graphics type="CIRCLE" x="208.26068614812596" y="411.36340947183584"/>
  </node>
  <node label="AT3G07565" id="125">
    <att type="string" name="canonicalName" value="AT3G07565"/>
    <att type="string" name="Gene" value="819946"/>
    <att type="string" name="Symbol" value="AT3G07565"/>
    <att type="integer" name="DEGREE" value="1"/>
    <graphics type="CIRCLE" x="364.8596756874374" y="247.20152036784935"/>
  </node>
  <node label="Hsp89.1" id="126">
    <att type="string" name="canonicalName" value="Hsp89.1"/>
    <att type="string" name="Gene" value="819968"/>
    <att type="string" name="Symbol" value="Hsp89.1"/>
    <att type="integer" name="DEGREE" value="27"/>
    <graphics type="CIRCLE" x="442.366154661708" y="235.90229540350379"/>
  </node>
  <node label="PLC2" id="127">
    <att type="string" name="canonicalName" value="PLC2"/>
    <att type="string" name="Gene" value="819999"/>
    <att type="string" name="Symbol" value="PLC2"/>
    <att type="integer" name="DEGREE" value="3"/>
    <graphics type="CIRCLE" x="379.4404585189506" y="384.0918350062386"/>
  </node>
  <node label="AT3G08620" id="128">
    <att type="string" name="canonicalName" value="AT3G08620"/>
    <att type="string" name="Gene" value="820009"/>
    <att type="string" name="Symbol" value="AT3G08620"/>
    <att type="integer" name="DEGREE" value="7"/>
    <graphics type="CIRCLE" x="172.81530565429546" y="183.34179828159859"/>
  </node>
  <node label="AT3G08910" id="129">
    <att type="string" name="canonicalName" value="AT3G08910"/>
    <att type="string" name="Gene" value="820040"/>
    <att type="string" name="Symbol" value="AT3G08910"/>
    <att type="integer" name="DEGREE" value="4"/>
    <graphics type="CIRCLE" x="347.22584578612236" y="285.89699883471997"/>
  </node>
  <node label="AT3G09030" id="130">
    <att type="string" name="canonicalName" value="AT3G09030"/>
    <att type="string" name="Gene" value="820055"/>
    <att type="string" name="Symbol" value="AT3G09030"/>
    <att type="integer" name="DEGREE" value="1"/>
    <graphics type="CIRCLE" x="432.68458262159965" y="413.8239857518513"/>
  </node>
  <node label="AT3G09200" id="131">
    <att type="string" name="canonicalName" value="AT3G09200"/>
    <att type="string" name="Gene" value="820076"/>
    <att type="string" name="Symbol" value="AT3G09200"/>
    <att type="integer" name="DEGREE" value="64"/>
    <graphics type="CIRCLE" x="421.18015934149093" y="253.054526377845"/>
  </node>
  <node label="AT3G09630" id="132">
    <att type="string" name="canonicalName" value="AT3G09630"/>
    <att type="string" name="Gene" value="820120"/>
    <att type="string" name="Symbol" value="AT3G09630"/>
    <att type="integer" name="DEGREE" value="81"/>
    <graphics type="CIRCLE" x="441.32136204449193" y="391.10804405271614"/>
  </node>
  <node label="AT3G10260" id="133">
    <att type="string" name="canonicalName" value="AT3G10260"/>
    <att type="string" name="Gene" value="820188"/>
    <att type="string" name="Symbol" value="AT3G10260"/>
    <att type="integer" name="DEGREE" value="4"/>
    <graphics type="CIRCLE" x="177.60986523439152" y="339.394813222931"/>
  </node>
  <node label="AT3G10310" id="134">
    <att type="string" name="canonicalName" value="AT3G10310"/>
    <att type="string" name="Gene" value="820193"/>
    <att type="string" name="Symbol" value="AT3G10310"/>
    <att type="integer" name="DEGREE" value="8"/>
    <graphics type="CIRCLE" x="428.2839775605964" y="206.55239597533188"/>
  </node>
  <node label="SCPL49" id="135">
    <att type="string" name="canonicalName" value="SCPL49"/>
    <att type="string" name="Gene" value="820205"/>
    <att type="string" name="Symbol" value="SCPL49"/>
    <att type="integer" name="DEGREE" value="2"/>
    <graphics type="CIRCLE" x="429.2554986289351" y="199.26953238211533"/>
  </node>
  <node label="FER2" id="136">
    <att type="string" name="canonicalName" value="FER2"/>
    <att type="string" name="Gene" value="820276"/>
    <att type="string" name="Symbol" value="FER2"/>
    <att type="integer" name="DEGREE" value="35"/>
    <graphics type="CIRCLE" x="387.4874386611359" y="359.4501543452666"/>
  </node>
  <node label="AT3G11070" id="137">
    <att type="string" name="canonicalName" value="AT3G11070"/>
    <att type="string" name="Gene" value="820278"/>
    <att type="string" name="Symbol" value="AT3G11070"/>
    <att type="integer" name="DEGREE" value="1"/>
    <graphics type="CIRCLE" x="220.33837122146363" y="406.67229846559644"/>
  </node>
  <node label="ATE2" id="138">
    <att type="string" name="canonicalName" value="ATE2"/>
    <att type="string" name="Gene" value="820295"/>
    <att type="string" name="Symbol" value="ATE2"/>
    <att type="integer" name="DEGREE" value="2"/>
    <graphics type="CIRCLE" x="262.31116080176577" y="169.16403134203352"/>
  </node>
  <node label="EIF3G1" id="139">
    <att type="string" name="canonicalName" value="EIF3G1"/>
    <att type="string" name="Gene" value="820313"/>
    <att type="string" name="Symbol" value="EIF3G1"/>
    <att type="integer" name="DEGREE" value="39"/>
    <graphics type="CIRCLE" x="182.00764262457338" y="193.86266031244395"/>
  </node>
  <node label="AT3G11500" id="140">
    <att type="string" name="canonicalName" value="AT3G11500"/>
    <att type="string" name="Gene" value="820323"/>
    <att type="string" name="Symbol" value="AT3G11500"/>
    <att type="integer" name="DEGREE" value="53"/>
    <graphics type="CIRCLE" x="236.2442012742457" y="389.1388240017276"/>
  </node>
  <node label="SPY" id="141">
    <att type="string" name="canonicalName" value="SPY"/>
    <att type="string" name="Gene" value="820327"/>
    <att type="string" name="Symbol" value="SPY"/>
    <att type="integer" name="DEGREE" value="2"/>
    <graphics type="CIRCLE" x="412.18488931721794" y="389.64138758538775"/>
  </node>
  <node label="RPS5A" id="142">
    <att type="string" name="canonicalName" value="RPS5A"/>
    <att type="string" name="Gene" value="820367"/>
    <att type="string" name="Symbol" value="RPS5A"/>
    <att type="integer" name="DEGREE" value="75"/>
    <graphics type="CIRCLE" x="242.36699424100487" y="182.5506345929809"/>
  </node>
  <node label="MS2" id="143">
    <att type="string" name="canonicalName" value="MS2"/>
    <att type="string" name="Gene" value="820372"/>
    <att type="string" name="Symbol" value="MS2"/>
    <att type="integer" name="DEGREE" value="1"/>
    <graphics type="CIRCLE" x="232.72213190975862" y="248.75901628658156"/>
  </node>
  <node label="RGTB2" id="144">
    <att type="string" name="canonicalName" value="RGTB2"/>
    <att type="string" name="Gene" value="820381"/>
    <att type="string" name="Symbol" value="RGTB2"/>
    <att type="integer" name="DEGREE" value="4"/>
    <graphics type="CIRCLE" x="448.24658531595645" y="253.05069966071517"/>
  </node>
  <node label="HUA1" id="145">
    <att type="string" name="canonicalName" value="HUA1"/>
    <att type="string" name="Gene" value="820448"/>
    <att type="string" name="Symbol" value="HUA1"/>
    <att type="integer" name="DEGREE" value="1"/>
    <graphics type="CIRCLE" x="216.99077048399243" y="285.54921812022184"/>
  </node>
  <node label="SDRB" id="146">
    <att type="string" name="canonicalName" value="SDRB"/>
    <att type="string" name="Gene" value="820462"/>
    <att type="string" name="Symbol" value="SDRB"/>
    <att type="integer" name="DEGREE" value="2"/>
    <graphics type="CIRCLE" x="217.40866443765572" y="172.56608259160924"/>
  </node>
  <node label="AT3G01160" id="147">
    <att type="string" name="canonicalName" value="AT3G01160"/>
    <att type="string" name="Gene" value="820504"/>
    <att type="string" name="Symbol" value="AT3G01160"/>
    <att type="integer" name="DEGREE" value="5"/>
    <graphics type="CIRCLE" x="276.0853680722037" y="359.18667671231316"/>
  </node>
  <node label="AT3G13580" id="148">
    <att type="string" name="canonicalName" value="AT3G13580"/>
    <att type="string" name="Gene" value="820560"/>
    <att type="string" name="Symbol" value="AT3G13580"/>
    <att type="integer" name="DEGREE" value="62"/>
    <graphics type="CIRCLE" x="446.47941665923497" y="256.8511750062371"/>
  </node>
  <node label="ABCE1" id="149">
    <att type="string" name="canonicalName" value="ABCE1"/>
    <att type="string" name="Gene" value="820568"/>
    <att type="string" name="Symbol" value="ABCE1"/>
    <att type="integer" name="DEGREE" value="36"/>
    <graphics type="CIRCLE" x="287.13955135029573" y="403.51878316971386"/>
  </node>
  <node label="ATBFRUCT1" id="150">
    <att type="string" name="canonicalName" value="ATBFRUCT1"/>
    <att type="string" name="Gene" value="820591"/>
    <att type="string" name="Symbol" value="ATBFRUCT1"/>
    <att type="integer" name="DEGREE" value="9"/>
    <graphics type="CIRCLE" x="152.53834948115934" y="175.61050900794103"/>
  </node>
  <node label="RSH2" id="151">
    <att type="string" name="canonicalName" value="RSH2"/>
    <att type="string" name="Gene" value="820619"/>
    <att type="string" name="Symbol" value="RSH2"/>
    <att type="integer" name="DEGREE" value="26"/>
    <graphics type="CIRCLE" x="376.107547362731" y="243.88852076796087"/>
  </node>
  <node label="AT3G14200" id="152">
    <att type="string" name="canonicalName" value="AT3G14200"/>
    <att type="string" name="Gene" value="820637"/>
    <att type="string" name="Symbol" value="AT3G14200"/>
    <att type="integer" name="DEGREE" value="4"/>
    <graphics type="CIRCLE" x="343.2968284644062" y="323.86394405003534"/>
  </node>
  <node label="GOX2" id="153">
    <att type="string" name="canonicalName" value="GOX2"/>
    <att type="string" name="Gene" value="820664"/>
    <att type="string" name="Symbol" value="GOX2"/>
    <att type="integer" name="DEGREE" value="7"/>
    <graphics type="CIRCLE" x="257.74650681881866" y="243.51734272650907"/>
  </node>
  <node label="AT3G02590" id="154">
    <att type="string" name="canonicalName" value="AT3G02590"/>
    <att type="string" name="Gene" value="820687"/>
    <att type="string" name="Symbol" value="AT3G02590"/>
    <att type="integer" name="DEGREE" value="2"/>
    <graphics type="CIRCLE" x="322.9007832091803" y="165.59836320396118"/>
  </node>
  <node label="AT3G14840" id="155">
    <att type="string" name="canonicalName" value="AT3G14840"/>
    <att type="string" name="Gene" value="820713"/>
    <att type="string" name="Symbol" value="AT3G14840"/>
    <att type="integer" name="DEGREE" value="11"/>
    <graphics type="CIRCLE" x="309.811164001841" y="225.21520662209008"/>
  </node>
  <node label="RABA1g" id="156">
    <att type="string" name="canonicalName" value="RABA1g"/>
    <att type="string" name="Gene" value="820735"/>
    <att type="string" name="Symbol" value="RABA1g"/>
    <att type="integer" name="DEGREE" value="8"/>
    <graphics type="CIRCLE" x="398.44467935773207" y="165.5301430456617"/>
  </node>
  <node label="AT3G15380" id="157">
    <att type="string" name="canonicalName" value="AT3G15380"/>
    <att type="string" name="Gene" value="820777"/>
    <att type="string" name="Symbol" value="AT3G15380"/>
    <att type="integer" name="DEGREE" value="9"/>
    <graphics type="CIRCLE" x="221.62891234274937" y="392.8552072995892"/>
  </node>
  <node label="PLDALPHA1" id="158">
    <att type="string" name="canonicalName" value="PLDALPHA1"/>
    <att type="string" name="Gene" value="820816"/>
    <att type="string" name="Symbol" value="PLDALPHA1"/>
    <att type="integer" name="DEGREE" value="5"/>
    <graphics type="CIRCLE" x="403.5029806219063" y="346.91936875185934"/>
  </node>
  <node label="WSIP2" id="159">
    <att type="string" name="canonicalName" value="WSIP2"/>
    <att type="string" name="Gene" value="820831"/>
    <att type="string" name="Symbol" value="WSIP2"/>
    <att type="integer" name="DEGREE" value="22"/>
    <graphics type="CIRCLE" x="185.99076370382932" y="388.41278290890784"/>
  </node>
  <node label="PDX1.2" id="160">
    <att type="string" name="canonicalName" value="PDX1.2"/>
    <att type="string" name="Gene" value="820850"/>
    <att type="string" name="Symbol" value="PDX1.2"/>
    <att type="integer" name="DEGREE" value="1"/>
    <graphics type="CIRCLE" x="355.4027699479541" y="211.63839957923443"/>
  </node>
  <node label="DELTA-TIP" id="161">
    <att type="string" name="canonicalName" value="DELTA-TIP"/>
    <att type="string" name="Gene" value="820870"/>
    <att type="string" name="Symbol" value="DELTA-TIP"/>
    <att type="integer" name="DEGREE" value="1"/>
    <graphics type="CIRCLE" x="242.11009787875744" y="361.61575905225607"/>
  </node>
  <node label="ABCG29" id="162">
    <att type="string" name="canonicalName" value="ABCG29"/>
    <att type="string" name="Gene" value="820881"/>
    <att type="string" name="Symbol" value="ABCG29"/>
    <att type="integer" name="DEGREE" value="2"/>
    <graphics type="CIRCLE" x="419.6891998677271" y="252.3659217721331"/>
  </node>
  <node label="KINESIN-13A" id="163">
    <att type="string" name="canonicalName" value="KINESIN-13A"/>
    <att type="string" name="Gene" value="820915"/>
    <att type="string" name="Symbol" value="KINESIN-13A"/>
    <att type="integer" name="DEGREE" value="4"/>
    <graphics type="CIRCLE" x="429.9057836585846" y="223.1821660026151"/>
  </node>
  <node label="EBP" id="164">
    <att type="string" name="canonicalName" value="EBP"/>
    <att type="string" name="Gene" value="820929"/>
    <att type="string" name="Symbol" value="EBP"/>
    <att type="integer" name="DEGREE" value="1"/>
    <graphics type="CIRCLE" x="249.21692262571742" y="180.49080495281189"/>
  </node>
  <node label="TPR2" id="165">
    <att type="string" name="canonicalName" value="TPR2"/>
    <att type="string" name="Gene" value="820936"/>
    <att type="string" name="Symbol" value="TPR2"/>
    <att type="integer" name="DEGREE" value="22"/>
    <graphics type="CIRCLE" x="292.7895818297834" y="417.8196766070154"/>
  </node>
  <node label="GAD5" id="166">
    <att type="string" name="canonicalName" value="GAD5"/>
    <att type="string" name="Gene" value="821044"/>
    <att type="string" name="Symbol" value="GAD5"/>
    <att type="integer" name="DEGREE" value="11"/>
    <graphics type="CIRCLE" x="361.77436722267726" y="316.0036968312785"/>
  </node>
  <node label="RLK902" id="167">
    <att type="string" name="canonicalName" value="RLK902"/>
    <att type="string" name="Gene" value="821053"/>
    <att type="string" name="Symbol" value="RLK902"/>
    <att type="integer" name="DEGREE" value="6"/>
    <graphics type="CIRCLE" x="315.9819595097092" y="350.25119402683083"/>
  </node>
  <node label="AT3G01750" id="168">
    <att type="string" name="canonicalName" value="AT3G01750"/>
    <att type="string" name="Gene" value="821087"/>
    <att type="string" name="Symbol" value="AT3G01750"/>
    <att type="integer" name="DEGREE" value="5"/>
    <graphics type="CIRCLE" x="206.29644639273272" y="261.84565597678915"/>
  </node>
  <node label="MBD9" id="169">
    <att type="string" name="canonicalName" value="MBD9"/>
    <att type="string" name="Gene" value="821132"/>
    <att type="string" name="Symbol" value="MBD9"/>
    <att type="integer" name="DEGREE" value="1"/>
    <graphics type="CIRCLE" x="366.250164061943" y="293.35181967345386"/>
  </node>
  <node label="AT3G03060" id="170">
    <att type="string" name="canonicalName" value="AT3G03060"/>
    <att type="string" name="Gene" value="821146"/>
    <att type="string" name="Symbol" value="AT3G03060"/>
    <att type="integer" name="DEGREE" value="1"/>
    <graphics type="CIRCLE" x="444.15172524506994" y="176.9858085614011"/>
  </node>
  <node label="MS2" id="171">
    <att type="string" name="canonicalName" value="MS2"/>
    <att type="string" name="Gene" value="821147"/>
    <att type="string" name="Symbol" value="MS2"/>
    <att type="integer" name="DEGREE" value="7"/>
    <graphics type="CIRCLE" x="155.41814881676444" y="437.4191255870786"/>
  </node>
  <node label="AT3G02360" id="172">
    <att type="string" name="canonicalName" value="AT3G02360"/>
    <att type="string" name="Gene" value="821163"/>
    <att type="string" name="Symbol" value="AT3G02360"/>
    <att type="integer" name="DEGREE" value="8"/>
    <graphics type="CIRCLE" x="229.9550429438948" y="299.5075911108436"/>
  </node>
  <node label="BPM4" id="173">
    <att type="string" name="canonicalName" value="BPM4"/>
    <att type="string" name="Gene" value="821170"/>
    <att type="string" name="Symbol" value="BPM4"/>
    <att type="integer" name="DEGREE" value="13"/>
    <graphics type="CIRCLE" x="244.80406331000916" y="443.412079812701"/>
  </node>
  <node label="MYB106" id="174">
    <att type="string" name="canonicalName" value="MYB106"/>
    <att type="string" name="Gene" value="821209"/>
    <att type="string" name="Symbol" value="MYB106"/>
    <att type="integer" name="DEGREE" value="10"/>
    <graphics type="CIRCLE" x="377.68387214482686" y="432.1041723172979"/>
  </node>
  <node label="RGP1" id="175">
    <att type="string" name="canonicalName" value="RGP1"/>
    <att type="string" name="Gene" value="821233"/>
    <att type="string" name="Symbol" value="RGP1"/>
    <att type="integer" name="DEGREE" value="17"/>
    <graphics type="CIRCLE" x="193.94388230764488" y="252.50150488343996"/>
  </node>
  <node label="NPC4" id="176">
    <att type="string" name="canonicalName" value="NPC4"/>
    <att type="string" name="Gene" value="821243"/>
    <att type="string" name="Symbol" value="NPC4"/>
    <att type="integer" name="DEGREE" value="6"/>
    <graphics type="CIRCLE" x="362.36968576024736" y="254.98705862429495"/>
  </node>
  <node label="DEG7" id="177">
    <att type="string" name="canonicalName" value="DEG7"/>
    <att type="string" name="Gene" value="821268"/>
    <att type="string" name="Symbol" value="DEG7"/>
    <att type="integer" name="DEGREE" value="3"/>
    <graphics type="CIRCLE" x="228.5169265764307" y="359.1343189669512"/>
  </node>
  <node label="BGLU43" id="178">
    <att type="string" name="canonicalName" value="BGLU43"/>
    <att type="string" name="Gene" value="821332"/>
    <att type="string" name="Symbol" value="BGLU43"/>
    <att type="integer" name="DEGREE" value="5"/>
    <graphics type="CIRCLE" x="421.03554203843447" y="200.50826346683783"/>
  </node>
  <node label="SHH2" id="179">
    <att type="string" name="canonicalName" value="SHH2"/>
    <att type="string" name="Gene" value="821367"/>
    <att type="string" name="Symbol" value="SHH2"/>
    <att type="integer" name="DEGREE" value="3"/>
    <graphics type="CIRCLE" x="223.82980654521157" y="424.66736878782007"/>
  </node>
  <node label="HDA15" id="180">
    <att type="string" name="canonicalName" value="HDA15"/>
    <att type="string" name="Gene" value="821382"/>
    <att type="string" name="Symbol" value="HDA15"/>
    <att type="integer" name="DEGREE" value="15"/>
    <graphics type="CIRCLE" x="335.4421858378269" y="400.2667006544616"/>
  </node>
  <node label="NUC-L2" id="181">
    <att type="string" name="canonicalName" value="NUC-L2"/>
    <att type="string" name="Gene" value="821392"/>
    <att type="string" name="Symbol" value="NUC-L2"/>
    <att type="integer" name="DEGREE" value="9"/>
    <graphics type="CIRCLE" x="344.36355044272364" y="205.3565125430644"/>
  </node>
  <node label="AT3G18760" id="182">
    <att type="string" name="canonicalName" value="AT3G18760"/>
    <att type="string" name="Gene" value="821407"/>
    <att type="string" name="Symbol" value="AT3G18760"/>
    <att type="integer" name="DEGREE" value="29"/>
    <graphics type="CIRCLE" x="332.014599706382" y="165.42296686512927"/>
  </node>
  <node label="AT3G18860" id="183">
    <att type="string" name="canonicalName" value="AT3G18860"/>
    <att type="string" name="Gene" value="821419"/>
    <att type="string" name="Symbol" value="AT3G18860"/>
    <att type="integer" name="DEGREE" value="18"/>
    <graphics type="CIRCLE" x="351.7189788646531" y="159.58346846420238"/>
  </node>
  <node label="AT3G19240" id="184">
    <att type="string" name="canonicalName" value="AT3G19240"/>
    <att type="string" name="Gene" value="821458"/>
    <att type="string" name="Symbol" value="AT3G19240"/>
    <att type="integer" name="DEGREE" value="1"/>
    <graphics type="CIRCLE" x="277.1003715021078" y="280.50900866129496"/>
  </node>
  <node label="ZF2" id="185">
    <att type="string" name="canonicalName" value="ZF2"/>
    <att type="string" name="Gene" value="821495"/>
    <att type="string" name="Symbol" value="ZF2"/>
    <att type="integer" name="DEGREE" value="5"/>
    <graphics type="CIRCLE" x="305.58035018640476" y="308.14511630103135"/>
  </node>
  <node label="PRP40C" id="186">
    <att type="string" name="canonicalName" value="PRP40C"/>
    <att type="string" name="Gene" value="821521"/>
    <att type="string" name="Symbol" value="PRP40C"/>
    <att type="integer" name="DEGREE" value="39"/>
    <graphics type="CIRCLE" x="236.56697311625118" y="172.09085571801174"/>
  </node>
  <node label="AT3G19950" id="187">
    <att type="string" name="canonicalName" value="AT3G19950"/>
    <att type="string" name="Gene" value="821533"/>
    <att type="string" name="Symbol" value="AT3G19950"/>
    <att type="integer" name="DEGREE" value="13"/>
    <graphics type="CIRCLE" x="236.40731196732713" y="334.9821917866956"/>
  </node>
  <node label="OCT4" id="188">
    <att type="string" name="canonicalName" value="OCT4"/>
    <att type="string" name="Gene" value="821613"/>
    <att type="string" name="Symbol" value="OCT4"/>
    <att type="integer" name="DEGREE" value="4"/>
    <graphics type="CIRCLE" x="370.1998317824281" y="364.9212409617795"/>
  </node>
  <node label="HTA13" id="189">
    <att type="string" name="canonicalName" value="HTA13"/>
    <att type="string" name="Gene" value="821614"/>
    <att type="string" name="Symbol" value="HTA13"/>
    <att type="integer" name="DEGREE" value="29"/>
    <graphics type="CIRCLE" x="443.7412823091279" y="169.48374493868832"/>
  </node>
  <node label="FIE" id="190">
    <att type="string" name="canonicalName" value="FIE"/>
    <att type="string" name="Gene" value="821622"/>
    <att type="string" name="Symbol" value="FIE"/>
    <att type="integer" name="DEGREE" value="15"/>
    <graphics type="CIRCLE" x="417.9796374837783" y="305.89728805460135"/>
  </node>
  <node label="4CL2" id="191">
    <att type="string" name="canonicalName" value="4CL2"/>
    <att type="string" name="Gene" value="821678"/>
    <att type="string" name="Symbol" value="4CL2"/>
    <att type="integer" name="DEGREE" value="5"/>
    <graphics type="CIRCLE" x="274.2467244234116" y="409.0528825191855"/>
  </node>
  <node label="ABCC8" id="192">
    <att type="string" name="canonicalName" value="ABCC8"/>
    <att type="string" name="Gene" value="821679"/>
    <att type="string" name="Symbol" value="ABCC8"/>
    <att type="integer" name="DEGREE" value="1"/>
    <graphics type="CIRCLE" x="246.64791696065393" y="418.73334075980483"/>
  </node>
  <node label="AHP1" id="193">
    <att type="string" name="canonicalName" value="AHP1"/>
    <att type="string" name="Gene" value="821705"/>
    <att type="string" name="Symbol" value="AHP1"/>
    <att type="integer" name="DEGREE" value="5"/>
    <graphics type="CIRCLE" x="407.6534762355139" y="412.8887513460864"/>
  </node>
  <node label="UGT84A2" id="194">
    <att type="string" name="canonicalName" value="UGT84A2"/>
    <att type="string" name="Gene" value="821710"/>
    <att type="string" name="Symbol" value="UGT84A2"/>
    <att type="integer" name="DEGREE" value="3"/>
    <graphics type="CIRCLE" x="276.5319078205741" y="316.7637319004874"/>
  </node>
  <node label="AT3G22220" id="195">
    <att type="string" name="canonicalName" value="AT3G22220"/>
    <att type="string" name="Gene" value="821786"/>
    <att type="string" name="Symbol" value="AT3G22220"/>
    <att type="integer" name="DEGREE" value="1"/>
    <graphics type="CIRCLE" x="360.6711905861807" y="310.47089412153423"/>
  </node>
  <node label="PMH2" id="196">
    <att type="string" name="canonicalName" value="PMH2"/>
    <att type="string" name="Gene" value="821802"/>
    <att type="string" name="Symbol" value="PMH2"/>
    <att type="integer" name="DEGREE" value="12"/>
    <graphics type="CIRCLE" x="421.52868495429504" y="419.9638867104846"/>
  </node>
  <node label="LOX5" id="197">
    <att type="string" name="canonicalName" value="LOX5"/>
    <att type="string" name="Gene" value="821808"/>
    <att type="string" name="Symbol" value="LOX5"/>
    <att type="integer" name="DEGREE" value="30"/>
    <graphics type="CIRCLE" x="307.9265614520516" y="314.8849657153789"/>
  </node>
  <node label="PHP" id="198">
    <att type="string" name="canonicalName" value="PHP"/>
    <att type="string" name="Gene" value="821831"/>
    <att type="string" name="Symbol" value="PHP"/>
    <att type="integer" name="DEGREE" value="13"/>
    <graphics type="CIRCLE" x="382.1997650599313" y="255.90527753054315"/>
  </node>
  <node label="AT3G22810" id="199">
    <att type="string" name="canonicalName" value="AT3G22810"/>
    <att type="string" name="Gene" value="821852"/>
    <att type="string" name="Symbol" value="AT3G22810"/>
    <att type="integer" name="DEGREE" value="1"/>
    <graphics type="CIRCLE" x="347.9113908323943" y="160.25475046904523"/>
  </node>
  <node label="AT3G23750" id="200">
    <att type="string" name="canonicalName" value="AT3G23750"/>
    <att type="string" name="Gene" value="821957"/>
    <att type="string" name="Symbol" value="AT3G23750"/>
    <att type="integer" name="DEGREE" value="5"/>
    <graphics type="CIRCLE" x="337.0123794957503" y="192.81030296254093"/>
  </node>
  <node label="TOPII" id="201">
    <att type="string" name="canonicalName" value="TOPII"/>
    <att type="string" name="Gene" value="821972"/>
    <att type="string" name="Symbol" value="TOPII"/>
    <att type="integer" name="DEGREE" value="6"/>
    <graphics type="CIRCLE" x="277.53163672752214" y="160.9051019689468"/>
  </node>
  <node label="BAM1" id="202">
    <att type="string" name="canonicalName" value="BAM1"/>
    <att type="string" name="Gene" value="821975"/>
    <att type="string" name="Symbol" value="BAM1"/>
    <att type="integer" name="DEGREE" value="4"/>
    <graphics type="CIRCLE" x="219.57727836609345" y="188.3554628695543"/>
  </node>
  <node label="AT3G23940" id="203">
    <att type="string" name="canonicalName" value="AT3G23940"/>
    <att type="string" name="Gene" value="821977"/>
    <att type="string" name="Symbol" value="AT3G23940"/>
    <att type="integer" name="DEGREE" value="11"/>
    <graphics type="CIRCLE" x="236.7504154713498" y="197.73167058828085"/>
  </node>
  <node label="HSP60" id="204">
    <att type="string" name="canonicalName" value="HSP60"/>
    <att type="string" name="Gene" value="821983"/>
    <att type="string" name="Symbol" value="HSP60"/>
    <att type="integer" name="DEGREE" value="31"/>
    <graphics type="CIRCLE" x="201.37245792962318" y="156.4990024576539"/>
  </node>
  <node label="AT3G24670" id="205">
    <att type="string" name="canonicalName" value="AT3G24670"/>
    <att type="string" name="Gene" value="822063"/>
    <att type="string" name="Symbol" value="AT3G24670"/>
    <att type="integer" name="DEGREE" value="3"/>
    <graphics type="CIRCLE" x="276.1681272824248" y="442.7676771331627"/>
  </node>
  <node label="AT3G26340" id="206">
    <att type="string" name="canonicalName" value="AT3G26340"/>
    <att type="string" name="Gene" value="822238"/>
    <att type="string" name="Symbol" value="AT3G26340"/>
    <att type="integer" name="DEGREE" value="21"/>
    <graphics type="CIRCLE" x="278.4287516271505" y="239.43879529692975"/>
  </node>
  <node label="AT3G26560" id="207">
    <att type="string" name="canonicalName" value="AT3G26560"/>
    <att type="string" name="Gene" value="822264"/>
    <att type="string" name="Symbol" value="AT3G26560"/>
    <att type="integer" name="DEGREE" value="18"/>
    <graphics type="CIRCLE" x="442.4876975044167" y="420.7453130907968"/>
  </node>
  <node label="AT3G26720" id="208">
    <att type="string" name="canonicalName" value="AT3G26720"/>
    <att type="string" name="Gene" value="822284"/>
    <att type="string" name="Symbol" value="AT3G26720"/>
    <att type="integer" name="DEGREE" value="9"/>
    <graphics type="CIRCLE" x="330.00833596413025" y="183.29655987255757"/>
  </node>
  <node label="ICE1" id="209">
    <att type="string" name="canonicalName" value="ICE1"/>
    <att type="string" name="Gene" value="822287"/>
    <att type="string" name="Symbol" value="ICE1"/>
    <att type="integer" name="DEGREE" value="2"/>
    <graphics type="CIRCLE" x="448.89976707067285" y="209.127264997748"/>
  </node>
  <node label="AT3G27400" id="210">
    <att type="string" name="canonicalName" value="AT3G27400"/>
    <att type="string" name="Gene" value="822361"/>
    <att type="string" name="Symbol" value="AT3G27400"/>
    <att type="integer" name="DEGREE" value="3"/>
    <graphics type="CIRCLE" x="160.50643100864954" y="384.76130830049306"/>
  </node>
  <node label="PBB1" id="211">
    <att type="string" name="canonicalName" value="PBB1"/>
    <att type="string" name="Gene" value="822364"/>
    <att type="string" name="Symbol" value="PBB1"/>
    <att type="integer" name="DEGREE" value="45"/>
    <graphics type="CIRCLE" x="315.55810328049483" y="395.42359703411586"/>
  </node>
  <node label="ABCB15" id="212">
    <att type="string" name="canonicalName" value="ABCB15"/>
    <att type="string" name="Gene" value="822463"/>
    <att type="string" name="Symbol" value="ABCB15"/>
    <att type="integer" name="DEGREE" value="3"/>
    <graphics type="CIRCLE" x="172.50394053955273" y="175.96930796197998"/>
  </node>
  <node label="UGD2" id="213">
    <att type="string" name="canonicalName" value="UGD2"/>
    <att type="string" name="Gene" value="822594"/>
    <att type="string" name="Symbol" value="UGD2"/>
    <att type="integer" name="DEGREE" value="5"/>
    <graphics type="CIRCLE" x="273.36572328151374" y="183.37267335563476"/>
  </node>
  <node label="AT3G30390" id="214">
    <att type="string" name="canonicalName" value="AT3G30390"/>
    <att type="string" name="Gene" value="822740"/>
    <att type="string" name="Symbol" value="AT3G30390"/>
    <att type="integer" name="DEGREE" value="1"/>
    <graphics type="CIRCLE" x="242.64186954660767" y="397.70478301719504"/>
  </node>
  <node label="ARP6" id="215">
    <att type="string" name="canonicalName" value="ARP6"/>
    <att type="string" name="Gene" value="823150"/>
    <att type="string" name="Symbol" value="ARP6"/>
    <att type="integer" name="DEGREE" value="23"/>
    <graphics type="CIRCLE" x="429.99904380895305" y="220.6799794100148"/>
  </node>
  <node label="TES" id="216">
    <att type="string" name="canonicalName" value="TES"/>
    <att type="string" name="Gene" value="823396"/>
    <att type="string" name="Symbol" value="TES"/>
    <att type="integer" name="DEGREE" value="4"/>
    <graphics type="CIRCLE" x="421.08619817759427" y="364.4825558022876"/>
  </node>
  <node label="GH9A4" id="217">
    <att type="string" name="canonicalName" value="GH9A4"/>
    <att type="string" name="Gene" value="823499"/>
    <att type="string" name="Symbol" value="GH9A4"/>
    <att type="integer" name="DEGREE" value="5"/>
    <graphics type="CIRCLE" x="373.6194950101136" y="337.38236727697245"/>
  </node>
  <node label="AT3G44620" id="218">
    <att type="string" name="canonicalName" value="AT3G44620"/>
    <att type="string" name="Gene" value="823588"/>
    <att type="string" name="Symbol" value="AT3G44620"/>
    <att type="integer" name="DEGREE" value="1"/>
    <graphics type="CIRCLE" x="413.7088138672354" y="233.4423498857647"/>
  </node>
  <node label="AT3G45190" id="219">
    <att type="string" name="canonicalName" value="AT3G45190"/>
    <att type="string" name="Gene" value="823655"/>
    <att type="string" name="Symbol" value="AT3G45190"/>
    <att type="integer" name="DEGREE" value="3"/>
    <graphics type="CIRCLE" x="230.65389303523568" y="189.94303857313145"/>
  </node>
  <node label="GRIK1" id="220">
    <att type="string" name="canonicalName" value="GRIK1"/>
    <att type="string" name="Gene" value="823660"/>
    <att type="string" name="Symbol" value="GRIK1"/>
    <att type="integer" name="DEGREE" value="18"/>
    <graphics type="CIRCLE" x="282.0559771683171" y="231.60169898793413"/>
  </node>
  <node label="AT3G45830" id="221">
    <att type="string" name="canonicalName" value="AT3G45830"/>
    <att type="string" name="Gene" value="823726"/>
    <att type="string" name="Symbol" value="AT3G45830"/>
    <att type="integer" name="DEGREE" value="5"/>
    <graphics type="CIRCLE" x="173.2672727068578" y="413.8806606138517"/>
  </node>
  <node label="AT3G45850" id="222">
    <att type="string" name="canonicalName" value="AT3G45850"/>
    <att type="string" name="Gene" value="823728"/>
    <att type="string" name="Symbol" value="AT3G45850"/>
    <att type="integer" name="DEGREE" value="9"/>
    <graphics type="CIRCLE" x="411.92827215492514" y="211.60270870906533"/>
  </node>
  <node label="UXS5" id="223">
    <att type="string" name="canonicalName" value="UXS5"/>
    <att type="string" name="Gene" value="823794"/>
    <att type="string" name="Symbol" value="UXS5"/>
    <att type="integer" name="DEGREE" value="4"/>
    <graphics type="CIRCLE" x="275.2844128707203" y="155.84356087310167"/>
  </node>
  <node label="RDUF1" id="224">
    <att type="string" name="canonicalName" value="RDUF1"/>
    <att type="string" name="Gene" value="823815"/>
    <att type="string" name="Symbol" value="RDUF1"/>
    <att type="integer" name="DEGREE" value="12"/>
    <graphics type="CIRCLE" x="410.4417160697559" y="178.25589984746162"/>
  </node>
  <node label="AT3G46920" id="225">
    <att type="string" name="canonicalName" value="AT3G46920"/>
    <att type="string" name="Gene" value="823845"/>
    <att type="string" name="Symbol" value="AT3G46920"/>
    <att type="integer" name="DEGREE" value="1"/>
    <graphics type="CIRCLE" x="401.14655663546114" y="343.91143333781895"/>
  </node>
  <node label="AT3G46960" id="226">
    <att type="string" name="canonicalName" value="AT3G46960"/>
    <att type="string" name="Gene" value="823849"/>
    <att type="string" name="Symbol" value="AT3G46960"/>
    <att type="integer" name="DEGREE" value="34"/>
    <graphics type="CIRCLE" x="215.79125450752213" y="268.10569000344617"/>
  </node>
  <node label="AT3G47090" id="227">
    <att type="string" name="canonicalName" value="AT3G47090"/>
    <att type="string" name="Gene" value="823862"/>
    <att type="string" name="Symbol" value="AT3G47090"/>
    <att type="integer" name="DEGREE" value="5"/>
    <graphics type="CIRCLE" x="389.93172607165764" y="246.0397821053956"/>
  </node>
  <node label="ASN1" id="228">
    <att type="string" name="canonicalName" value="ASN1"/>
    <att type="string" name="Gene" value="823888"/>
    <att type="string" name="Symbol" value="ASN1"/>
    <att type="integer" name="DEGREE" value="6"/>
    <graphics type="CIRCLE" x="280.75151672204817" y="283.95828404983604"/>
  </node>
  <node label="AT3G47370" id="229">
    <att type="string" name="canonicalName" value="AT3G47370"/>
    <att type="string" name="Gene" value="823891"/>
    <att type="string" name="Symbol" value="AT3G47370"/>
    <att type="integer" name="DEGREE" value="72"/>
    <graphics type="CIRCLE" x="197.89963120687133" y="238.80771783390128"/>
  </node>
  <node label="HA4" id="230">
    <att type="string" name="canonicalName" value="HA4"/>
    <att type="string" name="Gene" value="823950"/>
    <att type="string" name="Symbol" value="HA4"/>
    <att type="integer" name="DEGREE" value="3"/>
    <graphics type="CIRCLE" x="371.6050847282901" y="407.2715772731956"/>
  </node>
  <node label="ALDH2B4" id="231">
    <att type="string" name="canonicalName" value="ALDH2B4"/>
    <att type="string" name="Gene" value="823955"/>
    <att type="string" name="Symbol" value="ALDH2B4"/>
    <att type="integer" name="DEGREE" value="12"/>
    <graphics type="CIRCLE" x="356.21175163912676" y="287.81370296270904"/>
  </node>
  <node label="CSR1" id="232">
    <att type="string" name="canonicalName" value="CSR1"/>
    <att type="string" name="Gene" value="824015"/>
    <att type="string" name="Symbol" value="CSR1"/>
    <att type="integer" name="DEGREE" value="8"/>
    <graphics type="CIRCLE" x="395.12639961200466" y="347.4998903780695"/>
  </node>
  <node label="NPC6" id="233">
    <att type="string" name="canonicalName" value="NPC6"/>
    <att type="string" name="Gene" value="824021"/>
    <att type="string" name="Symbol" value="NPC6"/>
    <att type="integer" name="DEGREE" value="5"/>
    <graphics type="CIRCLE" x="193.79632851865833" y="331.925755621224"/>
  </node>
  <node label="AT3G49160" id="234">
    <att type="string" name="canonicalName" value="AT3G49160"/>
    <att type="string" name="Gene" value="824077"/>
    <att type="string" name="Symbol" value="AT3G49160"/>
    <att type="integer" name="DEGREE" value="42"/>
    <graphics type="CIRCLE" x="440.44293849818774" y="449.7309723537955"/>
  </node>
  <node label="BAM2" id="235">
    <att type="string" name="canonicalName" value="BAM2"/>
    <att type="string" name="Gene" value="824129"/>
    <att type="string" name="Symbol" value="BAM2"/>
    <att type="integer" name="DEGREE" value="8"/>
    <graphics type="CIRCLE" x="150.9646718147162" y="329.60640723552604"/>
  </node>
  <node label="ARLA1C" id="236">
    <att type="string" name="canonicalName" value="ARLA1C"/>
    <att type="string" name="Gene" value="824149"/>
    <att type="string" name="Symbol" value="ARLA1C"/>
    <att type="integer" name="DEGREE" value="10"/>
    <graphics type="CIRCLE" x="247.77373337532157" y="173.38689832213674"/>
  </node>
  <node label="AT3G50380" id="237">
    <att type="string" name="canonicalName" value="AT3G50380"/>
    <att type="string" name="Gene" value="824202"/>
    <att type="string" name="Symbol" value="AT3G50380"/>
    <att type="integer" name="DEGREE" value="2"/>
    <graphics type="CIRCLE" x="439.26196631023544" y="383.0775837881182"/>
  </node>
  <node label="AT3G50560" id="238">
    <att type="string" name="canonicalName" value="AT3G50560"/>
    <att type="string" name="Gene" value="824220"/>
    <att type="string" name="Symbol" value="AT3G50560"/>
    <att type="integer" name="DEGREE" value="1"/>
    <graphics type="CIRCLE" x="166.4130139990074" y="361.44224857436836"/>
  </node>
  <node label="DWF4" id="239">
    <att type="string" name="canonicalName" value="DWF4"/>
    <att type="string" name="Gene" value="824229"/>
    <att type="string" name="Symbol" value="DWF4"/>
    <att type="integer" name="DEGREE" value="1"/>
    <graphics type="CIRCLE" x="179.5795276299871" y="206.79810189161407"/>
  </node>
  <node label="UGT72E1" id="240">
    <att type="string" name="canonicalName" value="UGT72E1"/>
    <att type="string" name="Gene" value="824238"/>
    <att type="string" name="Symbol" value="UGT72E1"/>
    <att type="integer" name="DEGREE" value="8"/>
    <graphics type="CIRCLE" x="185.93391184862037" y="406.21675703694075"/>
  </node>
  <node label="TRX1" id="241">
    <att type="string" name="canonicalName" value="TRX1"/>
    <att type="string" name="Gene" value="824267"/>
    <att type="string" name="Symbol" value="TRX1"/>
    <att type="integer" name="DEGREE" value="9"/>
    <graphics type="CIRCLE" x="287.41873083099875" y="283.78649686137214"/>
  </node>
  <node label="AT3G51280" id="242">
    <att type="string" name="canonicalName" value="AT3G51280"/>
    <att type="string" name="Gene" value="824291"/>
    <att type="string" name="Symbol" value="AT3G51280"/>
    <att type="integer" name="DEGREE" value="1"/>
    <graphics type="CIRCLE" x="382.8726361397305" y="443.1444915096882"/>
  </node>
  <node label="FER" id="243">
    <att type="string" name="canonicalName" value="FER"/>
    <att type="string" name="Gene" value="824318"/>
    <att type="string" name="Symbol" value="FER"/>
    <att type="integer" name="DEGREE" value="2"/>
    <graphics type="CIRCLE" x="353.15798064527314" y="282.6618174163741"/>
  </node>
  <node label="SDR2" id="244">
    <att type="string" name="canonicalName" value="SDR2"/>
    <att type="string" name="Gene" value="824331"/>
    <att type="string" name="Symbol" value="SDR2"/>
    <att type="integer" name="DEGREE" value="2"/>
    <graphics type="CIRCLE" x="204.61691025020832" y="206.05914643667342"/>
  </node>
  <node label="ACX4" id="245">
    <att type="string" name="canonicalName" value="ACX4"/>
    <att type="string" name="Gene" value="824347"/>
    <att type="string" name="Symbol" value="ACX4"/>
    <att type="integer" name="DEGREE" value="4"/>
    <graphics type="CIRCLE" x="347.1057968944125" y="296.4609105742948"/>
  </node>
  <node label="CAX3" id="246">
    <att type="string" name="canonicalName" value="CAX3"/>
    <att type="string" name="Gene" value="824349"/>
    <att type="string" name="Symbol" value="CAX3"/>
    <att type="integer" name="DEGREE" value="2"/>
    <graphics type="CIRCLE" x="341.9921039666463" y="249.2041080842941"/>
  </node>
  <node label="SULTR3;1" id="247">
    <att type="string" name="canonicalName" value="SULTR3;1"/>
    <att type="string" name="Gene" value="824353"/>
    <att type="string" name="Symbol" value="SULTR3;1"/>
    <att type="integer" name="DEGREE" value="2"/>
    <graphics type="CIRCLE" x="412.95362014218625" y="218.86351294368612"/>
  </node>
  <node label="AT3G51980" id="248">
    <att type="string" name="canonicalName" value="AT3G51980"/>
    <att type="string" name="Gene" value="824361"/>
    <att type="string" name="Symbol" value="AT3G51980"/>
    <att type="integer" name="DEGREE" value="58"/>
    <graphics type="CIRCLE" x="417.13374611559243" y="209.32494300654142"/>
  </node>
  <node label="AT3G52120" id="249">
    <att type="string" name="canonicalName" value="AT3G52120"/>
    <att type="string" name="Gene" value="824376"/>
    <att type="string" name="Symbol" value="AT3G52120"/>
    <att type="integer" name="DEGREE" value="20"/>
    <graphics type="CIRCLE" x="154.1513809742067" y="203.6510570195334"/>
  </node>
  <node label="AT3G52950" id="250">
    <att type="string" name="canonicalName" value="AT3G52950"/>
    <att type="string" name="Gene" value="824461"/>
    <att type="string" name="Symbol" value="AT3G52950"/>
    <att type="integer" name="DEGREE" value="10"/>
    <graphics type="CIRCLE" x="240.92787637717007" y="401.8439157178294"/>
  </node>
  <node label="AT3G52990" id="251">
    <att type="string" name="canonicalName" value="AT3G52990"/>
    <att type="string" name="Gene" value="824465"/>
    <att type="string" name="Symbol" value="AT3G52990"/>
    <att type="integer" name="DEGREE" value="73"/>
    <graphics type="CIRCLE" x="340.715782917679" y="279.452087169579"/>
  </node>
  <node label="FC1" id="252">
    <att type="string" name="canonicalName" value="FC1"/>
    <att type="string" name="Gene" value="824525"/>
    <att type="string" name="Symbol" value="FC1"/>
    <att type="integer" name="DEGREE" value="2"/>
    <graphics type="CIRCLE" x="212.75555105192868" y="313.74386466540483"/>
  </node>
  <node label="UPP" id="253">
    <att type="string" name="canonicalName" value="UPP"/>
    <att type="string" name="Gene" value="824557"/>
    <att type="string" name="Symbol" value="UPP"/>
    <att type="integer" name="DEGREE" value="12"/>
    <graphics type="CIRCLE" x="313.96859596367153" y="199.3484941861423"/>
  </node>
  <node label="AT3G53960" id="254">
    <att type="string" name="canonicalName" value="AT3G53960"/>
    <att type="string" name="Gene" value="824563"/>
    <att type="string" name="Symbol" value="AT3G53960"/>
    <att type="integer" name="DEGREE" value="9"/>
    <graphics type="CIRCLE" x="227.9265969905034" y="221.99843883051184"/>
  </node>
  <node label="AT3G53970" id="255">
    <att type="string" name="canonicalName" value="AT3G53970"/>
    <att type="string" name="Gene" value="824564"/>
    <att type="string" name="Symbol" value="AT3G53970"/>
    <att type="integer" name="DEGREE" value="3"/>
    <graphics type="CIRCLE" x="360.40067616126646" y="290.35334633928403"/>
  </node>
  <node label="FLN1" id="256">
    <att type="string" name="canonicalName" value="FLN1"/>
    <att type="string" name="Gene" value="824576"/>
    <att type="string" name="Symbol" value="FLN1"/>
    <att type="integer" name="DEGREE" value="1"/>
    <graphics type="CIRCLE" x="365.78263378280883" y="262.23574144401044"/>
  </node>
  <node label="PTR1" id="257">
    <att type="string" name="canonicalName" value="PTR1"/>
    <att type="string" name="Gene" value="824581"/>
    <att type="string" name="Symbol" value="PTR1"/>
    <att type="integer" name="DEGREE" value="11"/>
    <graphics type="CIRCLE" x="202.44474676027005" y="444.34920474099357"/>
  </node>
  <node label="AT3G54190" id="258">
    <att type="string" name="canonicalName" value="AT3G54190"/>
    <att type="string" name="Gene" value="824586"/>
    <att type="string" name="Symbol" value="AT3G54190"/>
    <att type="integer" name="DEGREE" value="1"/>
    <graphics type="CIRCLE" x="179.18702421838876" y="440.6191911677656"/>
  </node>
  <node label="SCR" id="259">
    <att type="string" name="canonicalName" value="SCR"/>
    <att type="string" name="Gene" value="824589"/>
    <att type="string" name="Symbol" value="SCR"/>
    <att type="integer" name="DEGREE" value="1"/>
    <graphics type="CIRCLE" x="157.147525859651" y="262.1221438442203"/>
  </node>
  <node label="AT3G54360" id="260">
    <att type="string" name="canonicalName" value="AT3G54360"/>
    <att type="string" name="Gene" value="824603"/>
    <att type="string" name="Symbol" value="AT3G54360"/>
    <att type="integer" name="DEGREE" value="1"/>
    <graphics type="CIRCLE" x="153.2772502361411" y="381.29206932276827"/>
  </node>
  <node label="PUB14" id="261">
    <att type="string" name="canonicalName" value="PUB14"/>
    <att type="string" name="Gene" value="824650"/>
    <att type="string" name="Symbol" value="PUB14"/>
    <att type="integer" name="DEGREE" value="1"/>
    <graphics type="CIRCLE" x="401.60656537703454" y="246.2129094695361"/>
  </node>
  <node label="PAT2" id="262">
    <att type="string" name="canonicalName" value="PAT2"/>
    <att type="string" name="Gene" value="824714"/>
    <att type="string" name="Symbol" value="PAT2"/>
    <att type="integer" name="DEGREE" value="16"/>
    <graphics type="CIRCLE" x="331.7495703108332" y="244.70385183814946"/>
  </node>
  <node label="MRLK" id="263">
    <att type="string" name="canonicalName" value="MRLK"/>
    <att type="string" name="Gene" value="824776"/>
    <att type="string" name="Symbol" value="MRLK"/>
    <att type="integer" name="DEGREE" value="1"/>
    <graphics type="CIRCLE" x="228.1488299564624" y="389.41418704510704"/>
  </node>
  <node label="ATG18D" id="264">
    <att type="string" name="canonicalName" value="ATG18D"/>
    <att type="string" name="Gene" value="824811"/>
    <att type="string" name="Symbol" value="ATG18D"/>
    <att type="integer" name="DEGREE" value="2"/>
    <graphics type="CIRCLE" x="271.88746343521024" y="448.39921518786355"/>
  </node>
  <node label="CIP111" id="265">
    <att type="string" name="canonicalName" value="CIP111"/>
    <att type="string" name="Gene" value="824836"/>
    <att type="string" name="Symbol" value="CIP111"/>
    <att type="integer" name="DEGREE" value="6"/>
    <graphics type="CIRCLE" x="349.90973829507647" y="324.5471593800839"/>
  </node>
  <node label="CBL" id="266">
    <att type="string" name="canonicalName" value="CBL"/>
    <att type="string" name="Gene" value="824872"/>
    <att type="string" name="Symbol" value="CBL"/>
    <att type="integer" name="DEGREE" value="4"/>
    <graphics type="CIRCLE" x="293.9037589498619" y="301.8034319119697"/>
  </node>
  <node label="VLN3" id="267">
    <att type="string" name="canonicalName" value="VLN3"/>
    <att type="string" name="Gene" value="824908"/>
    <att type="string" name="Symbol" value="VLN3"/>
    <att type="integer" name="DEGREE" value="3"/>
    <graphics type="CIRCLE" x="372.1044679450173" y="429.7476673378942"/>
  </node>
  <node label="CPK32" id="268">
    <att type="string" name="canonicalName" value="CPK32"/>
    <att type="string" name="Gene" value="824920"/>
    <att type="string" name="Symbol" value="CPK32"/>
    <att type="integer" name="DEGREE" value="19"/>
    <graphics type="CIRCLE" x="238.83618358090905" y="410.028863861064"/>
  </node>
  <node label="ADSS" id="269">
    <att type="string" name="canonicalName" value="ADSS"/>
    <att type="string" name="Gene" value="824930"/>
    <att type="string" name="Symbol" value="ADSS"/>
    <att type="integer" name="DEGREE" value="14"/>
    <graphics type="CIRCLE" x="378.1344546938713" y="361.99288302537695"/>
  </node>
  <node label="AT3G57810" id="270">
    <att type="string" name="canonicalName" value="AT3G57810"/>
    <att type="string" name="Gene" value="824950"/>
    <att type="string" name="Symbol" value="AT3G57810"/>
    <att type="integer" name="DEGREE" value="7"/>
    <graphics type="CIRCLE" x="174.05272929836576" y="409.13803440078857"/>
  </node>
  <node label="SINAT2" id="271">
    <att type="string" name="canonicalName" value="SINAT2"/>
    <att type="string" name="Gene" value="824973"/>
    <att type="string" name="Symbol" value="SINAT2"/>
    <att type="integer" name="DEGREE" value="13"/>
    <graphics type="CIRCLE" x="349.5008346421439" y="407.4506123036994"/>
  </node>
  <node label="AT3G58510" id="272">
    <att type="string" name="canonicalName" value="AT3G58510"/>
    <att type="string" name="Gene" value="825020"/>
    <att type="string" name="Symbol" value="AT3G58510"/>
    <att type="integer" name="DEGREE" value="48"/>
    <graphics type="CIRCLE" x="403.12798149924356" y="400.0657566393909"/>
  </node>
  <node label="AT3G58560" id="273">
    <att type="string" name="canonicalName" value="AT3G58560"/>
    <att type="string" name="Gene" value="825025"/>
    <att type="string" name="Symbol" value="AT3G58560"/>
    <att type="integer" name="DEGREE" value="4"/>
    <graphics type="CIRCLE" x="419.8407679796332" y="395.9812138824359"/>
  </node>
  <node label="AT3G58830" id="274">
    <att type="string" name="canonicalName" value="AT3G58830"/>
    <att type="string" name="Gene" value="825052"/>
    <att type="string" name="Symbol" value="AT3G58830"/>
    <att type="integer" name="DEGREE" value="3"/>
    <graphics type="CIRCLE" x="274.43092692569155" y="267.671779508452"/>
  </node>
  <node label="ABCC10" id="275">
    <att type="string" name="canonicalName" value="ABCC10"/>
    <att type="string" name="Gene" value="825083"/>
    <att type="string" name="Symbol" value="ABCC10"/>
    <att type="integer" name="DEGREE" value="1"/>
    <graphics type="CIRCLE" x="265.34245901177064" y="176.30189553178224"/>
  </node>
  <node label="SK13" id="276">
    <att type="string" name="canonicalName" value="SK13"/>
    <att type="string" name="Gene" value="825171"/>
    <att type="string" name="Symbol" value="SK13"/>
    <att type="integer" name="DEGREE" value="23"/>
    <graphics type="CIRCLE" x="316.40377502727597" y="413.5795835228871"/>
  </node>
  <node label="EIF4G" id="277">
    <att type="string" name="canonicalName" value="EIF4G"/>
    <att type="string" name="Gene" value="825194"/>
    <att type="string" name="Symbol" value="EIF4G"/>
    <att type="integer" name="DEGREE" value="41"/>
    <graphics type="CIRCLE" x="347.25213108260425" y="220.4962804512939"/>
  </node>
  <node label="CYCP3;2" id="278">
    <att type="string" name="canonicalName" value="CYCP3;2"/>
    <att type="string" name="Gene" value="825226"/>
    <att type="string" name="Symbol" value="CYCP3;2"/>
    <att type="integer" name="DEGREE" value="3"/>
    <graphics type="CIRCLE" x="228.79058156327838" y="406.9649087454102"/>
  </node>
  <node label="AT3G61540" id="279">
    <att type="string" name="canonicalName" value="AT3G61540"/>
    <att type="string" name="Gene" value="825327"/>
    <att type="string" name="Symbol" value="AT3G61540"/>
    <att type="integer" name="DEGREE" value="1"/>
    <graphics type="CIRCLE" x="279.241181049627" y="236.80310439806073"/>
  </node>
  <node label="AT3G62360" id="280">
    <att type="string" name="canonicalName" value="AT3G62360"/>
    <att type="string" name="Gene" value="825409"/>
    <att type="string" name="Symbol" value="AT3G62360"/>
    <att type="integer" name="DEGREE" value="1"/>
    <graphics type="CIRCLE" x="417.189712245717" y="212.3536682854357"/>
  </node>
  <node label="AT3G62560" id="281">
    <att type="string" name="canonicalName" value="AT3G62560"/>
    <att type="string" name="Gene" value="825430"/>
    <att type="string" name="Symbol" value="AT3G62560"/>
    <att type="integer" name="DEGREE" value="4"/>
    <graphics type="CIRCLE" x="234.752111235354" y="185.3006112058463"/>
  </node>
  <node label="AUD1" id="282">
    <att type="string" name="canonicalName" value="AUD1"/>
    <att type="string" name="Gene" value="825458"/>
    <att type="string" name="Symbol" value="AUD1"/>
    <att type="integer" name="DEGREE" value="3"/>
    <graphics type="CIRCLE" x="371.9034868702929" y="358.69704985319856"/>
  </node>
  <node label="CYCP1;1" id="283">
    <att type="string" name="canonicalName" value="CYCP1;1"/>
    <att type="string" name="Gene" value="825487"/>
    <att type="string" name="Symbol" value="CYCP1;1"/>
    <att type="integer" name="DEGREE" value="3"/>
    <graphics type="CIRCLE" x="158.91613970114616" y="238.58982712898143"/>
  </node>
  <node label="AT3G63400" id="284">
    <att type="string" name="canonicalName" value="AT3G63400"/>
    <att type="string" name="Gene" value="825515"/>
    <att type="string" name="Symbol" value="AT3G63400"/>
    <att type="integer" name="DEGREE" value="11"/>
    <graphics type="CIRCLE" x="294.8611285038503" y="166.42819434635075"/>
  </node>
  <node label="CUL1" id="285">
    <att type="string" name="canonicalName" value="CUL1"/>
    <att type="string" name="Gene" value="825648"/>
    <att type="string" name="Symbol" value="CUL1"/>
    <att type="integer" name="DEGREE" value="16"/>
    <graphics type="CIRCLE" x="168.64967550415037" y="289.56070007130586"/>
  </node>
  <node label="GSL05" id="286">
    <att type="string" name="canonicalName" value="GSL05"/>
    <att type="string" name="Gene" value="825650"/>
    <att type="string" name="Symbol" value="GSL05"/>
    <att type="integer" name="DEGREE" value="4"/>
    <graphics type="CIRCLE" x="234.7797931210414" y="176.0611090945197"/>
  </node>
  <node label="PUX4" id="287">
    <att type="string" name="canonicalName" value="PUX4"/>
    <att type="string" name="Gene" value="825736"/>
    <att type="string" name="Symbol" value="PUX4"/>
    <att type="integer" name="DEGREE" value="8"/>
    <graphics type="CIRCLE" x="296.5928613491934" y="414.7007888900648"/>
  </node>
  <node label="WRKY42" id="288">
    <att type="string" name="canonicalName" value="WRKY42"/>
    <att type="string" name="Gene" value="825775"/>
    <att type="string" name="Symbol" value="WRKY42"/>
    <att type="integer" name="DEGREE" value="1"/>
    <graphics type="CIRCLE" x="433.3091200861756" y="436.51162751364717"/>
  </node>
  <node label="AT4G04880" id="289">
    <att type="string" name="canonicalName" value="AT4G04880"/>
    <att type="string" name="Gene" value="825826"/>
    <att type="string" name="Symbol" value="AT4G04880"/>
    <att type="integer" name="DEGREE" value="2"/>
    <graphics type="CIRCLE" x="287.7338766944164" y="383.71731306079926"/>
  </node>
  <node label="PCFS4" id="290">
    <att type="string" name="canonicalName" value="PCFS4"/>
    <att type="string" name="Gene" value="825827"/>
    <att type="string" name="Symbol" value="PCFS4"/>
    <att type="integer" name="DEGREE" value="22"/>
    <graphics type="CIRCLE" x="362.22092484243194" y="312.2500359796757"/>
  </node>
  <node label="AT4G04940" id="291">
    <att type="string" name="canonicalName" value="AT4G04940"/>
    <att type="string" name="Gene" value="825833"/>
    <att type="string" name="Symbol" value="AT4G04940"/>
    <att type="integer" name="DEGREE" value="22"/>
    <graphics type="CIRCLE" x="427.7854637899001" y="231.21294413294265"/>
  </node>
  <node label="UBQ10" id="292">
    <att type="string" name="canonicalName" value="UBQ10"/>
    <att type="string" name="Gene" value="825880"/>
    <att type="string" name="Symbol" value="UBQ10"/>
    <att type="integer" name="DEGREE" value="78"/>
    <graphics type="CIRCLE" x="275.4495527658447" y="369.1232772386933"/>
  </node>
  <node label="DDB1A" id="293">
    <att type="string" name="canonicalName" value="DDB1A"/>
    <att type="string" name="Gene" value="825890"/>
    <att type="string" name="Symbol" value="DDB1A"/>
    <att type="integer" name="DEGREE" value="16"/>
    <graphics type="CIRCLE" x="352.8098436803587" y="381.24974166534037"/>
  </node>
  <node label="VFB3" id="294">
    <att type="string" name="canonicalName" value="VFB3"/>
    <att type="string" name="Gene" value="826171"/>
    <att type="string" name="Symbol" value="VFB3"/>
    <att type="integer" name="DEGREE" value="10"/>
    <graphics type="CIRCLE" x="416.98922843153076" y="333.4675202578453"/>
  </node>
  <node label="AT4G21450" id="295">
    <att type="string" name="canonicalName" value="AT4G21450"/>
    <att type="string" name="Gene" value="826300"/>
    <att type="string" name="Symbol" value="AT4G21450"/>
    <att type="integer" name="DEGREE" value="2"/>
    <graphics type="CIRCLE" x="217.7237420025943" y="272.9965814848411"/>
  </node>
  <node label="ORP1C" id="296">
    <att type="string" name="canonicalName" value="ORP1C"/>
    <att type="string" name="Gene" value="826368"/>
    <att type="string" name="Symbol" value="ORP1C"/>
    <att type="integer" name="DEGREE" value="1"/>
    <graphics type="CIRCLE" x="406.86517168985233" y="417.49110872844926"/>
  </node>
  <node label="ATPD" id="297">
    <att type="string" name="canonicalName" value="ATPD"/>
    <att type="string" name="Gene" value="826551"/>
    <att type="string" name="Symbol" value="ATPD"/>
    <att type="integer" name="DEGREE" value="11"/>
    <graphics type="CIRCLE" x="162.49250116661378" y="360.5329223111157"/>
  </node>
  <node label="AT4G10010" id="298">
    <att type="string" name="canonicalName" value="AT4G10010"/>
    <att type="string" name="Gene" value="826592"/>
    <att type="string" name="Symbol" value="AT4G10010"/>
    <att type="integer" name="DEGREE" value="6"/>
    <graphics type="CIRCLE" x="346.1224971967764" y="399.0499929025586"/>
  </node>
  <node label="AT4G10450" id="299">
    <att type="string" name="canonicalName" value="AT4G10450"/>
    <att type="string" name="Gene" value="826637"/>
    <att type="string" name="Symbol" value="AT4G10450"/>
    <att type="integer" name="DEGREE" value="66"/>
    <graphics type="CIRCLE" x="425.04832738362376" y="183.86723630083935"/>
  </node>
  <node label="AT4G10620" id="300">
    <att type="string" name="canonicalName" value="AT4G10620"/>
    <att type="string" name="Gene" value="826654"/>
    <att type="string" name="Symbol" value="AT4G10620"/>
    <att type="integer" name="DEGREE" value="15"/>
    <graphics type="CIRCLE" x="293.236985422752" y="357.39193756696716"/>
  </node>
  <node label="AT4G11160" id="301">
    <att type="string" name="canonicalName" value="AT4G11160"/>
    <att type="string" name="Gene" value="826717"/>
    <att type="string" name="Symbol" value="AT4G11160"/>
    <att type="integer" name="DEGREE" value="35"/>
    <graphics type="CIRCLE" x="379.0438725654453" y="349.07010973978606"/>
  </node>
  <node label="EIF3A" id="302">
    <att type="string" name="canonicalName" value="EIF3A"/>
    <att type="string" name="Gene" value="826746"/>
    <att type="string" name="Symbol" value="EIF3A"/>
    <att type="integer" name="DEGREE" value="45"/>
    <graphics type="CIRCLE" x="269.30665897718086" y="445.6434370905997"/>
  </node>
  <node label="GPX6" id="303">
    <att type="string" name="canonicalName" value="GPX6"/>
    <att type="string" name="Gene" value="826765"/>
    <att type="string" name="Symbol" value="GPX6"/>
    <att type="integer" name="DEGREE" value="6"/>
    <graphics type="CIRCLE" x="256.64492539760636" y="159.80919392713548"/>
  </node>
  <node label="AT4G11860" id="304">
    <att type="string" name="canonicalName" value="AT4G11860"/>
    <att type="string" name="Gene" value="826793"/>
    <att type="string" name="Symbol" value="AT4G11860"/>
    <att type="integer" name="DEGREE" value="4"/>
    <graphics type="CIRCLE" x="445.4455823797166" y="313.9221159405663"/>
  </node>
  <node label="SEC1B" id="305">
    <att type="string" name="canonicalName" value="SEC1B"/>
    <att type="string" name="Gene" value="826820"/>
    <att type="string" name="Symbol" value="SEC1B"/>
    <att type="integer" name="DEGREE" value="3"/>
    <graphics type="CIRCLE" x="363.56777425001246" y="228.90657939859778"/>
  </node>
  <node label="SKU5" id="306">
    <att type="string" name="canonicalName" value="SKU5"/>
    <att type="string" name="Gene" value="826851"/>
    <att type="string" name="Symbol" value="SKU5"/>
    <att type="integer" name="DEGREE" value="1"/>
    <graphics type="CIRCLE" x="239.9573346126968" y="412.14926542056617"/>
  </node>
  <node label="AT4G12600" id="307">
    <att type="string" name="canonicalName" value="AT4G12600"/>
    <att type="string" name="Gene" value="826873"/>
    <att type="string" name="Symbol" value="AT4G12600"/>
    <att type="integer" name="DEGREE" value="89"/>
    <graphics type="CIRCLE" x="158.9438522808211" y="320.6837796349723"/>
  </node>
  <node label="UNE14" id="308">
    <att type="string" name="canonicalName" value="UNE14"/>
    <att type="string" name="Gene" value="826898"/>
    <att type="string" name="Symbol" value="UNE14"/>
    <att type="integer" name="DEGREE" value="35"/>
    <graphics type="CIRCLE" x="426.5680938516584" y="224.07336265439227"/>
  </node>
  <node label="AT4G13010" id="309">
    <att type="string" name="canonicalName" value="AT4G13010"/>
    <att type="string" name="Gene" value="826914"/>
    <att type="string" name="Symbol" value="AT4G13010"/>
    <att type="integer" name="DEGREE" value="1"/>
    <graphics type="CIRCLE" x="221.6970393776188" y="374.0766245480821"/>
  </node>
  <node label="AT4G13180" id="310">
    <att type="string" name="canonicalName" value="AT4G13180"/>
    <att type="string" name="Gene" value="826932"/>
    <att type="string" name="Symbol" value="AT4G13180"/>
    <att type="integer" name="DEGREE" value="3"/>
    <graphics type="CIRCLE" x="382.55977174203946" y="406.66473426576516"/>
  </node>
  <node label="AT4G13360" id="311">
    <att type="string" name="canonicalName" value="AT4G13360"/>
    <att type="string" name="Gene" value="826967"/>
    <att type="string" name="Symbol" value="AT4G13360"/>
    <att type="integer" name="DEGREE" value="10"/>
    <graphics type="CIRCLE" x="373.59621565669875" y="256.97700615326164"/>
  </node>
  <node label="AT4G13710" id="312">
    <att type="string" name="canonicalName" value="AT4G13710"/>
    <att type="string" name="Gene" value="827005"/>
    <att type="string" name="Symbol" value="AT4G13710"/>
    <att type="integer" name="DEGREE" value="3"/>
    <graphics type="CIRCLE" x="250.37474864601802" y="364.60758204114563"/>
  </node>
  <node label="HOG1" id="313">
    <att type="string" name="canonicalName" value="HOG1"/>
    <att type="string" name="Gene" value="827028"/>
    <att type="string" name="Symbol" value="HOG1"/>
    <att type="integer" name="DEGREE" value="6"/>
    <graphics type="CIRCLE" x="353.776726737407" y="336.87818213836016"/>
  </node>
  <node label="AARE" id="314">
    <att type="string" name="canonicalName" value="AARE"/>
    <att type="string" name="Gene" value="827104"/>
    <att type="string" name="Symbol" value="AARE"/>
    <att type="integer" name="DEGREE" value="30"/>
    <graphics type="CIRCLE" x="189.25337234679324" y="349.86054201936616"/>
  </node>
  <node label="ELIP2" id="315">
    <att type="string" name="canonicalName" value="ELIP2"/>
    <att type="string" name="Gene" value="827119"/>
    <att type="string" name="Symbol" value="ELIP2"/>
    <att type="integer" name="DEGREE" value="3"/>
    <graphics type="CIRCLE" x="334.07263707985675" y="302.30922935872815"/>
  </node>
  <node label="AT4G14900" id="316">
    <att type="string" name="canonicalName" value="AT4G14900"/>
    <att type="string" name="Gene" value="827147"/>
    <att type="string" name="Symbol" value="AT4G14900"/>
    <att type="integer" name="DEGREE" value="1"/>
    <graphics type="CIRCLE" x="167.41812227567593" y="299.19004383847"/>
  </node>
  <node label="MAA3" id="317">
    <att type="string" name="canonicalName" value="MAA3"/>
    <att type="string" name="Gene" value="827233"/>
    <att type="string" name="Symbol" value="MAA3"/>
    <att type="integer" name="DEGREE" value="7"/>
    <graphics type="CIRCLE" x="178.6478549733378" y="416.2533687119029"/>
  </node>
  <node label="AT4G15890" id="318">
    <att type="string" name="canonicalName" value="AT4G15890"/>
    <att type="string" name="Gene" value="827271"/>
    <att type="string" name="Symbol" value="AT4G15890"/>
    <att type="integer" name="DEGREE" value="5"/>
    <graphics type="CIRCLE" x="159.0843031940866" y="218.52743386157834"/>
  </node>
  <node label="RR2" id="319">
    <att type="string" name="canonicalName" value="RR2"/>
    <att type="string" name="Gene" value="827297"/>
    <att type="string" name="Symbol" value="RR2"/>
    <att type="integer" name="DEGREE" value="3"/>
    <graphics type="CIRCLE" x="414.3913409624602" y="205.0505444844614"/>
  </node>
  <node label="FCA" id="320">
    <att type="string" name="canonicalName" value="FCA"/>
    <att type="string" name="Gene" value="827323"/>
    <att type="string" name="Symbol" value="FCA"/>
    <att type="integer" name="DEGREE" value="2"/>
    <graphics type="CIRCLE" x="420.5626810118629" y="340.69862447614287"/>
  </node>
  <node label="LDL3" id="321">
    <att type="string" name="canonicalName" value="LDL3"/>
    <att type="string" name="Gene" value="827325"/>
    <att type="string" name="Symbol" value="LDL3"/>
    <att type="integer" name="DEGREE" value="9"/>
    <graphics type="CIRCLE" x="432.1904491975916" y="330.1484532871534"/>
  </node>
  <node label="SAR2" id="322">
    <att type="string" name="canonicalName" value="SAR2"/>
    <att type="string" name="Gene" value="827368"/>
    <att type="string" name="Symbol" value="SAR2"/>
    <att type="integer" name="DEGREE" value="3"/>
    <graphics type="CIRCLE" x="194.21493371036829" y="393.7497414049579"/>
  </node>
  <node label="AT4G16720" id="323">
    <att type="string" name="canonicalName" value="AT4G16720"/>
    <att type="string" name="Gene" value="827375"/>
    <att type="string" name="Symbol" value="AT4G16720"/>
    <att type="integer" name="DEGREE" value="67"/>
    <graphics type="CIRCLE" x="192.8007164836754" y="383.7963826482335"/>
  </node>
  <node label="ACX1" id="324">
    <att type="string" name="canonicalName" value="ACX1"/>
    <att type="string" name="Gene" value="827381"/>
    <att type="string" name="Symbol" value="ACX1"/>
    <att type="integer" name="DEGREE" value="7"/>
    <graphics type="CIRCLE" x="429.05279280757526" y="367.6610563400228"/>
  </node>
  <node label="HB-2" id="325">
    <att type="string" name="canonicalName" value="HB-2"/>
    <att type="string" name="Gene" value="827384"/>
    <att type="string" name="Symbol" value="HB-2"/>
    <att type="integer" name="DEGREE" value="2"/>
    <graphics type="CIRCLE" x="350.8656829017377" y="346.56797887781715"/>
  </node>
  <node label="CT-BMY" id="326">
    <att type="string" name="canonicalName" value="CT-BMY"/>
    <att type="string" name="Gene" value="827419"/>
    <att type="string" name="Symbol" value="CT-BMY"/>
    <att type="integer" name="DEGREE" value="4"/>
    <graphics type="CIRCLE" x="408.5965427720211" y="150.51408541686217"/>
  </node>
  <node label="AT4G17390" id="327">
    <att type="string" name="canonicalName" value="AT4G17390"/>
    <att type="string" name="Gene" value="827451"/>
    <att type="string" name="Symbol" value="AT4G17390"/>
    <att type="integer" name="DEGREE" value="63"/>
    <graphics type="CIRCLE" x="260.4174384137457" y="355.4305696261355"/>
  </node>
  <node label="TPS5" id="328">
    <att type="string" name="canonicalName" value="TPS5"/>
    <att type="string" name="Gene" value="827498"/>
    <att type="string" name="Symbol" value="TPS5"/>
    <att type="integer" name="DEGREE" value="7"/>
    <graphics type="CIRCLE" x="333.738922229168" y="336.29381306568973"/>
  </node>
  <node label="AT4G18230" id="329">
    <att type="string" name="canonicalName" value="AT4G18230"/>
    <att type="string" name="Gene" value="827549"/>
    <att type="string" name="Symbol" value="AT4G18230"/>
    <att type="integer" name="DEGREE" value="1"/>
    <graphics type="CIRCLE" x="319.6947727424729" y="355.443573219888"/>
  </node>
  <node label="RPL16B" id="330">
    <att type="string" name="canonicalName" value="RPL16B"/>
    <att type="string" name="Gene" value="827607"/>
    <att type="string" name="Symbol" value="RPL16B"/>
    <att type="integer" name="DEGREE" value="56"/>
    <graphics type="CIRCLE" x="418.8929618676262" y="377.55870900783066"/>
  </node>
  <node label="RABA1d" id="331">
    <att type="string" name="canonicalName" value="RABA1d"/>
    <att type="string" name="Gene" value="827614"/>
    <att type="string" name="Symbol" value="RABA1d"/>
    <att type="integer" name="DEGREE" value="9"/>
    <graphics type="CIRCLE" x="294.7670818000396" y="280.1315295136404"/>
  </node>
  <node label="CYCT1;4" id="332">
    <att type="string" name="canonicalName" value="CYCT1;4"/>
    <att type="string" name="Gene" value="827702"/>
    <att type="string" name="Symbol" value="CYCT1;4"/>
    <att type="integer" name="DEGREE" value="16"/>
    <graphics type="CIRCLE" x="440.1825090019541" y="267.00780259099383"/>
  </node>
  <node label="TUB9" id="333">
    <att type="string" name="canonicalName" value="TUB9"/>
    <att type="string" name="Gene" value="827837"/>
    <att type="string" name="Symbol" value="TUB9"/>
    <att type="integer" name="DEGREE" value="26"/>
    <graphics type="CIRCLE" x="271.75026346445077" y="277.6550760700578"/>
  </node>
  <node label="EMB2770" id="334">
    <att type="string" name="canonicalName" value="EMB2770"/>
    <att type="string" name="Gene" value="827925"/>
    <att type="string" name="Symbol" value="EMB2770"/>
    <att type="integer" name="DEGREE" value="47"/>
    <graphics type="CIRCLE" x="212.67844169232848" y="243.9399720396371"/>
  </node>
  <node label="AT4G02480" id="335">
    <att type="string" name="canonicalName" value="AT4G02480"/>
    <att type="string" name="Gene" value="827979"/>
    <att type="string" name="Symbol" value="AT4G02480"/>
    <att type="integer" name="DEGREE" value="5"/>
    <graphics type="CIRCLE" x="406.2405518066313" y="303.72871402958253"/>
  </node>
  <node label="ECA2" id="336">
    <att type="string" name="canonicalName" value="ECA2"/>
    <att type="string" name="Gene" value="827984"/>
    <att type="string" name="Symbol" value="ECA2"/>
    <att type="integer" name="DEGREE" value="2"/>
    <graphics type="CIRCLE" x="447.9767470300902" y="335.285116972575"/>
  </node>
  <node label="PETC" id="337">
    <att type="string" name="canonicalName" value="PETC"/>
    <att type="string" name="Gene" value="827996"/>
    <att type="string" name="Symbol" value="PETC"/>
    <att type="integer" name="DEGREE" value="10"/>
    <graphics type="CIRCLE" x="388.8967531844636" y="231.38013079057396"/>
  </node>
  <node label="AT4G00810" id="338">
    <att type="string" name="canonicalName" value="AT4G00810"/>
    <att type="string" name="Gene" value="828004"/>
    <att type="string" name="Symbol" value="AT4G00810"/>
    <att type="integer" name="DEGREE" value="43"/>
    <graphics type="CIRCLE" x="182.33917036499454" y="353.7176195944887"/>
  </node>
  <node label="QUA3" id="339">
    <att type="string" name="canonicalName" value="QUA3"/>
    <att type="string" name="Gene" value="828020"/>
    <att type="string" name="Symbol" value="QUA3"/>
    <att type="integer" name="DEGREE" value="1"/>
    <graphics type="CIRCLE" x="348.5515404903452" y="168.967182661622"/>
  </node>
  <node label="ATPMEPCRB" id="340">
    <att type="string" name="canonicalName" value="ATPMEPCRB"/>
    <att type="string" name="Gene" value="828064"/>
    <att type="string" name="Symbol" value="ATPMEPCRB"/>
    <att type="integer" name="DEGREE" value="5"/>
    <graphics type="CIRCLE" x="448.25136787750506" y="341.0585654210532"/>
  </node>
  <node label="MEE49" id="341">
    <att type="string" name="canonicalName" value="MEE49"/>
    <att type="string" name="Gene" value="828136"/>
    <att type="string" name="Symbol" value="MEE49"/>
    <att type="integer" name="DEGREE" value="30"/>
    <graphics type="CIRCLE" x="286.8338239643118" y="224.31617047501487"/>
  </node>
  <node label="AT4G02900" id="342">
    <att type="string" name="canonicalName" value="AT4G02900"/>
    <att type="string" name="Gene" value="828143"/>
    <att type="string" name="Symbol" value="AT4G02900"/>
    <att type="integer" name="DEGREE" value="12"/>
    <graphics type="CIRCLE" x="333.42000063769433" y="406.82707398771834"/>
  </node>
  <node label="MSH6" id="343">
    <att type="string" name="canonicalName" value="MSH6"/>
    <att type="string" name="Gene" value="828147"/>
    <att type="string" name="Symbol" value="MSH6"/>
    <att type="integer" name="DEGREE" value="6"/>
    <graphics type="CIRCLE" x="369.9474009331474" y="412.7898241447031"/>
  </node>
  <node label="PRL" id="344">
    <att type="string" name="canonicalName" value="PRL"/>
    <att type="string" name="Gene" value="828153"/>
    <att type="string" name="Symbol" value="PRL"/>
    <att type="integer" name="DEGREE" value="18"/>
    <graphics type="CIRCLE" x="261.9298650069009" y="393.93064542051354"/>
  </node>
  <node label="STP7" id="345">
    <att type="string" name="canonicalName" value="STP7"/>
    <att type="string" name="Gene" value="828154"/>
    <att type="string" name="Symbol" value="STP7"/>
    <att type="integer" name="DEGREE" value="11"/>
    <graphics type="CIRCLE" x="410.3668021136149" y="234.061925607006"/>
  </node>
  <node label="AT4G02660" id="346">
    <att type="string" name="canonicalName" value="AT4G02660"/>
    <att type="string" name="Gene" value="828210"/>
    <att type="string" name="Symbol" value="AT4G02660"/>
    <att type="integer" name="DEGREE" value="4"/>
    <graphics type="CIRCLE" x="439.3658626472357" y="373.5073710834597"/>
  </node>
  <node label="NAD-ME2" id="347">
    <att type="string" name="canonicalName" value="NAD-ME2"/>
    <att type="string" name="Gene" value="828222"/>
    <att type="string" name="Symbol" value="NAD-ME2"/>
    <att type="integer" name="DEGREE" value="7"/>
    <graphics type="CIRCLE" x="193.3697160902456" y="381.41241056217586"/>
  </node>
  <node label="SRF8" id="348">
    <att type="string" name="canonicalName" value="SRF8"/>
    <att type="string" name="Gene" value="828302"/>
    <att type="string" name="Symbol" value="SRF8"/>
    <att type="integer" name="DEGREE" value="2"/>
    <graphics type="CIRCLE" x="326.8056073689032" y="335.9171435293647"/>
  </node>
  <node label="PIP1;5" id="349">
    <att type="string" name="canonicalName" value="PIP1;5"/>
    <att type="string" name="Gene" value="828439"/>
    <att type="string" name="Symbol" value="PIP1;5"/>
    <att type="integer" name="DEGREE" value="9"/>
    <graphics type="CIRCLE" x="178.32179902832382" y="417.02217787928925"/>
  </node>
  <node label="SHD" id="350">
    <att type="string" name="canonicalName" value="SHD"/>
    <att type="string" name="Gene" value="828520"/>
    <att type="string" name="Symbol" value="SHD"/>
    <att type="integer" name="DEGREE" value="24"/>
    <graphics type="CIRCLE" x="348.8313248270142" y="213.2995722030061"/>
  </node>
  <node label="VEP1" id="351">
    <att type="string" name="canonicalName" value="VEP1"/>
    <att type="string" name="Gene" value="828523"/>
    <att type="string" name="Symbol" value="VEP1"/>
    <att type="integer" name="DEGREE" value="1"/>
    <graphics type="CIRCLE" x="443.3639785720196" y="438.8687179682703"/>
  </node>
  <node label="ATR1" id="352">
    <att type="string" name="canonicalName" value="ATR1"/>
    <att type="string" name="Gene" value="828554"/>
    <att type="string" name="Symbol" value="ATR1"/>
    <att type="integer" name="DEGREE" value="19"/>
    <graphics type="CIRCLE" x="303.5374857258014" y="236.38587077905794"/>
  </node>
  <node label="DIC2" id="353">
    <att type="string" name="canonicalName" value="DIC2"/>
    <att type="string" name="Gene" value="828559"/>
    <att type="string" name="Symbol" value="DIC2"/>
    <att type="integer" name="DEGREE" value="2"/>
    <graphics type="CIRCLE" x="229.7661797271535" y="207.26642873488842"/>
  </node>
  <node label="AT4G24780" id="354">
    <att type="string" name="canonicalName" value="AT4G24780"/>
    <att type="string" name="Gene" value="828580"/>
    <att type="string" name="Symbol" value="AT4G24780"/>
    <att type="integer" name="DEGREE" value="5"/>
    <graphics type="CIRCLE" x="281.4405882468064" y="397.56491577861334"/>
  </node>
  <node label="AMY1" id="355">
    <att type="string" name="canonicalName" value="AMY1"/>
    <att type="string" name="Gene" value="828603"/>
    <att type="string" name="Symbol" value="AMY1"/>
    <att type="integer" name="DEGREE" value="7"/>
    <graphics type="CIRCLE" x="273.68688937355546" y="182.37049707271"/>
  </node>
  <node label="FSD1" id="356">
    <att type="string" name="canonicalName" value="FSD1"/>
    <att type="string" name="Gene" value="828613"/>
    <att type="string" name="Symbol" value="FSD1"/>
    <att type="integer" name="DEGREE" value="16"/>
    <graphics type="CIRCLE" x="419.6732771018908" y="399.4367906052481"/>
  </node>
  <node label="AT4G25550" id="357">
    <att type="string" name="canonicalName" value="AT4G25550"/>
    <att type="string" name="Gene" value="828660"/>
    <att type="string" name="Symbol" value="AT4G25550"/>
    <att type="integer" name="DEGREE" value="22"/>
    <graphics type="CIRCLE" x="356.7606891256978" y="216.42920534186652"/>
  </node>
  <node label="PIRL8" id="358">
    <att type="string" name="canonicalName" value="PIRL8"/>
    <att type="string" name="Gene" value="828711"/>
    <att type="string" name="Symbol" value="PIRL8"/>
    <att type="integer" name="DEGREE" value="6"/>
    <graphics type="CIRCLE" x="303.4739328395824" y="367.8636692486764"/>
  </node>
  <node label="AT4G26230" id="359">
    <att type="string" name="canonicalName" value="AT4G26230"/>
    <att type="string" name="Gene" value="828729"/>
    <att type="string" name="Symbol" value="AT4G26230"/>
    <att type="integer" name="DEGREE" value="60"/>
    <graphics type="CIRCLE" x="408.5102226471828" y="404.2177886006003"/>
  </node>
  <node label="PFK3" id="360">
    <att type="string" name="canonicalName" value="PFK3"/>
    <att type="string" name="Gene" value="828733"/>
    <att type="string" name="Symbol" value="PFK3"/>
    <att type="integer" name="DEGREE" value="34"/>
    <graphics type="CIRCLE" x="384.83361081825575" y="217.81765024636755"/>
  </node>
  <node label="CBL3" id="361">
    <att type="string" name="canonicalName" value="CBL3"/>
    <att type="string" name="Gene" value="828764"/>
    <att type="string" name="Symbol" value="CBL3"/>
    <att type="integer" name="DEGREE" value="7"/>
    <graphics type="CIRCLE" x="159.6257747890918" y="216.75902973617798"/>
  </node>
  <node label="ATK2" id="362">
    <att type="string" name="canonicalName" value="ATK2"/>
    <att type="string" name="Gene" value="828826"/>
    <att type="string" name="Symbol" value="ATK2"/>
    <att type="integer" name="DEGREE" value="8"/>
    <graphics type="CIRCLE" x="274.7571343990669" y="154.0289547752791"/>
  </node>
  <node label="HTA2" id="363">
    <att type="string" name="canonicalName" value="HTA2"/>
    <att type="string" name="Gene" value="828831"/>
    <att type="string" name="Symbol" value="HTA2"/>
    <att type="integer" name="DEGREE" value="29"/>
    <graphics type="CIRCLE" x="372.3252430039046" y="372.6215384525289"/>
  </node>
  <node label="CAK1AT" id="364">
    <att type="string" name="canonicalName" value="CAK1AT"/>
    <att type="string" name="Gene" value="829019"/>
    <att type="string" name="Symbol" value="CAK1AT"/>
    <att type="integer" name="DEGREE" value="31"/>
    <graphics type="CIRCLE" x="348.7187990185099" y="409.4553965415449"/>
  </node>
  <node label="AIM1" id="365">
    <att type="string" name="canonicalName" value="AIM1"/>
    <att type="string" name="Gene" value="829022"/>
    <att type="string" name="Symbol" value="AIM1"/>
    <att type="integer" name="DEGREE" value="14"/>
    <graphics type="CIRCLE" x="263.8734221782138" y="426.4413309204829"/>
  </node>
  <node label="emb2726" id="366">
    <att type="string" name="canonicalName" value="emb2726"/>
    <att type="string" name="Gene" value="829027"/>
    <att type="string" name="Symbol" value="emb2726"/>
    <att type="integer" name="DEGREE" value="1"/>
    <graphics type="CIRCLE" x="173.21936017733756" y="210.0605998248796"/>
  </node>
  <node label="MTO2" id="367">
    <att type="string" name="canonicalName" value="MTO2"/>
    <att type="string" name="Gene" value="829106"/>
    <att type="string" name="Symbol" value="MTO2"/>
    <att type="integer" name="DEGREE" value="5"/>
    <graphics type="CIRCLE" x="217.70457719210282" y="270.29622470532"/>
  </node>
  <node label="ORC5" id="368">
    <att type="string" name="canonicalName" value="ORC5"/>
    <att type="string" name="Gene" value="829114"/>
    <att type="string" name="Symbol" value="ORC5"/>
    <att type="integer" name="DEGREE" value="18"/>
    <graphics type="CIRCLE" x="432.53973902667383" y="301.8012629297231"/>
  </node>
  <node label="AT4G30000" id="369">
    <att type="string" name="canonicalName" value="AT4G30000"/>
    <att type="string" name="Gene" value="829123"/>
    <att type="string" name="Symbol" value="AT4G30000"/>
    <att type="integer" name="DEGREE" value="1"/>
    <graphics type="CIRCLE" x="173.08552539116403" y="222.9579838637885"/>
  </node>
  <node label="XTH24" id="370">
    <att type="string" name="canonicalName" value="XTH24"/>
    <att type="string" name="Gene" value="829150"/>
    <att type="string" name="Symbol" value="XTH24"/>
    <att type="integer" name="DEGREE" value="1"/>
    <graphics type="CIRCLE" x="305.58969727825274" y="285.2488877555675"/>
  </node>
  <node label="AT4G30490" id="371">
    <att type="string" name="canonicalName" value="AT4G30490"/>
    <att type="string" name="Gene" value="829172"/>
    <att type="string" name="Symbol" value="AT4G30490"/>
    <att type="integer" name="DEGREE" value="1"/>
    <graphics type="CIRCLE" x="377.23008627056294" y="336.58324588118114"/>
  </node>
  <node label="GGP1" id="372">
    <att type="string" name="canonicalName" value="GGP1"/>
    <att type="string" name="Gene" value="829176"/>
    <att type="string" name="Symbol" value="GGP1"/>
    <att type="integer" name="DEGREE" value="1"/>
    <graphics type="CIRCLE" x="374.80532239843484" y="155.63882916063764"/>
  </node>
  <node label="UBP24" id="373">
    <att type="string" name="canonicalName" value="UBP24"/>
    <att type="string" name="Gene" value="829213"/>
    <att type="string" name="Symbol" value="UBP24"/>
    <att type="integer" name="DEGREE" value="14"/>
    <graphics type="CIRCLE" x="386.5655669382979" y="428.3885845945847"/>
  </node>
  <node label="AT4G31180" id="374">
    <att type="string" name="canonicalName" value="AT4G31180"/>
    <att type="string" name="Gene" value="829246"/>
    <att type="string" name="Symbol" value="AT4G31180"/>
    <att type="integer" name="DEGREE" value="3"/>
    <graphics type="CIRCLE" x="214.0657678751948" y="192.0035836586962"/>
  </node>
  <node label="AT4G32250" id="375">
    <att type="string" name="canonicalName" value="AT4G32250"/>
    <att type="string" name="Gene" value="829358"/>
    <att type="string" name="Symbol" value="AT4G32250"/>
    <att type="integer" name="DEGREE" value="6"/>
    <graphics type="CIRCLE" x="321.82232823378945" y="315.66670364866263"/>
  </node>
  <node label="SD2-5" id="376">
    <att type="string" name="canonicalName" value="SD2-5"/>
    <att type="string" name="Gene" value="829365"/>
    <att type="string" name="Symbol" value="SD2-5"/>
    <att type="integer" name="DEGREE" value="1"/>
    <graphics type="CIRCLE" x="209.92201191992902" y="406.2812632937089"/>
  </node>
  <node label="CESA1" id="377">
    <att type="string" name="canonicalName" value="CESA1"/>
    <att type="string" name="Gene" value="829376"/>
    <att type="string" name="Symbol" value="CESA1"/>
    <att type="integer" name="DEGREE" value="3"/>
    <graphics type="CIRCLE" x="249.36292094976847" y="401.78514612589936"/>
  </node>
  <node label="SHM3" id="378">
    <att type="string" name="canonicalName" value="SHM3"/>
    <att type="string" name="Gene" value="829387"/>
    <att type="string" name="Symbol" value="SHM3"/>
    <att type="integer" name="DEGREE" value="5"/>
    <graphics type="CIRCLE" x="239.10893723221207" y="417.97825595714477"/>
  </node>
  <node label="LUG" id="379">
    <att type="string" name="canonicalName" value="LUG"/>
    <att type="string" name="Gene" value="829390"/>
    <att type="string" name="Symbol" value="LUG"/>
    <att type="integer" name="DEGREE" value="22"/>
    <graphics type="CIRCLE" x="162.43930374412042" y="369.3190543051585"/>
  </node>
  <node label="TIFY8" id="380">
    <att type="string" name="canonicalName" value="TIFY8"/>
    <att type="string" name="Gene" value="829392"/>
    <att type="string" name="Symbol" value="TIFY8"/>
    <att type="integer" name="DEGREE" value="12"/>
    <graphics type="CIRCLE" x="293.8741921983619" y="151.3573739549625"/>
  </node>
  <node label="AT4G32600" id="381">
    <att type="string" name="canonicalName" value="AT4G32600"/>
    <att type="string" name="Gene" value="829395"/>
    <att type="string" name="Symbol" value="AT4G32600"/>
    <att type="integer" name="DEGREE" value="1"/>
    <graphics type="CIRCLE" x="335.0683952346183" y="426.117325203358"/>
  </node>
  <node label="GAMMA-VPE" id="382">
    <att type="string" name="canonicalName" value="GAMMA-VPE"/>
    <att type="string" name="Gene" value="829431"/>
    <att type="string" name="Symbol" value="GAMMA-VPE"/>
    <att type="integer" name="DEGREE" value="3"/>
    <graphics type="CIRCLE" x="267.52701070871655" y="302.606729140112"/>
  </node>
  <node label="APM1" id="383">
    <att type="string" name="canonicalName" value="APM1"/>
    <att type="string" name="Gene" value="829446"/>
    <att type="string" name="Symbol" value="APM1"/>
    <att type="integer" name="DEGREE" value="10"/>
    <graphics type="CIRCLE" x="192.19081750696137" y="355.67490093151855"/>
  </node>
  <node label="FAB1A" id="384">
    <att type="string" name="canonicalName" value="FAB1A"/>
    <att type="string" name="Gene" value="829460"/>
    <att type="string" name="Symbol" value="FAB1A"/>
    <att type="integer" name="DEGREE" value="8"/>
    <graphics type="CIRCLE" x="173.0906923771769" y="347.5333733566009"/>
  </node>
  <node label="CDC20.2" id="385">
    <att type="string" name="canonicalName" value="CDC20.2"/>
    <att type="string" name="Gene" value="829462"/>
    <att type="string" name="Symbol" value="CDC20.2"/>
    <att type="integer" name="DEGREE" value="22"/>
    <graphics type="CIRCLE" x="211.66410076173645" y="303.5613389848272"/>
  </node>
  <node label="ADR1-L1" id="386">
    <att type="string" name="canonicalName" value="ADR1-L1"/>
    <att type="string" name="Gene" value="829466"/>
    <att type="string" name="Symbol" value="ADR1-L1"/>
    <att type="integer" name="DEGREE" value="5"/>
    <graphics type="CIRCLE" x="285.0969122716146" y="417.1931997411264"/>
  </node>
  <node label="OST1" id="387">
    <att type="string" name="canonicalName" value="OST1"/>
    <att type="string" name="Gene" value="829541"/>
    <att type="string" name="Symbol" value="OST1"/>
    <att type="integer" name="DEGREE" value="14"/>
    <graphics type="CIRCLE" x="200.7106670217189" y="418.4936516616077"/>
  </node>
  <node label="CER9" id="388">
    <att type="string" name="canonicalName" value="CER9"/>
    <att type="string" name="Gene" value="829556"/>
    <att type="string" name="Symbol" value="CER9"/>
    <att type="integer" name="DEGREE" value="1"/>
    <graphics type="CIRCLE" x="272.3392764712822" y="267.0893975800599"/>
  </node>
  <node label="PAB2" id="389">
    <att type="string" name="canonicalName" value="PAB2"/>
    <att type="string" name="Gene" value="829557"/>
    <att type="string" name="Symbol" value="PAB2"/>
    <att type="integer" name="DEGREE" value="38"/>
    <graphics type="CIRCLE" x="209.8645641250797" y="338.9248537160079"/>
  </node>
  <node label="EDA9" id="390">
    <att type="string" name="canonicalName" value="EDA9"/>
    <att type="string" name="Gene" value="829568"/>
    <att type="string" name="Symbol" value="EDA9"/>
    <att type="integer" name="DEGREE" value="2"/>
    <graphics type="CIRCLE" x="299.71980667046887" y="232.5250303975555"/>
  </node>
  <node label="AT4G34660" id="391">
    <att type="string" name="canonicalName" value="AT4G34660"/>
    <att type="string" name="Gene" value="829618"/>
    <att type="string" name="Symbol" value="AT4G34660"/>
    <att type="integer" name="DEGREE" value="1"/>
    <graphics type="CIRCLE" x="166.99836167219974" y="266.5232884709543"/>
  </node>
  <node label="AT4G34730" id="392">
    <att type="string" name="canonicalName" value="AT4G34730"/>
    <att type="string" name="Gene" value="829625"/>
    <att type="string" name="Symbol" value="AT4G34730"/>
    <att type="integer" name="DEGREE" value="2"/>
    <graphics type="CIRCLE" x="311.0286000387681" y="429.4043069754874"/>
  </node>
  <node label="ROC5" id="393">
    <att type="string" name="canonicalName" value="ROC5"/>
    <att type="string" name="Gene" value="829639"/>
    <att type="string" name="Symbol" value="ROC5"/>
    <att type="integer" name="DEGREE" value="55"/>
    <graphics type="CIRCLE" x="419.44370617267055" y="403.5167407344581"/>
  </node>
  <node label="PIP3" id="394">
    <att type="string" name="canonicalName" value="PIP3"/>
    <att type="string" name="Gene" value="829662"/>
    <att type="string" name="Symbol" value="PIP3"/>
    <att type="integer" name="DEGREE" value="5"/>
    <graphics type="CIRCLE" x="157.39494355904898" y="163.05976444977344"/>
  </node>
  <node label="NTRB" id="395">
    <att type="string" name="canonicalName" value="NTRB"/>
    <att type="string" name="Gene" value="829698"/>
    <att type="string" name="Symbol" value="NTRB"/>
    <att type="integer" name="DEGREE" value="3"/>
    <graphics type="CIRCLE" x="330.1806101785029" y="422.21234321054675"/>
  </node>
  <node label="RAC6" id="396">
    <att type="string" name="canonicalName" value="RAC6"/>
    <att type="string" name="Gene" value="829750"/>
    <att type="string" name="Symbol" value="RAC6"/>
    <att type="integer" name="DEGREE" value="16"/>
    <graphics type="CIRCLE" x="165.50456440145186" y="276.7710583817575"/>
  </node>
  <node label="CSDP1" id="397">
    <att type="string" name="canonicalName" value="CSDP1"/>
    <att type="string" name="Gene" value="829758"/>
    <att type="string" name="Symbol" value="CSDP1"/>
    <att type="integer" name="DEGREE" value="25"/>
    <graphics type="CIRCLE" x="400.90978330262413" y="162.59269372193026"/>
  </node>
  <node label="AT4G36180" id="398">
    <att type="string" name="canonicalName" value="AT4G36180"/>
    <att type="string" name="Gene" value="829775"/>
    <att type="string" name="Symbol" value="AT4G36180"/>
    <att type="integer" name="DEGREE" value="5"/>
    <graphics type="CIRCLE" x="209.66358812102573" y="376.13326973064125"/>
  </node>
  <node label="AT4G36430" id="399">
    <att type="string" name="canonicalName" value="AT4G36430"/>
    <att type="string" name="Gene" value="829795"/>
    <att type="string" name="Symbol" value="AT4G36430"/>
    <att type="integer" name="DEGREE" value="3"/>
    <graphics type="CIRCLE" x="229.8228227362961" y="217.45147132374777"/>
  </node>
  <node label="KAI2" id="400">
    <att type="string" name="canonicalName" value="KAI2"/>
    <att type="string" name="Gene" value="829902"/>
    <att type="string" name="Symbol" value="KAI2"/>
    <att type="integer" name="DEGREE" value="6"/>
    <graphics type="CIRCLE" x="199.90771818429877" y="249.74941542711656"/>
  </node>
  <node label="AT4G37480" id="401">
    <att type="string" name="canonicalName" value="AT4G37480"/>
    <att type="string" name="Gene" value="829903"/>
    <att type="string" name="Symbol" value="AT4G37480"/>
    <att type="integer" name="DEGREE" value="2"/>
    <graphics type="CIRCLE" x="393.14307018592285" y="307.74429729854126"/>
  </node>
  <node label="AT4G37690" id="402">
    <att type="string" name="canonicalName" value="AT4G37690"/>
    <att type="string" name="Gene" value="829924"/>
    <att type="string" name="Symbol" value="AT4G37690"/>
    <att type="integer" name="DEGREE" value="1"/>
    <graphics type="CIRCLE" x="402.3294012941218" y="189.70629389117062"/>
  </node>
  <node label="HAT22" id="403">
    <att type="string" name="canonicalName" value="HAT22"/>
    <att type="string" name="Gene" value="829935"/>
    <att type="string" name="Symbol" value="HAT22"/>
    <att type="integer" name="DEGREE" value="4"/>
    <graphics type="CIRCLE" x="289.66949573926814" y="185.69881232453514"/>
  </node>
  <node label="AT4G38480" id="404">
    <att type="string" name="canonicalName" value="AT4G38480"/>
    <att type="string" name="Gene" value="830004"/>
    <att type="string" name="Symbol" value="AT4G38480"/>
    <att type="integer" name="DEGREE" value="2"/>
    <graphics type="CIRCLE" x="301.03868113183813" y="389.37733189714197"/>
  </node>
  <node label="MYB4" id="405">
    <att type="string" name="canonicalName" value="MYB4"/>
    <att type="string" name="Gene" value="830018"/>
    <att type="string" name="Symbol" value="MYB4"/>
    <att type="integer" name="DEGREE" value="11"/>
    <graphics type="CIRCLE" x="244.6143581469472" y="284.4658079944353"/>
  </node>
  <node label="FBA2" id="406">
    <att type="string" name="canonicalName" value="FBA2"/>
    <att type="string" name="Gene" value="830052"/>
    <att type="string" name="Symbol" value="FBA2"/>
    <att type="integer" name="DEGREE" value="19"/>
    <graphics type="CIRCLE" x="216.65469395920894" y="443.5332567497001"/>
  </node>
  <node label="CAD9" id="407">
    <att type="string" name="canonicalName" value="CAD9"/>
    <att type="string" name="Gene" value="830088"/>
    <att type="string" name="Symbol" value="CAD9"/>
    <att type="integer" name="DEGREE" value="9"/>
    <graphics type="CIRCLE" x="240.3173167915905" y="324.84058171606785"/>
  </node>
  <node label="AGT2" id="408">
    <att type="string" name="canonicalName" value="AGT2"/>
    <att type="string" name="Gene" value="830120"/>
    <att type="string" name="Symbol" value="AGT2"/>
    <att type="integer" name="DEGREE" value="8"/>
    <graphics type="CIRCLE" x="405.7847341333544" y="229.62877148108674"/>
  </node>
  <node label="CPSRP54" id="409">
    <att type="string" name="canonicalName" value="CPSRP54"/>
    <att type="string" name="Gene" value="830273"/>
    <att type="string" name="Symbol" value="CPSRP54"/>
    <att type="integer" name="DEGREE" value="31"/>
    <graphics type="CIRCLE" x="310.09691461760144" y="303.9784031131153"/>
  </node>
  <node label="GLU1" id="410">
    <att type="string" name="canonicalName" value="GLU1"/>
    <att type="string" name="Gene" value="830292"/>
    <att type="string" name="Symbol" value="GLU1"/>
    <att type="integer" name="DEGREE" value="4"/>
    <graphics type="CIRCLE" x="442.26603454838096" y="376.228757146764"/>
  </node>
  <node label="SIR" id="411">
    <att type="string" name="canonicalName" value="SIR"/>
    <att type="string" name="Gene" value="830336"/>
    <att type="string" name="Symbol" value="SIR"/>
    <att type="integer" name="DEGREE" value="2"/>
    <graphics type="CIRCLE" x="335.2646574972483" y="278.58666516849553"/>
  </node>
  <node label="AT5G04600" id="412">
    <att type="string" name="canonicalName" value="AT5G04600"/>
    <att type="string" name="Gene" value="830337"/>
    <att type="string" name="Symbol" value="AT5G04600"/>
    <att type="integer" name="DEGREE" value="43"/>
    <graphics type="CIRCLE" x="177.31632184439994" y="426.44040514420857"/>
  </node>
  <node label="AT5G05130" id="413">
    <att type="string" name="canonicalName" value="AT5G05130"/>
    <att type="string" name="Gene" value="830395"/>
    <att type="string" name="Symbol" value="AT5G05130"/>
    <att type="integer" name="DEGREE" value="9"/>
    <graphics type="CIRCLE" x="214.2625650725215" y="438.14144991926014"/>
  </node>
  <node label="CEV1" id="414">
    <att type="string" name="canonicalName" value="CEV1"/>
    <att type="string" name="Gene" value="830399"/>
    <att type="string" name="Symbol" value="CEV1"/>
    <att type="integer" name="DEGREE" value="4"/>
    <graphics type="CIRCLE" x="372.07009951255395" y="202.28951995584003"/>
  </node>
  <node label="PRX52" id="415">
    <att type="string" name="canonicalName" value="PRX52"/>
    <att type="string" name="Gene" value="830416"/>
    <att type="string" name="Symbol" value="PRX52"/>
    <att type="integer" name="DEGREE" value="3"/>
    <graphics type="CIRCLE" x="244.99886762119687" y="206.50389541816162"/>
  </node>
  <node label="PYL5" id="416">
    <att type="string" name="canonicalName" value="PYL5"/>
    <att type="string" name="Gene" value="830427"/>
    <att type="string" name="Symbol" value="PYL5"/>
    <att type="integer" name="DEGREE" value="2"/>
    <graphics type="CIRCLE" x="290.5469768772714" y="325.1706080365599"/>
  </node>
  <node label="AL1" id="417">
    <att type="string" name="canonicalName" value="AL1"/>
    <att type="string" name="Gene" value="830444"/>
    <att type="string" name="Symbol" value="AL1"/>
    <att type="integer" name="DEGREE" value="8"/>
    <graphics type="CIRCLE" x="381.60112543202257" y="399.97914972716137"/>
  </node>
  <node label="GCP2" id="418">
    <att type="string" name="canonicalName" value="GCP2"/>
    <att type="string" name="Gene" value="830445"/>
    <att type="string" name="Symbol" value="GCP2"/>
    <att type="integer" name="DEGREE" value="15"/>
    <graphics type="CIRCLE" x="166.82590004967912" y="442.56834782490546"/>
  </node>
  <node label="RPN8A" id="419">
    <att type="string" name="canonicalName" value="RPN8A"/>
    <att type="string" name="Gene" value="830463"/>
    <att type="string" name="Symbol" value="RPN8A"/>
    <att type="integer" name="DEGREE" value="65"/>
    <graphics type="CIRCLE" x="357.6648103897177" y="415.22318120122407"/>
  </node>
  <node label="AT5G05820" id="420">
    <att type="string" name="canonicalName" value="AT5G05820"/>
    <att type="string" name="Gene" value="830467"/>
    <att type="string" name="Symbol" value="AT5G05820"/>
    <att type="integer" name="DEGREE" value="1"/>
    <graphics type="CIRCLE" x="177.62111204634957" y="288.69222395440835"/>
  </node>
  <node label="DHS" id="421">
    <att type="string" name="canonicalName" value="DHS"/>
    <att type="string" name="Gene" value="830477"/>
    <att type="string" name="Symbol" value="DHS"/>
    <att type="integer" name="DEGREE" value="2"/>
    <graphics type="CIRCLE" x="154.94809480944872" y="376.451156940028"/>
  </node>
  <node label="CIPK15" id="422">
    <att type="string" name="canonicalName" value="CIPK15"/>
    <att type="string" name="Gene" value="830556"/>
    <att type="string" name="Symbol" value="CIPK15"/>
    <att type="integer" name="DEGREE" value="7"/>
    <graphics type="CIRCLE" x="335.80231776341634" y="156.8814644044719"/>
  </node>
  <node label="HAT14" id="423">
    <att type="string" name="canonicalName" value="HAT14"/>
    <att type="string" name="Gene" value="830560"/>
    <att type="string" name="Symbol" value="HAT14"/>
    <att type="integer" name="DEGREE" value="2"/>
    <graphics type="CIRCLE" x="304.1241707416578" y="183.29910809853436"/>
  </node>
  <node label="ERL2" id="424">
    <att type="string" name="canonicalName" value="ERL2"/>
    <att type="string" name="Gene" value="830609"/>
    <att type="string" name="Symbol" value="ERL2"/>
    <att type="integer" name="DEGREE" value="7"/>
    <graphics type="CIRCLE" x="295.8117078049528" y="403.88250931352616"/>
  </node>
  <node label="EMS1" id="425">
    <att type="string" name="canonicalName" value="EMS1"/>
    <att type="string" name="Gene" value="830619"/>
    <att type="string" name="Symbol" value="EMS1"/>
    <att type="integer" name="DEGREE" value="8"/>
    <graphics type="CIRCLE" x="326.37008102298313" y="342.0837675211254"/>
  </node>
  <node label="AGAL2" id="426">
    <att type="string" name="canonicalName" value="AGAL2"/>
    <att type="string" name="Gene" value="830735"/>
    <att type="string" name="Symbol" value="AGAL2"/>
    <att type="integer" name="DEGREE" value="11"/>
    <graphics type="CIRCLE" x="208.7541659819634" y="237.123987382848"/>
  </node>
  <node label="KIWI" id="427">
    <att type="string" name="canonicalName" value="KIWI"/>
    <att type="string" name="Gene" value="830784"/>
    <att type="string" name="Symbol" value="KIWI"/>
    <att type="integer" name="DEGREE" value="4"/>
    <graphics type="CIRCLE" x="374.5723230323997" y="156.7784339292075"/>
  </node>
  <node label="AT5G09510" id="428">
    <att type="string" name="canonicalName" value="AT5G09510"/>
    <att type="string" name="Gene" value="830810"/>
    <att type="string" name="Symbol" value="AT5G09510"/>
    <att type="integer" name="DEGREE" value="68"/>
    <graphics type="CIRCLE" x="175.9974681102178" y="153.98157646899475"/>
  </node>
  <node label="ACT7" id="429">
    <att type="string" name="canonicalName" value="ACT7"/>
    <att type="string" name="Gene" value="830841"/>
    <att type="string" name="Symbol" value="ACT7"/>
    <att type="integer" name="DEGREE" value="25"/>
    <graphics type="CIRCLE" x="446.1279137857002" y="280.37257178787706"/>
  </node>
  <node label="NRPB4" id="430">
    <att type="string" name="canonicalName" value="NRPB4"/>
    <att type="string" name="Gene" value="830853"/>
    <att type="string" name="Symbol" value="NRPB4"/>
    <att type="integer" name="DEGREE" value="43"/>
    <graphics type="CIRCLE" x="197.7182073881273" y="448.07426977729756"/>
  </node>
  <node label="ASN3" id="431">
    <att type="string" name="canonicalName" value="ASN3"/>
    <att type="string" name="Gene" value="830888"/>
    <att type="string" name="Symbol" value="ASN3"/>
    <att type="integer" name="DEGREE" value="7"/>
    <graphics type="CIRCLE" x="243.43960485862453" y="207.21094227415793"/>
  </node>
  <node label="AT5G10290" id="432">
    <att type="string" name="canonicalName" value="AT5G10290"/>
    <att type="string" name="Gene" value="830893"/>
    <att type="string" name="Symbol" value="AT5G10290"/>
    <att type="integer" name="DEGREE" value="6"/>
    <graphics type="CIRCLE" x="257.3852517793757" y="282.9340852073025"/>
  </node>
  <node label="EMB3010" id="433">
    <att type="string" name="canonicalName" value="EMB3010"/>
    <att type="string" name="Gene" value="830900"/>
    <att type="string" name="Symbol" value="EMB3010"/>
    <att type="integer" name="DEGREE" value="78"/>
    <graphics type="CIRCLE" x="439.7043253411272" y="381.8446430790998"/>
  </node>
  <node label="AT5G10830" id="434">
    <att type="string" name="canonicalName" value="AT5G10830"/>
    <att type="string" name="Gene" value="830950"/>
    <att type="string" name="Symbol" value="AT5G10830"/>
    <att type="integer" name="DEGREE" value="15"/>
    <graphics type="CIRCLE" x="272.85092226723896" y="197.05620220037747"/>
  </node>
  <node label="AT5G11090" id="435">
    <att type="string" name="canonicalName" value="AT5G11090"/>
    <att type="string" name="Gene" value="830977"/>
    <att type="string" name="Symbol" value="AT5G11090"/>
    <att type="integer" name="DEGREE" value="1"/>
    <graphics type="CIRCLE" x="206.3272244911874" y="383.2217870926673"/>
  </node>
  <node label="HSC70-1" id="436">
    <att type="string" name="canonicalName" value="HSC70-1"/>
    <att type="string" name="Gene" value="831020"/>
    <att type="string" name="Symbol" value="HSC70-1"/>
    <att type="integer" name="DEGREE" value="78"/>
    <graphics type="CIRCLE" x="156.45276099549133" y="289.0961311003807"/>
  </node>
  <node label="AT5G11720" id="437">
    <att type="string" name="canonicalName" value="AT5G11720"/>
    <att type="string" name="Gene" value="831044"/>
    <att type="string" name="Symbol" value="AT5G11720"/>
    <att type="integer" name="DEGREE" value="21"/>
    <graphics type="CIRCLE" x="187.50346377304396" y="343.96375719633085"/>
  </node>
  <node label="AT5G11980" id="438">
    <att type="string" name="canonicalName" value="AT5G11980"/>
    <att type="string" name="Gene" value="831071"/>
    <att type="string" name="Symbol" value="AT5G11980"/>
    <att type="integer" name="DEGREE" value="4"/>
    <graphics type="CIRCLE" x="226.06810824282638" y="387.3439429691182"/>
  </node>
  <node label="GSL12" id="439">
    <att type="string" name="canonicalName" value="GSL12"/>
    <att type="string" name="Gene" value="831140"/>
    <att type="string" name="Symbol" value="GSL12"/>
    <att type="integer" name="DEGREE" value="3"/>
    <graphics type="CIRCLE" x="328.1050493147485" y="330.4861048867714"/>
  </node>
  <node label="AAC2" id="440">
    <att type="string" name="canonicalName" value="AAC2"/>
    <att type="string" name="Gene" value="831193"/>
    <att type="string" name="Symbol" value="AAC2"/>
    <att type="integer" name="DEGREE" value="21"/>
    <graphics type="CIRCLE" x="369.4451631774701" y="300.22592507126296"/>
  </node>
  <node label="DCP2" id="441">
    <att type="string" name="canonicalName" value="DCP2"/>
    <att type="string" name="Gene" value="831201"/>
    <att type="string" name="Symbol" value="DCP2"/>
    <att type="integer" name="DEGREE" value="32"/>
    <graphics type="CIRCLE" x="424.29741451567753" y="227.2387232343823"/>
  </node>
  <node label="GUN5" id="442">
    <att type="string" name="canonicalName" value="GUN5"/>
    <att type="string" name="Gene" value="831207"/>
    <att type="string" name="Symbol" value="GUN5"/>
    <att type="integer" name="DEGREE" value="4"/>
    <graphics type="CIRCLE" x="174.15374721023665" y="339.3604847703357"/>
  </node>
  <node label="AT5G13780" id="443">
    <att type="string" name="canonicalName" value="AT5G13780"/>
    <att type="string" name="Gene" value="831223"/>
    <att type="string" name="Symbol" value="AT5G13780"/>
    <att type="integer" name="DEGREE" value="4"/>
    <graphics type="CIRCLE" x="219.32882822486698" y="308.8522225989675"/>
  </node>
  <node label="AT5G13810" id="444">
    <att type="string" name="canonicalName" value="AT5G13810"/>
    <att type="string" name="Gene" value="831226"/>
    <att type="string" name="Symbol" value="AT5G13810"/>
    <att type="integer" name="DEGREE" value="3"/>
    <graphics type="CIRCLE" x="315.51277216327037" y="354.2161687052602"/>
  </node>
  <node label="TT4" id="445">
    <att type="string" name="canonicalName" value="TT4"/>
    <att type="string" name="Gene" value="831241"/>
    <att type="string" name="Symbol" value="TT4"/>
    <att type="integer" name="DEGREE" value="4"/>
    <graphics type="CIRCLE" x="269.9892966789332" y="427.2507119854092"/>
  </node>
  <node label="PHT3;1" id="446">
    <att type="string" name="canonicalName" value="PHT3;1"/>
    <att type="string" name="Gene" value="831252"/>
    <att type="string" name="Symbol" value="PHT3;1"/>
    <att type="integer" name="DEGREE" value="5"/>
    <graphics type="CIRCLE" x="239.46181130255624" y="291.66345915157774"/>
  </node>
  <node label="CHC1" id="447">
    <att type="string" name="canonicalName" value="CHC1"/>
    <att type="string" name="Gene" value="831267"/>
    <att type="string" name="Symbol" value="CHC1"/>
    <att type="integer" name="DEGREE" value="13"/>
    <graphics type="CIRCLE" x="358.9131173643275" y="206.13158238514686"/>
  </node>
  <node label="FDH" id="448">
    <att type="string" name="canonicalName" value="FDH"/>
    <att type="string" name="Gene" value="831330"/>
    <att type="string" name="Symbol" value="FDH"/>
    <att type="integer" name="DEGREE" value="6"/>
    <graphics type="CIRCLE" x="150.5760485334556" y="178.70642363623273"/>
  </node>
  <node label="CLPB3" id="449">
    <att type="string" name="canonicalName" value="CLPB3"/>
    <att type="string" name="Gene" value="831398"/>
    <att type="string" name="Symbol" value="CLPB3"/>
    <att type="integer" name="DEGREE" value="8"/>
    <graphics type="CIRCLE" x="379.441447981054" y="250.48184139860342"/>
  </node>
  <node label="EMB2773" id="450">
    <att type="string" name="canonicalName" value="EMB2773"/>
    <att type="string" name="Gene" value="831407"/>
    <att type="string" name="Symbol" value="EMB2773"/>
    <att type="integer" name="DEGREE" value="6"/>
    <graphics type="CIRCLE" x="392.94536394592865" y="338.9686918484365"/>
  </node>
  <node label="PDC3" id="451">
    <att type="string" name="canonicalName" value="PDC3"/>
    <att type="string" name="Gene" value="831414"/>
    <att type="string" name="Symbol" value="PDC3"/>
    <att type="integer" name="DEGREE" value="11"/>
    <graphics type="CIRCLE" x="340.90021230168213" y="431.2586733883962"/>
  </node>
  <node label="SMC5" id="452">
    <att type="string" name="canonicalName" value="SMC5"/>
    <att type="string" name="Gene" value="831449"/>
    <att type="string" name="Symbol" value="SMC5"/>
    <att type="integer" name="DEGREE" value="8"/>
    <graphics type="CIRCLE" x="269.74431310416867" y="203.49130284053365"/>
  </node>
  <node label="GRF5" id="453">
    <att type="string" name="canonicalName" value="GRF5"/>
    <att type="string" name="Gene" value="831462"/>
    <att type="string" name="Symbol" value="GRF5"/>
    <att type="integer" name="DEGREE" value="27"/>
    <graphics type="CIRCLE" x="231.07204309187821" y="402.3773828368828"/>
  </node>
  <node label="AT5G16280" id="454">
    <att type="string" name="canonicalName" value="AT5G16280"/>
    <att type="string" name="Gene" value="831488"/>
    <att type="string" name="Symbol" value="AT5G16280"/>
    <att type="integer" name="DEGREE" value="1"/>
    <graphics type="CIRCLE" x="242.23664127159682" y="386.11027523545624"/>
  </node>
  <node label="AT5G16300" id="455">
    <att type="string" name="canonicalName" value="AT5G16300"/>
    <att type="string" name="Gene" value="831491"/>
    <att type="string" name="Symbol" value="AT5G16300"/>
    <att type="integer" name="DEGREE" value="2"/>
    <graphics type="CIRCLE" x="284.5723154468932" y="420.33167246230306"/>
  </node>
  <node label="TOZ" id="456">
    <att type="string" name="canonicalName" value="TOZ"/>
    <att type="string" name="Gene" value="831538"/>
    <att type="string" name="Symbol" value="TOZ"/>
    <att type="integer" name="DEGREE" value="20"/>
    <graphics type="CIRCLE" x="352.78251703940424" y="338.9280273898104"/>
  </node>
  <node label="UGP2" id="457">
    <att type="string" name="canonicalName" value="UGP2"/>
    <att type="string" name="Gene" value="831596"/>
    <att type="string" name="Symbol" value="UGP2"/>
    <att type="integer" name="DEGREE" value="10"/>
    <graphics type="CIRCLE" x="292.1652529069113" y="353.4301061992694"/>
  </node>
  <node label="IRX3" id="458">
    <att type="string" name="canonicalName" value="IRX3"/>
    <att type="string" name="Gene" value="831608"/>
    <att type="string" name="Symbol" value="IRX3"/>
    <att type="integer" name="DEGREE" value="2"/>
    <graphics type="CIRCLE" x="427.27462533180045" y="445.6881032271739"/>
  </node>
  <node label="EMB1241" id="459">
    <att type="string" name="canonicalName" value="EMB1241"/>
    <att type="string" name="Gene" value="831638"/>
    <att type="string" name="Symbol" value="EMB1241"/>
    <att type="integer" name="DEGREE" value="16"/>
    <graphics type="CIRCLE" x="430.1914714540261" y="294.43762028854667"/>
  </node>
  <node label="AT5G17780" id="460">
    <att type="string" name="canonicalName" value="AT5G17780"/>
    <att type="string" name="Gene" value="831646"/>
    <att type="string" name="Symbol" value="AT5G17780"/>
    <att type="integer" name="DEGREE" value="1"/>
    <graphics type="CIRCLE" x="258.501103680853" y="192.45746249072002"/>
  </node>
  <node label="AT5G03850" id="461">
    <att type="string" name="canonicalName" value="AT5G03850"/>
    <att type="string" name="Gene" value="831692"/>
    <att type="string" name="Symbol" value="AT5G03850"/>
    <att type="integer" name="DEGREE" value="72"/>
    <graphics type="CIRCLE" x="306.7213280382674" y="178.14247625835637"/>
  </node>
  <node label="AT5G02050" id="462">
    <att type="string" name="canonicalName" value="AT5G02050"/>
    <att type="string" name="Gene" value="831729"/>
    <att type="string" name="Symbol" value="AT5G02050"/>
    <att type="integer" name="DEGREE" value="1"/>
    <graphics type="CIRCLE" x="357.5494598092782" y="437.1847939099227"/>
  </node>
  <node label="RSR4" id="463">
    <att type="string" name="canonicalName" value="RSR4"/>
    <att type="string" name="Gene" value="831738"/>
    <att type="string" name="Symbol" value="RSR4"/>
    <att type="integer" name="DEGREE" value="4"/>
    <graphics type="CIRCLE" x="403.86833017859135" y="388.76196460659094"/>
  </node>
  <node label="SBE2.2" id="464">
    <att type="string" name="canonicalName" value="SBE2.2"/>
    <att type="string" name="Gene" value="831769"/>
    <att type="string" name="Symbol" value="SBE2.2"/>
    <att type="integer" name="DEGREE" value="8"/>
    <graphics type="CIRCLE" x="160.78530462762365" y="263.00021390438695"/>
  </node>
  <node label="AT5G02610" id="465">
    <att type="string" name="canonicalName" value="AT5G02610"/>
    <att type="string" name="Gene" value="831853"/>
    <att type="string" name="Symbol" value="AT5G02610"/>
    <att type="integer" name="DEGREE" value="56"/>
    <graphics type="CIRCLE" x="390.947562893968" y="295.84964091072254"/>
  </node>
  <node label="AtCDC48C" id="466">
    <att type="string" name="canonicalName" value="AtCDC48C"/>
    <att type="string" name="Gene" value="831870"/>
    <att type="string" name="Symbol" value="AtCDC48C"/>
    <att type="integer" name="DEGREE" value="55"/>
    <graphics type="CIRCLE" x="269.12006093705946" y="213.52676703955885"/>
  </node>
  <node label="ADK2" id="467">
    <att type="string" name="canonicalName" value="ADK2"/>
    <att type="string" name="Gene" value="831882"/>
    <att type="string" name="Symbol" value="ADK2"/>
    <att type="integer" name="DEGREE" value="6"/>
    <graphics type="CIRCLE" x="276.1829729464779" y="274.4717081204882"/>
  </node>
  <node label="UBQ3" id="468">
    <att type="string" name="canonicalName" value="UBQ3"/>
    <att type="string" name="Gene" value="831899"/>
    <att type="string" name="Symbol" value="UBQ3"/>
    <att type="integer" name="DEGREE" value="207"/>
    <graphics type="CIRCLE" x="169.81186264983208" y="205.9201376394256"/>
  </node>
  <node label="AT5G18380" id="469">
    <att type="string" name="canonicalName" value="AT5G18380"/>
    <att type="string" name="Gene" value="831956"/>
    <att type="string" name="Symbol" value="AT5G18380"/>
    <att type="integer" name="DEGREE" value="79"/>
    <graphics type="CIRCLE" x="406.63699421908274" y="168.08992781703859"/>
  </node>
  <node label="ECR1" id="470">
    <att type="string" name="canonicalName" value="ECR1"/>
    <att type="string" name="Gene" value="832038"/>
    <att type="string" name="Symbol" value="ECR1"/>
    <att type="integer" name="DEGREE" value="18"/>
    <graphics type="CIRCLE" x="267.4831135348956" y="165.76042658961583"/>
  </node>
  <node label="SMG7" id="471">
    <att type="string" name="canonicalName" value="SMG7"/>
    <att type="string" name="Gene" value="832060"/>
    <att type="string" name="Symbol" value="SMG7"/>
    <att type="integer" name="DEGREE" value="26"/>
    <graphics type="CIRCLE" x="328.3131023350978" y="302.98509865930737"/>
  </node>
  <node label="AT5G19640" id="472">
    <att type="string" name="canonicalName" value="AT5G19640"/>
    <att type="string" name="Gene" value="832084"/>
    <att type="string" name="Symbol" value="AT5G19640"/>
    <att type="integer" name="DEGREE" value="9"/>
    <graphics type="CIRCLE" x="154.11976883659227" y="170.52363171039434"/>
  </node>
  <node label="AT5G19730" id="473">
    <att type="string" name="canonicalName" value="AT5G19730"/>
    <att type="string" name="Gene" value="832093"/>
    <att type="string" name="Symbol" value="AT5G19730"/>
    <att type="integer" name="DEGREE" value="5"/>
    <graphics type="CIRCLE" x="219.518723391425" y="397.477677449618"/>
  </node>
  <node label="emb2734" id="474">
    <att type="string" name="canonicalName" value="emb2734"/>
    <att type="string" name="Gene" value="832102"/>
    <att type="string" name="Symbol" value="emb2734"/>
    <att type="integer" name="DEGREE" value="15"/>
    <graphics type="CIRCLE" x="276.39950095059237" y="389.388137238032"/>
  </node>
  <node label="RAN2" id="475">
    <att type="string" name="canonicalName" value="RAN2"/>
    <att type="string" name="Gene" value="832124"/>
    <att type="string" name="Symbol" value="RAN2"/>
    <att type="integer" name="DEGREE" value="12"/>
    <graphics type="CIRCLE" x="227.0467721199074" y="263.1249329695783"/>
  </node>
  <node label="CHR42" id="476">
    <att type="string" name="canonicalName" value="CHR42"/>
    <att type="string" name="Gene" value="832164"/>
    <att type="string" name="Symbol" value="CHR42"/>
    <att type="integer" name="DEGREE" value="8"/>
    <graphics type="CIRCLE" x="289.5738405823255" y="209.60636462928176"/>
  </node>
  <node label="UBQ4" id="477">
    <att type="string" name="canonicalName" value="UBQ4"/>
    <att type="string" name="Gene" value="832184"/>
    <att type="string" name="Symbol" value="UBQ4"/>
    <att type="integer" name="DEGREE" value="78"/>
    <graphics type="CIRCLE" x="421.723401980014" y="195.07751577998482"/>
  </node>
  <node label="CPN20" id="478">
    <att type="string" name="canonicalName" value="CPN20"/>
    <att type="string" name="Gene" value="832195"/>
    <att type="string" name="Symbol" value="CPN20"/>
    <att type="integer" name="DEGREE" value="8"/>
    <graphics type="CIRCLE" x="266.27930474068216" y="156.48328865947258"/>
  </node>
  <node label="AT5G20820" id="479">
    <att type="string" name="canonicalName" value="AT5G20820"/>
    <att type="string" name="Gene" value="832205"/>
    <att type="string" name="Symbol" value="AT5G20820"/>
    <att type="integer" name="DEGREE" value="1"/>
    <graphics type="CIRCLE" x="299.8089931560635" y="207.17277958824013"/>
  </node>
  <node label="AT5G20890" id="480">
    <att type="string" name="canonicalName" value="AT5G20890"/>
    <att type="string" name="Gene" value="832213"/>
    <att type="string" name="Symbol" value="AT5G20890"/>
    <att type="integer" name="DEGREE" value="34"/>
    <graphics type="CIRCLE" x="396.6845160579807" y="387.9768884785236"/>
  </node>
  <node label="AT5G20950" id="481">
    <att type="string" name="canonicalName" value="AT5G20950"/>
    <att type="string" name="Gene" value="832220"/>
    <att type="string" name="Symbol" value="AT5G20950"/>
    <att type="integer" name="DEGREE" value="5"/>
    <graphics type="CIRCLE" x="365.78769300841736" y="391.9601247046146"/>
  </node>
  <node label="AT5G22440" id="482">
    <att type="string" name="canonicalName" value="AT5G22440"/>
    <att type="string" name="Gene" value="832305"/>
    <att type="string" name="Symbol" value="AT5G22440"/>
    <att type="integer" name="DEGREE" value="56"/>
    <graphics type="CIRCLE" x="332.028531482478" y="208.71688968242566"/>
  </node>
  <node label="HTB2" id="483">
    <att type="string" name="canonicalName" value="HTB2"/>
    <att type="string" name="Gene" value="832352"/>
    <att type="string" name="Symbol" value="HTB2"/>
    <att type="integer" name="DEGREE" value="27"/>
    <graphics type="CIRCLE" x="345.61248667397837" y="334.68599788179915"/>
  </node>
  <node label="AT5G23520" id="484">
    <att type="string" name="canonicalName" value="AT5G23520"/>
    <att type="string" name="Gene" value="832417"/>
    <att type="string" name="Symbol" value="AT5G23520"/>
    <att type="integer" name="DEGREE" value="3"/>
    <graphics type="CIRCLE" x="265.134627161147" y="366.75172131380054"/>
  </node>
  <node label="PHS1" id="485">
    <att type="string" name="canonicalName" value="PHS1"/>
    <att type="string" name="Gene" value="832437"/>
    <att type="string" name="Symbol" value="PHS1"/>
    <att type="integer" name="DEGREE" value="12"/>
    <graphics type="CIRCLE" x="216.06516992488585" y="181.45444549589283"/>
  </node>
  <node label="AT5G23850" id="486">
    <att type="string" name="canonicalName" value="AT5G23850"/>
    <att type="string" name="Gene" value="832450"/>
    <att type="string" name="Symbol" value="AT5G23850"/>
    <att type="integer" name="DEGREE" value="2"/>
    <graphics type="CIRCLE" x="289.1208124413644" y="392.0226387157393"/>
  </node>
  <node label="LSU2" id="487">
    <att type="string" name="canonicalName" value="LSU2"/>
    <att type="string" name="Gene" value="832538"/>
    <att type="string" name="Symbol" value="LSU2"/>
    <att type="integer" name="DEGREE" value="3"/>
    <graphics type="CIRCLE" x="221.36300631451138" y="299.482774356934"/>
  </node>
  <node label="AT5G25560" id="488">
    <att type="string" name="canonicalName" value="AT5G25560"/>
    <att type="string" name="Gene" value="832631"/>
    <att type="string" name="Symbol" value="AT5G25560"/>
    <att type="integer" name="DEGREE" value="12"/>
    <graphics type="CIRCLE" x="350.3007868363585" y="334.61229318600226"/>
  </node>
  <node label="CLC-D" id="489">
    <att type="string" name="canonicalName" value="CLC-D"/>
    <att type="string" name="Gene" value="832693"/>
    <att type="string" name="Symbol" value="CLC-D"/>
    <att type="integer" name="DEGREE" value="1"/>
    <graphics type="CIRCLE" x="399.29879155717657" y="163.67264558862084"/>
  </node>
  <node label="AT5G26360" id="490">
    <att type="string" name="canonicalName" value="AT5G26360"/>
    <att type="string" name="Gene" value="832705"/>
    <att type="string" name="Symbol" value="AT5G26360"/>
    <att type="integer" name="DEGREE" value="21"/>
    <graphics type="CIRCLE" x="414.95760178053825" y="232.42783118622594"/>
  </node>
  <node label="AT5G27410" id="491">
    <att type="string" name="canonicalName" value="AT5G27410"/>
    <att type="string" name="Gene" value="832800"/>
    <att type="string" name="Symbol" value="AT5G27410"/>
    <att type="integer" name="DEGREE" value="17"/>
    <graphics type="CIRCLE" x="225.45889049692536" y="271.09778311785783"/>
  </node>
  <node label="TIF3B1" id="492">
    <att type="string" name="canonicalName" value="TIF3B1"/>
    <att type="string" name="Gene" value="832826"/>
    <att type="string" name="Symbol" value="TIF3B1"/>
    <att type="integer" name="DEGREE" value="45"/>
    <graphics type="CIRCLE" x="219.7045016061743" y="424.7074807229054"/>
  </node>
  <node label="AT5G27700" id="493">
    <att type="string" name="canonicalName" value="AT5G27700"/>
    <att type="string" name="Gene" value="832832"/>
    <att type="string" name="Symbol" value="AT5G27700"/>
    <att type="integer" name="DEGREE" value="60"/>
    <graphics type="CIRCLE" x="435.5530754121603" y="437.82355036296036"/>
  </node>
  <node label="AT5G27850" id="494">
    <att type="string" name="canonicalName" value="AT5G27850"/>
    <att type="string" name="Gene" value="832848"/>
    <att type="string" name="Symbol" value="AT5G27850"/>
    <att type="integer" name="DEGREE" value="61"/>
    <graphics type="CIRCLE" x="338.8411006681116" y="395.95676246683547"/>
  </node>
  <node label="AT5G27870" id="495">
    <att type="string" name="canonicalName" value="AT5G27870"/>
    <att type="string" name="Gene" value="832850"/>
    <att type="string" name="Symbol" value="AT5G27870"/>
    <att type="integer" name="DEGREE" value="5"/>
    <graphics type="CIRCLE" x="440.7073268796337" y="333.3037354273882"/>
  </node>
  <node label="AT5G27945" id="496">
    <att type="string" name="canonicalName" value="AT5G27945"/>
    <att type="string" name="Gene" value="832862"/>
    <att type="string" name="Symbol" value="AT5G27945"/>
    <att type="integer" name="DEGREE" value="22"/>
    <graphics type="CIRCLE" x="215.90015963683206" y="429.5749953601782"/>
  </node>
  <node label="BIP1" id="497">
    <att type="string" name="canonicalName" value="BIP1"/>
    <att type="string" name="Gene" value="832950"/>
    <att type="string" name="Symbol" value="BIP1"/>
    <att type="integer" name="DEGREE" value="34"/>
    <graphics type="CIRCLE" x="243.22782498475692" y="236.89962255432664"/>
  </node>
  <node label="GME" id="498">
    <att type="string" name="canonicalName" value="GME"/>
    <att type="string" name="Gene" value="833002"/>
    <att type="string" name="Symbol" value="GME"/>
    <att type="integer" name="DEGREE" value="7"/>
    <graphics type="CIRCLE" x="393.8835592712877" y="319.2977974561303"/>
  </node>
  <node label="AT5G33406" id="499">
    <att type="string" name="canonicalName" value="AT5G33406"/>
    <att type="string" name="Gene" value="833333"/>
    <att type="string" name="Symbol" value="AT5G33406"/>
    <att type="integer" name="DEGREE" value="2"/>
    <graphics type="CIRCLE" x="178.4116794042738" y="296.50767384399967"/>
  </node>
  <node label="AT5G34930" id="500">
    <att type="string" name="canonicalName" value="AT5G34930"/>
    <att type="string" name="Gene" value="833436"/>
    <att type="string" name="Symbol" value="AT5G34930"/>
    <att type="integer" name="DEGREE" value="3"/>
    <graphics type="CIRCLE" x="357.8174225223196" y="285.38287419114454"/>
  </node>
  <node label="MBD02" id="501">
    <att type="string" name="canonicalName" value="MBD02"/>
    <att type="string" name="Gene" value="833487"/>
    <att type="string" name="Symbol" value="MBD02"/>
    <att type="integer" name="DEGREE" value="2"/>
    <graphics type="CIRCLE" x="272.6406008193877" y="246.7489333724402"/>
  </node>
  <node label="HK2" id="502">
    <att type="string" name="canonicalName" value="HK2"/>
    <att type="string" name="Gene" value="833552"/>
    <att type="string" name="Symbol" value="HK2"/>
    <att type="integer" name="DEGREE" value="5"/>
    <graphics type="CIRCLE" x="272.89862667857926" y="373.2053045228897"/>
  </node>
  <node label="AT5G36160" id="503">
    <att type="string" name="canonicalName" value="AT5G36160"/>
    <att type="string" name="Gene" value="833613"/>
    <att type="string" name="Symbol" value="AT5G36160"/>
    <att type="integer" name="DEGREE" value="6"/>
    <graphics type="CIRCLE" x="222.4347023926948" y="447.09858741969225"/>
  </node>
  <node label="ACS" id="504">
    <att type="string" name="canonicalName" value="ACS"/>
    <att type="string" name="Gene" value="833655"/>
    <att type="string" name="Symbol" value="ACS"/>
    <att type="integer" name="DEGREE" value="9"/>
    <graphics type="CIRCLE" x="164.4031894307124" y="404.59398927897405"/>
  </node>
  <node label="WSD1" id="505">
    <att type="string" name="canonicalName" value="WSD1"/>
    <att type="string" name="Gene" value="833704"/>
    <att type="string" name="Symbol" value="WSD1"/>
    <att type="integer" name="DEGREE" value="1"/>
    <graphics type="CIRCLE" x="214.8893452547503" y="163.59032737522833"/>
  </node>
  <node label="EMB2656" id="506">
    <att type="string" name="canonicalName" value="EMB2656"/>
    <att type="string" name="Gene" value="833741"/>
    <att type="string" name="Symbol" value="EMB2656"/>
    <att type="integer" name="DEGREE" value="3"/>
    <graphics type="CIRCLE" x="225.43461099489022" y="155.84630157450803"/>
  </node>
  <node label="ASF1B" id="507">
    <att type="string" name="canonicalName" value="ASF1B"/>
    <att type="string" name="Gene" value="833791"/>
    <att type="string" name="Symbol" value="ASF1B"/>
    <att type="integer" name="DEGREE" value="16"/>
    <graphics type="CIRCLE" x="361.88644713792553" y="270.2025355207106"/>
  </node>
  <node label="RAD23D" id="508">
    <att type="string" name="canonicalName" value="RAD23D"/>
    <att type="string" name="Gene" value="833835"/>
    <att type="string" name="Symbol" value="RAD23D"/>
    <att type="integer" name="DEGREE" value="72"/>
    <graphics type="CIRCLE" x="216.76155994060846" y="419.6464163885227"/>
  </node>
  <node label="EDL2" id="509">
    <att type="string" name="canonicalName" value="EDL2"/>
    <att type="string" name="Gene" value="833932"/>
    <att type="string" name="Symbol" value="EDL2"/>
    <att type="integer" name="DEGREE" value="1"/>
    <graphics type="CIRCLE" x="405.8271193830223" y="429.00616792197764"/>
  </node>
  <node label="AT5G39390" id="510">
    <att type="string" name="canonicalName" value="AT5G39390"/>
    <att type="string" name="Gene" value="833935"/>
    <att type="string" name="Symbol" value="AT5G39390"/>
    <att type="integer" name="DEGREE" value="5"/>
    <graphics type="CIRCLE" x="421.8461141385871" y="399.78840878743335"/>
  </node>
  <node label="AT5G39800" id="511">
    <att type="string" name="canonicalName" value="AT5G39800"/>
    <att type="string" name="Gene" value="833976"/>
    <att type="string" name="Symbol" value="AT5G39800"/>
    <att type="integer" name="DEGREE" value="23"/>
    <graphics type="CIRCLE" x="298.63446371398663" y="302.26368676402933"/>
  </node>
  <node label="DEG9" id="512">
    <att type="string" name="canonicalName" value="DEG9"/>
    <att type="string" name="Gene" value="834018"/>
    <att type="string" name="Symbol" value="DEG9"/>
    <att type="integer" name="DEGREE" value="2"/>
    <graphics type="CIRCLE" x="318.563883571165" y="267.4814568424514"/>
  </node>
  <node label="PHB3" id="513">
    <att type="string" name="canonicalName" value="PHB3"/>
    <att type="string" name="Gene" value="834077"/>
    <att type="string" name="Symbol" value="PHB3"/>
    <att type="integer" name="DEGREE" value="2"/>
    <graphics type="CIRCLE" x="205.689009241944" y="315.26479214865594"/>
  </node>
  <node label="ATR" id="514">
    <att type="string" name="canonicalName" value="ATR"/>
    <att type="string" name="Gene" value="834082"/>
    <att type="string" name="Symbol" value="ATR"/>
    <att type="integer" name="DEGREE" value="26"/>
    <graphics type="CIRCLE" x="322.7101571061847" y="235.95166302535688"/>
  </node>
  <node label="UK/UPRT1" id="515">
    <att type="string" name="canonicalName" value="UK/UPRT1"/>
    <att type="string" name="Gene" value="834088"/>
    <att type="string" name="Symbol" value="UK/UPRT1"/>
    <att type="integer" name="DEGREE" value="11"/>
    <graphics type="CIRCLE" x="295.2491873010157" y="386.9575581673044"/>
  </node>
  <node label="BIP2" id="516">
    <att type="string" name="canonicalName" value="BIP2"/>
    <att type="string" name="Gene" value="834207"/>
    <att type="string" name="Symbol" value="BIP2"/>
    <att type="integer" name="DEGREE" value="30"/>
    <graphics type="CIRCLE" x="440.89952665008593" y="437.6497657610102"/>
  </node>
  <node label="PER64" id="517">
    <att type="string" name="canonicalName" value="PER64"/>
    <att type="string" name="Gene" value="834223"/>
    <att type="string" name="Symbol" value="PER64"/>
    <att type="integer" name="DEGREE" value="3"/>
    <graphics type="CIRCLE" x="201.31120647501143" y="389.5340745923495"/>
  </node>
  <node label="AOS" id="518">
    <att type="string" name="canonicalName" value="AOS"/>
    <att type="string" name="Gene" value="834273"/>
    <att type="string" name="Symbol" value="AOS"/>
    <att type="integer" name="DEGREE" value="2"/>
    <graphics type="CIRCLE" x="334.491402956429" y="250.0987148344114"/>
  </node>
  <node label="YUC5" id="519">
    <att type="string" name="canonicalName" value="YUC5"/>
    <att type="string" name="Gene" value="834411"/>
    <att type="string" name="Symbol" value="YUC5"/>
    <att type="integer" name="DEGREE" value="4"/>
    <graphics type="CIRCLE" x="379.4342986114716" y="430.5752390180442"/>
  </node>
  <node label="HOT5" id="520">
    <att type="string" name="canonicalName" value="HOT5"/>
    <att type="string" name="Gene" value="834417"/>
    <att type="string" name="Symbol" value="HOT5"/>
    <att type="integer" name="DEGREE" value="7"/>
    <graphics type="CIRCLE" x="372.6525164463063" y="166.14529757908866"/>
  </node>
  <node label="AT5G44170" id="521">
    <att type="string" name="canonicalName" value="AT5G44170"/>
    <att type="string" name="Gene" value="834440"/>
    <att type="string" name="Symbol" value="AT5G44170"/>
    <att type="integer" name="DEGREE" value="3"/>
    <graphics type="CIRCLE" x="287.8843968129189" y="184.1374993956071"/>
  </node>
  <node label="MCM6" id="522">
    <att type="string" name="canonicalName" value="MCM6"/>
    <att type="string" name="Gene" value="834492"/>
    <att type="string" name="Symbol" value="MCM6"/>
    <att type="integer" name="DEGREE" value="16"/>
    <graphics type="CIRCLE" x="333.72284723071004" y="410.0053745687488"/>
  </node>
  <node label="MOB1-like" id="523">
    <att type="string" name="canonicalName" value="MOB1-like"/>
    <att type="string" name="Gene" value="834591"/>
    <att type="string" name="Symbol" value="MOB1-like"/>
    <att type="integer" name="DEGREE" value="1"/>
    <graphics type="CIRCLE" x="207.01249004956475" y="318.07127548243943"/>
  </node>
  <node label="RAC2" id="524">
    <att type="string" name="canonicalName" value="RAC2"/>
    <att type="string" name="Gene" value="834637"/>
    <att type="string" name="Symbol" value="RAC2"/>
    <att type="integer" name="DEGREE" value="16"/>
    <graphics type="CIRCLE" x="212.4290819106983" y="177.78019753716944"/>
  </node>
  <node label="AT5G46020" id="525">
    <att type="string" name="canonicalName" value="AT5G46020"/>
    <att type="string" name="Gene" value="834642"/>
    <att type="string" name="Symbol" value="AT5G46020"/>
    <att type="integer" name="DEGREE" value="28"/>
    <graphics type="CIRCLE" x="182.78250050776248" y="335.5791020621683"/>
  </node>
  <node label="AT5G46070" id="526">
    <att type="string" name="canonicalName" value="AT5G46070"/>
    <att type="string" name="Gene" value="834648"/>
    <att type="string" name="Symbol" value="AT5G46070"/>
    <att type="integer" name="DEGREE" value="2"/>
    <graphics type="CIRCLE" x="216.24890354488144" y="241.07952945173855"/>
  </node>
  <node label="KASI" id="527">
    <att type="string" name="canonicalName" value="KASI"/>
    <att type="string" name="Gene" value="834671"/>
    <att type="string" name="Symbol" value="KASI"/>
    <att type="integer" name="DEGREE" value="12"/>
    <graphics type="CIRCLE" x="203.21523177300875" y="323.2330818816015"/>
  </node>
  <node label="AT5G46630" id="528">
    <att type="string" name="canonicalName" value="AT5G46630"/>
    <att type="string" name="Gene" value="834706"/>
    <att type="string" name="Symbol" value="AT5G46630"/>
    <att type="integer" name="DEGREE" value="22"/>
    <graphics type="CIRCLE" x="335.34798848636456" y="275.1931414898516"/>
  </node>
  <node label="RABA5a" id="529">
    <att type="string" name="canonicalName" value="RABA5a"/>
    <att type="string" name="Gene" value="834802"/>
    <att type="string" name="Symbol" value="RABA5a"/>
    <att type="integer" name="DEGREE" value="6"/>
    <graphics type="CIRCLE" x="275.57777803701106" y="423.7945471731965"/>
  </node>
  <node label="TRM10" id="530">
    <att type="string" name="canonicalName" value="TRM10"/>
    <att type="string" name="Gene" value="834819"/>
    <att type="string" name="Symbol" value="TRM10"/>
    <att type="integer" name="DEGREE" value="3"/>
    <graphics type="CIRCLE" x="294.32687747166733" y="353.8759121567374"/>
  </node>
  <node label="PFK2" id="531">
    <att type="string" name="canonicalName" value="PFK2"/>
    <att type="string" name="Gene" value="834832"/>
    <att type="string" name="Symbol" value="PFK2"/>
    <att type="integer" name="DEGREE" value="33"/>
    <graphics type="CIRCLE" x="436.70066649091643" y="345.9447768303333"/>
  </node>
  <node label="RBOHD" id="532">
    <att type="string" name="canonicalName" value="RBOHD"/>
    <att type="string" name="Gene" value="834842"/>
    <att type="string" name="Symbol" value="RBOHD"/>
    <att type="integer" name="DEGREE" value="14"/>
    <graphics type="CIRCLE" x="357.83774127441905" y="210.02591650975526"/>
  </node>
  <node label="OBE2" id="533">
    <att type="string" name="canonicalName" value="OBE2"/>
    <att type="string" name="Gene" value="834868"/>
    <att type="string" name="Symbol" value="OBE2"/>
    <att type="integer" name="DEGREE" value="1"/>
    <graphics type="CIRCLE" x="436.67154260487877" y="443.29063305869187"/>
  </node>
  <node label="AT5G48385" id="534">
    <att type="string" name="canonicalName" value="AT5G48385"/>
    <att type="string" name="Gene" value="834893"/>
    <att type="string" name="Symbol" value="AT5G48385"/>
    <att type="integer" name="DEGREE" value="2"/>
    <graphics type="CIRCLE" x="288.4958250277681" y="444.4335437673483"/>
  </node>
  <node label="AT5G48740" id="535">
    <att type="string" name="canonicalName" value="AT5G48740"/>
    <att type="string" name="Gene" value="834932"/>
    <att type="string" name="Symbol" value="AT5G48740"/>
    <att type="integer" name="DEGREE" value="1"/>
    <graphics type="CIRCLE" x="296.2021738677179" y="236.2923286941441"/>
  </node>
  <node label="PANC" id="536">
    <att type="string" name="canonicalName" value="PANC"/>
    <att type="string" name="Gene" value="834942"/>
    <att type="string" name="Symbol" value="PANC"/>
    <att type="integer" name="DEGREE" value="5"/>
    <graphics type="CIRCLE" x="394.0363782740783" y="371.4195166534326"/>
  </node>
  <node label="HCT" id="537">
    <att type="string" name="canonicalName" value="HCT"/>
    <att type="string" name="Gene" value="834951"/>
    <att type="string" name="Symbol" value="HCT"/>
    <att type="integer" name="DEGREE" value="5"/>
    <graphics type="CIRCLE" x="387.23413874828475" y="316.97958264530496"/>
  </node>
  <node label="MET1" id="538">
    <att type="string" name="canonicalName" value="MET1"/>
    <att type="string" name="Gene" value="834975"/>
    <att type="string" name="Symbol" value="MET1"/>
    <att type="integer" name="DEGREE" value="15"/>
    <graphics type="CIRCLE" x="436.85662970209546" y="192.20795166550164"/>
  </node>
  <node label="SUS2" id="539">
    <att type="string" name="canonicalName" value="SUS2"/>
    <att type="string" name="Gene" value="834978"/>
    <att type="string" name="Symbol" value="SUS2"/>
    <att type="integer" name="DEGREE" value="10"/>
    <graphics type="CIRCLE" x="311.8370935878319" y="316.4744733159307"/>
  </node>
  <node label="XK-2" id="540">
    <att type="string" name="canonicalName" value="XK-2"/>
    <att type="string" name="Gene" value="835027"/>
    <att type="string" name="Symbol" value="XK-2"/>
    <att type="integer" name="DEGREE" value="1"/>
    <graphics type="CIRCLE" x="333.16640902620543" y="157.1940766161712"/>
  </node>
  <node label="CLC-C" id="541">
    <att type="string" name="canonicalName" value="CLC-C"/>
    <att type="string" name="Gene" value="835052"/>
    <att type="string" name="Symbol" value="CLC-C"/>
    <att type="integer" name="DEGREE" value="1"/>
    <graphics type="CIRCLE" x="336.01528977827405" y="383.47681763220294"/>
  </node>
  <node label="AFB5" id="542">
    <att type="string" name="canonicalName" value="AFB5"/>
    <att type="string" name="Gene" value="835062"/>
    <att type="string" name="Symbol" value="AFB5"/>
    <att type="integer" name="DEGREE" value="12"/>
    <graphics type="CIRCLE" x="389.76632694015126" y="396.232779391275"/>
  </node>
  <node label="AT5G50120" id="543">
    <att type="string" name="canonicalName" value="AT5G50120"/>
    <att type="string" name="Gene" value="835077"/>
    <att type="string" name="Symbol" value="AT5G50120"/>
    <att type="integer" name="DEGREE" value="22"/>
    <graphics type="CIRCLE" x="160.3346561369299" y="168.1529497038851"/>
  </node>
  <node label="CLPC1" id="544">
    <att type="string" name="canonicalName" value="CLPC1"/>
    <att type="string" name="Gene" value="835165"/>
    <att type="string" name="Symbol" value="CLPC1"/>
    <att type="integer" name="DEGREE" value="7"/>
    <graphics type="CIRCLE" x="400.30480633676456" y="233.3284837061844"/>
  </node>
  <node label="AT5G50970" id="545">
    <att type="string" name="canonicalName" value="AT5G50970"/>
    <att type="string" name="Gene" value="835170"/>
    <att type="string" name="Symbol" value="AT5G50970"/>
    <att type="integer" name="DEGREE" value="38"/>
    <graphics type="CIRCLE" x="407.10691046071304" y="375.6469737075769"/>
  </node>
  <node label="AT5G51280" id="546">
    <att type="string" name="canonicalName" value="AT5G51280"/>
    <att type="string" name="Gene" value="835202"/>
    <att type="string" name="Symbol" value="AT5G51280"/>
    <att type="integer" name="DEGREE" value="1"/>
    <graphics type="CIRCLE" x="334.29354396289307" y="255.0429634431766"/>
  </node>
  <node label="AT5G51340" id="547">
    <att type="string" name="canonicalName" value="AT5G51340"/>
    <att type="string" name="Gene" value="835208"/>
    <att type="string" name="Symbol" value="AT5G51340"/>
    <att type="integer" name="DEGREE" value="1"/>
    <graphics type="CIRCLE" x="301.42747655618734" y="340.3160626376478"/>
  </node>
  <node label="AT5G51570" id="548">
    <att type="string" name="canonicalName" value="AT5G51570"/>
    <att type="string" name="Gene" value="835231"/>
    <att type="string" name="Symbol" value="AT5G51570"/>
    <att type="integer" name="DEGREE" value="5"/>
    <graphics type="CIRCLE" x="395.16722555262106" y="289.1925737513012"/>
  </node>
  <node label="PLE" id="549">
    <att type="string" name="canonicalName" value="PLE"/>
    <att type="string" name="Gene" value="835234"/>
    <att type="string" name="Symbol" value="PLE"/>
    <att type="integer" name="DEGREE" value="5"/>
    <graphics type="CIRCLE" x="401.6871703740487" y="376.0872466792844"/>
  </node>
  <node label="AT5G51980" id="550">
    <att type="string" name="canonicalName" value="AT5G51980"/>
    <att type="string" name="Gene" value="835273"/>
    <att type="string" name="Symbol" value="AT5G51980"/>
    <att type="integer" name="DEGREE" value="15"/>
    <graphics type="CIRCLE" x="267.2130141176772" y="224.55023708878218"/>
  </node>
  <node label="AT5G52410" id="551">
    <att type="string" name="canonicalName" value="AT5G52410"/>
    <att type="string" name="Gene" value="835317"/>
    <att type="string" name="Symbol" value="AT5G52410"/>
    <att type="integer" name="DEGREE" value="1"/>
    <graphics type="CIRCLE" x="251.35267341203843" y="225.92001537974008"/>
  </node>
  <node label="HSP90.1" id="552">
    <att type="string" name="canonicalName" value="HSP90.1"/>
    <att type="string" name="Gene" value="835341"/>
    <att type="string" name="Symbol" value="HSP90.1"/>
    <att type="integer" name="DEGREE" value="58"/>
    <graphics type="CIRCLE" x="216.2562017709835" y="442.898007449423"/>
  </node>
  <node label="RCF3" id="553">
    <att type="string" name="canonicalName" value="RCF3"/>
    <att type="string" name="Gene" value="835386"/>
    <att type="string" name="Symbol" value="RCF3"/>
    <att type="integer" name="DEGREE" value="2"/>
    <graphics type="CIRCLE" x="373.386878497215" y="400.8897932067551"/>
  </node>
  <node label="ORG1" id="554">
    <att type="string" name="canonicalName" value="ORG1"/>
    <att type="string" name="Gene" value="835426"/>
    <att type="string" name="Symbol" value="ORG1"/>
    <att type="integer" name="DEGREE" value="31"/>
    <graphics type="CIRCLE" x="173.18092415649363" y="327.0291000920496"/>
  </node>
  <node label="GLT1" id="555">
    <att type="string" name="canonicalName" value="GLT1"/>
    <att type="string" name="Gene" value="835427"/>
    <att type="string" name="Symbol" value="GLT1"/>
    <att type="integer" name="DEGREE" value="9"/>
    <graphics type="CIRCLE" x="363.39663509040946" y="262.8325466388218"/>
  </node>
  <node label="AT5G53480" id="556">
    <att type="string" name="canonicalName" value="AT5G53480"/>
    <att type="string" name="Gene" value="835429"/>
    <att type="string" name="Symbol" value="AT5G53480"/>
    <att type="integer" name="DEGREE" value="40"/>
    <graphics type="CIRCLE" x="224.6444775411622" y="409.8036371228399"/>
  </node>
  <node label="TAT7" id="557">
    <att type="string" name="canonicalName" value="TAT7"/>
    <att type="string" name="Gene" value="835480"/>
    <att type="string" name="Symbol" value="TAT7"/>
    <att type="integer" name="DEGREE" value="6"/>
    <graphics type="CIRCLE" x="305.2123855341739" y="443.59147391677874"/>
  </node>
  <node label="OMT1" id="558">
    <att type="string" name="canonicalName" value="OMT1"/>
    <att type="string" name="Gene" value="835504"/>
    <att type="string" name="Symbol" value="OMT1"/>
    <att type="integer" name="DEGREE" value="14"/>
    <graphics type="CIRCLE" x="372.3963766510295" y="252.20290078255633"/>
  </node>
  <node label="THE1" id="559">
    <att type="string" name="canonicalName" value="THE1"/>
    <att type="string" name="Gene" value="835526"/>
    <att type="string" name="Symbol" value="THE1"/>
    <att type="integer" name="DEGREE" value="1"/>
    <graphics type="CIRCLE" x="376.57164402470005" y="339.8040123715872"/>
  </node>
  <node label="DFL1" id="560">
    <att type="string" name="canonicalName" value="DFL1"/>
    <att type="string" name="Gene" value="835539"/>
    <att type="string" name="Symbol" value="DFL1"/>
    <att type="integer" name="DEGREE" value="24"/>
    <graphics type="CIRCLE" x="279.1679517028645" y="193.41587297299824"/>
  </node>
  <node label="AT5G55070" id="561">
    <att type="string" name="canonicalName" value="AT5G55070"/>
    <att type="string" name="Gene" value="835598"/>
    <att type="string" name="Symbol" value="AT5G55070"/>
    <att type="integer" name="DEGREE" value="5"/>
    <graphics type="CIRCLE" x="150.34275798627345" y="448.68573812887706"/>
  </node>
  <node label="AT5G55180" id="562">
    <att type="string" name="canonicalName" value="AT5G55180"/>
    <att type="string" name="Gene" value="835611"/>
    <att type="string" name="Symbol" value="AT5G55180"/>
    <att type="integer" name="DEGREE" value="1"/>
    <graphics type="CIRCLE" x="227.11158270679437" y="348.0740664072343"/>
  </node>
  <node label="AT5G55660" id="563">
    <att type="string" name="canonicalName" value="AT5G55660"/>
    <att type="string" name="Gene" value="835660"/>
    <att type="string" name="Symbol" value="AT5G55660"/>
    <att type="integer" name="DEGREE" value="2"/>
    <graphics type="CIRCLE" x="401.1104607852833" y="430.092501161006"/>
  </node>
  <node label="AT5G55670" id="564">
    <att type="string" name="canonicalName" value="AT5G55670"/>
    <att type="string" name="Gene" value="835661"/>
    <att type="string" name="Symbol" value="AT5G55670"/>
    <att type="integer" name="DEGREE" value="21"/>
    <graphics type="CIRCLE" x="312.5248794580376" y="372.6121004126193"/>
  </node>
  <node label="HSP81-3" id="565">
    <att type="string" name="canonicalName" value="HSP81-3"/>
    <att type="string" name="Gene" value="835699"/>
    <att type="string" name="Symbol" value="HSP81-3"/>
    <att type="integer" name="DEGREE" value="58"/>
    <graphics type="CIRCLE" x="284.4681952595769" y="155.0095780190021"/>
  </node>
  <node label="CSN6A" id="566">
    <att type="string" name="canonicalName" value="CSN6A"/>
    <att type="string" name="Gene" value="835727"/>
    <att type="string" name="Symbol" value="CSN6A"/>
    <att type="integer" name="DEGREE" value="27"/>
    <graphics type="CIRCLE" x="358.5180467686954" y="310.6001398821684"/>
  </node>
  <node label="PRF3" id="567">
    <att type="string" name="canonicalName" value="PRF3"/>
    <att type="string" name="Gene" value="835761"/>
    <att type="string" name="Symbol" value="PRF3"/>
    <att type="integer" name="DEGREE" value="9"/>
    <graphics type="CIRCLE" x="218.2108077059039" y="184.7510131925734"/>
  </node>
  <node label="AT5G57610" id="568">
    <att type="string" name="canonicalName" value="AT5G57610"/>
    <att type="string" name="Gene" value="835865"/>
    <att type="string" name="Symbol" value="AT5G57610"/>
    <att type="integer" name="DEGREE" value="1"/>
    <graphics type="CIRCLE" x="382.82942310363956" y="390.17768151894415"/>
  </node>
  <node label="SVL4" id="569">
    <att type="string" name="canonicalName" value="SVL4"/>
    <att type="string" name="Gene" value="835917"/>
    <att type="string" name="Symbol" value="SVL4"/>
    <att type="integer" name="DEGREE" value="1"/>
    <graphics type="CIRCLE" x="239.96820888519022" y="443.8627266699943"/>
  </node>
  <node label="AT5G58110" id="570">
    <att type="string" name="canonicalName" value="AT5G58110"/>
    <att type="string" name="Gene" value="835923"/>
    <att type="string" name="Symbol" value="AT5G58110"/>
    <att type="integer" name="DEGREE" value="4"/>
    <graphics type="CIRCLE" x="269.1131481757069" y="175.2613581685554"/>
  </node>
  <node label="EXO70B1" id="571">
    <att type="string" name="canonicalName" value="EXO70B1"/>
    <att type="string" name="Gene" value="835956"/>
    <att type="string" name="Symbol" value="EXO70B1"/>
    <att type="integer" name="DEGREE" value="3"/>
    <graphics type="CIRCLE" x="181.30660132922804" y="184.79727914060828"/>
  </node>
  <node label="SNX2a" id="572">
    <att type="string" name="canonicalName" value="SNX2a"/>
    <att type="string" name="Gene" value="835957"/>
    <att type="string" name="Symbol" value="SNX2a"/>
    <att type="integer" name="DEGREE" value="4"/>
    <graphics type="CIRCLE" x="222.311881209714" y="377.791695801277"/>
  </node>
  <node label="AT5G58720" id="573">
    <att type="string" name="canonicalName" value="AT5G58720"/>
    <att type="string" name="Gene" value="835986"/>
    <att type="string" name="Symbol" value="AT5G58720"/>
    <att type="integer" name="DEGREE" value="7"/>
    <graphics type="CIRCLE" x="304.46931645827203" y="315.928918111999"/>
  </node>
  <node label="DDB2" id="574">
    <att type="string" name="canonicalName" value="DDB2"/>
    <att type="string" name="Gene" value="835990"/>
    <att type="string" name="Symbol" value="DDB2"/>
    <att type="integer" name="DEGREE" value="9"/>
    <graphics type="CIRCLE" x="219.77674731947837" y="176.05854397818732"/>
  </node>
  <node label="AT5G59790" id="575">
    <att type="string" name="canonicalName" value="AT5G59790"/>
    <att type="string" name="Gene" value="836100"/>
    <att type="string" name="Symbol" value="AT5G59790"/>
    <att type="integer" name="DEGREE" value="1"/>
    <graphics type="CIRCLE" x="225.6644745625414" y="355.35250217270556"/>
  </node>
  <node label="AT5G59950" id="576">
    <att type="string" name="canonicalName" value="AT5G59950"/>
    <att type="string" name="Gene" value="836117"/>
    <att type="string" name="Symbol" value="AT5G59950"/>
    <att type="integer" name="DEGREE" value="29"/>
    <graphics type="CIRCLE" x="262.19926358615146" y="431.0625801773734"/>
  </node>
  <node label="PIP2;4" id="577">
    <att type="string" name="canonicalName" value="PIP2;4"/>
    <att type="string" name="Gene" value="836187"/>
    <att type="string" name="Symbol" value="PIP2;4"/>
    <att type="integer" name="DEGREE" value="2"/>
    <graphics type="CIRCLE" x="439.6674866555153" y="359.59609341807555"/>
  </node>
  <node label="AT5G60940" id="578">
    <att type="string" name="canonicalName" value="AT5G60940"/>
    <att type="string" name="Gene" value="836215"/>
    <att type="string" name="Symbol" value="AT5G60940"/>
    <att type="integer" name="DEGREE" value="24"/>
    <graphics type="CIRCLE" x="392.4055843857275" y="334.9148090398004"/>
  </node>
  <node label="AT5G60980" id="579">
    <att type="string" name="canonicalName" value="AT5G60980"/>
    <att type="string" name="Gene" value="836219"/>
    <att type="string" name="Symbol" value="AT5G60980"/>
    <att type="integer" name="DEGREE" value="4"/>
    <graphics type="CIRCLE" x="389.7972857242589" y="377.38483909724755"/>
  </node>
  <node label="AT5G61170" id="580">
    <att type="string" name="canonicalName" value="AT5G61170"/>
    <att type="string" name="Gene" value="836238"/>
    <att type="string" name="Symbol" value="AT5G61170"/>
    <att type="integer" name="DEGREE" value="62"/>
    <graphics type="CIRCLE" x="352.15918238674305" y="410.0294602197733"/>
  </node>
  <node label="PPAN" id="581">
    <att type="string" name="canonicalName" value="PPAN"/>
    <att type="string" name="Gene" value="836299"/>
    <att type="string" name="Symbol" value="PPAN"/>
    <att type="integer" name="DEGREE" value="19"/>
    <graphics type="CIRCLE" x="316.4157147631032" y="395.50908083302875"/>
  </node>
  <node label="TUB3" id="582">
    <att type="string" name="canonicalName" value="TUB3"/>
    <att type="string" name="Gene" value="836391"/>
    <att type="string" name="Symbol" value="TUB3"/>
    <att type="integer" name="DEGREE" value="15"/>
    <graphics type="CIRCLE" x="422.99053612517935" y="294.3452558218195"/>
  </node>
  <node label="SNRK2.5" id="583">
    <att type="string" name="canonicalName" value="SNRK2.5"/>
    <att type="string" name="Gene" value="836485"/>
    <att type="string" name="Symbol" value="SNRK2.5"/>
    <att type="integer" name="DEGREE" value="8"/>
    <graphics type="CIRCLE" x="395.9462275534679" y="429.75335618182015"/>
  </node>
  <node label="AT5G63740" id="584">
    <att type="string" name="canonicalName" value="AT5G63740"/>
    <att type="string" name="Gene" value="836494"/>
    <att type="string" name="Symbol" value="AT5G63740"/>
    <att type="integer" name="DEGREE" value="5"/>
    <graphics type="CIRCLE" x="153.66380427062262" y="329.83086392769906"/>
  </node>
  <node label="CHR24" id="585">
    <att type="string" name="canonicalName" value="CHR24"/>
    <att type="string" name="Gene" value="836516"/>
    <att type="string" name="Symbol" value="CHR24"/>
    <att type="integer" name="DEGREE" value="9"/>
    <graphics type="CIRCLE" x="416.360487882138" y="440.30919113409965"/>
  </node>
  <node label="AT5G63960" id="586">
    <att type="string" name="canonicalName" value="AT5G63960"/>
    <att type="string" name="Gene" value="836517"/>
    <att type="string" name="Symbol" value="AT5G63960"/>
    <att type="integer" name="DEGREE" value="17"/>
    <graphics type="CIRCLE" x="160.73049452344358" y="238.91942432345417"/>
  </node>
  <node label="OPT4" id="587">
    <att type="string" name="canonicalName" value="OPT4"/>
    <att type="string" name="Gene" value="836562"/>
    <att type="string" name="Symbol" value="OPT4"/>
    <att type="integer" name="DEGREE" value="2"/>
    <graphics type="CIRCLE" x="416.7933750668139" y="262.540740834325"/>
  </node>
  <node label="AT5G64730" id="588">
    <att type="string" name="canonicalName" value="AT5G64730"/>
    <att type="string" name="Gene" value="836594"/>
    <att type="string" name="Symbol" value="AT5G64730"/>
    <att type="integer" name="DEGREE" value="10"/>
    <graphics type="CIRCLE" x="167.98438852892656" y="322.1394413524648"/>
  </node>
  <node label="ANNAT2" id="589">
    <att type="string" name="canonicalName" value="ANNAT2"/>
    <att type="string" name="Gene" value="836626"/>
    <att type="string" name="Symbol" value="ANNAT2"/>
    <att type="integer" name="DEGREE" value="11"/>
    <graphics type="CIRCLE" x="447.52644432092785" y="305.3541202279973"/>
  </node>
  <node label="AT5G65360" id="590">
    <att type="string" name="canonicalName" value="AT5G65360"/>
    <att type="string" name="Gene" value="836661"/>
    <att type="string" name="Symbol" value="AT5G65360"/>
    <att type="integer" name="DEGREE" value="39"/>
    <graphics type="CIRCLE" x="260.79644661099707" y="447.9441676160607"/>
  </node>
  <node label="AT5G65490" id="591">
    <att type="string" name="canonicalName" value="AT5G65490"/>
    <att type="string" name="Gene" value="836674"/>
    <att type="string" name="Symbol" value="AT5G65490"/>
    <att type="integer" name="DEGREE" value="4"/>
    <graphics type="CIRCLE" x="208.44085039959833" y="385.05443881772385"/>
  </node>
  <node label="BAM1" id="592">
    <att type="string" name="canonicalName" value="BAM1"/>
    <att type="string" name="Gene" value="836699"/>
    <att type="string" name="Symbol" value="BAM1"/>
    <att type="integer" name="DEGREE" value="10"/>
    <graphics type="CIRCLE" x="220.4773822993282" y="229.85807646135953"/>
  </node>
  <node label="AT5G66010" id="593">
    <att type="string" name="canonicalName" value="AT5G66010"/>
    <att type="string" name="Gene" value="836731"/>
    <att type="string" name="Symbol" value="AT5G66010"/>
    <att type="integer" name="DEGREE" value="8"/>
    <graphics type="CIRCLE" x="160.05425986398845" y="347.07853225995484"/>
  </node>
  <node label="ATGRIP" id="594">
    <att type="string" name="canonicalName" value="ATGRIP"/>
    <att type="string" name="Gene" value="836733"/>
    <att type="string" name="Symbol" value="ATGRIP"/>
    <att type="integer" name="DEGREE" value="1"/>
    <graphics type="CIRCLE" x="174.30201478804332" y="207.85241676639876"/>
  </node>
  <node label="AT5G66120" id="595">
    <att type="string" name="canonicalName" value="AT5G66120"/>
    <att type="string" name="Gene" value="836744"/>
    <att type="string" name="Symbol" value="AT5G66120"/>
    <att type="integer" name="DEGREE" value="3"/>
    <graphics type="CIRCLE" x="310.9443307709" y="395.48786456143364"/>
  </node>
  <node label="AT5G66310" id="596">
    <att type="string" name="canonicalName" value="AT5G66310"/>
    <att type="string" name="Gene" value="836763"/>
    <att type="string" name="Symbol" value="AT5G66310"/>
    <att type="integer" name="DEGREE" value="4"/>
    <graphics type="CIRCLE" x="348.8372929782144" y="236.94080425788218"/>
  </node>
  <node label="AT5G66330" id="597">
    <att type="string" name="canonicalName" value="AT5G66330"/>
    <att type="string" name="Gene" value="836765"/>
    <att type="string" name="Symbol" value="AT5G66330"/>
    <att type="integer" name="DEGREE" value="6"/>
    <graphics type="CIRCLE" x="312.66356943338883" y="419.7906732967335"/>
  </node>
  <node label="MAN7" id="598">
    <att type="string" name="canonicalName" value="MAN7"/>
    <att type="string" name="Gene" value="836778"/>
    <att type="string" name="Symbol" value="MAN7"/>
    <att type="integer" name="DEGREE" value="1"/>
    <graphics type="CIRCLE" x="287.4736904338303" y="359.8236363081561"/>
  </node>
  <node label="IDD1" id="599">
    <att type="string" name="canonicalName" value="IDD1"/>
    <att type="string" name="Gene" value="836806"/>
    <att type="string" name="Symbol" value="IDD1"/>
    <att type="integer" name="DEGREE" value="6"/>
    <graphics type="CIRCLE" x="269.32244463009016" y="227.53401002528398"/>
  </node>
  <node label="RLK" id="600">
    <att type="string" name="canonicalName" value="RLK"/>
    <att type="string" name="Gene" value="836863"/>
    <att type="string" name="Symbol" value="RLK"/>
    <att type="integer" name="DEGREE" value="4"/>
    <graphics type="CIRCLE" x="319.8367388848608" y="272.01317234018927"/>
  </node>
  <node label="CKA1" id="601">
    <att type="string" name="canonicalName" value="CKA1"/>
    <att type="string" name="Gene" value="836873"/>
    <att type="string" name="Symbol" value="CKA1"/>
    <att type="integer" name="DEGREE" value="17"/>
    <graphics type="CIRCLE" x="177.344914683611" y="395.25999181064185"/>
  </node>
  <node label="AT5G67630" id="602">
    <att type="string" name="canonicalName" value="AT5G67630"/>
    <att type="string" name="Gene" value="836899"/>
    <att type="string" name="Symbol" value="AT5G67630"/>
    <att type="integer" name="DEGREE" value="38"/>
    <graphics type="CIRCLE" x="182.41346188660307" y="424.32716057926274"/>
  </node>
  <node label="AT1G05700" id="603">
    <att type="string" name="canonicalName" value="AT1G05700"/>
    <att type="string" name="Gene" value="837077"/>
    <att type="string" name="Symbol" value="AT1G05700"/>
    <att type="integer" name="DEGREE" value="2"/>
    <graphics type="CIRCLE" x="385.44680261847896" y="436.0847490403491"/>
  </node>
  <node label="AT1G05990" id="604">
    <att type="string" name="canonicalName" value="AT1G05990"/>
    <att type="string" name="Gene" value="837108"/>
    <att type="string" name="Symbol" value="AT1G05990"/>
    <att type="integer" name="DEGREE" value="35"/>
    <graphics type="CIRCLE" x="403.5053457505278" y="170.44786121355497"/>
  </node>
  <node label="STO" id="605">
    <att type="string" name="canonicalName" value="STO"/>
    <att type="string" name="Gene" value="837113"/>
    <att type="string" name="Symbol" value="STO"/>
    <att type="integer" name="DEGREE" value="2"/>
    <graphics type="CIRCLE" x="413.16854796486973" y="178.18496872350923"/>
  </node>
  <node label="PDS1" id="606">
    <att type="string" name="canonicalName" value="PDS1"/>
    <att type="string" name="Gene" value="837168"/>
    <att type="string" name="Symbol" value="PDS1"/>
    <att type="integer" name="DEGREE" value="3"/>
    <graphics type="CIRCLE" x="403.46189564780593" y="376.0177829507643"/>
  </node>
  <node label="AT1G06720" id="607">
    <att type="string" name="canonicalName" value="AT1G06720"/>
    <att type="string" name="Gene" value="837182"/>
    <att type="string" name="Symbol" value="AT1G06720"/>
    <att type="integer" name="DEGREE" value="27"/>
    <graphics type="CIRCLE" x="331.15914376360274" y="268.0919325278461"/>
  </node>
  <node label="AT1G07050" id="608">
    <att type="string" name="canonicalName" value="AT1G07050"/>
    <att type="string" name="Gene" value="837216"/>
    <att type="string" name="Symbol" value="AT1G07050"/>
    <att type="integer" name="DEGREE" value="1"/>
    <graphics type="CIRCLE" x="449.3171713207794" y="390.0695437699118"/>
  </node>
  <node label="AT1G07160" id="609">
    <att type="string" name="canonicalName" value="AT1G07160"/>
    <att type="string" name="Gene" value="837227"/>
    <att type="string" name="Symbol" value="AT1G07160"/>
    <att type="integer" name="DEGREE" value="1"/>
    <graphics type="CIRCLE" x="269.89434003249505" y="374.33655854361064"/>
  </node>
  <node label="NPC1" id="610">
    <att type="string" name="canonicalName" value="NPC1"/>
    <att type="string" name="Gene" value="837234"/>
    <att type="string" name="Symbol" value="NPC1"/>
    <att type="integer" name="DEGREE" value="5"/>
    <graphics type="CIRCLE" x="377.19809919291305" y="267.3989604930103"/>
  </node>
  <node label="HAI2" id="611">
    <att type="string" name="canonicalName" value="HAI2"/>
    <att type="string" name="Gene" value="837255"/>
    <att type="string" name="Symbol" value="HAI2"/>
    <att type="integer" name="DEGREE" value="4"/>
    <graphics type="CIRCLE" x="162.04660325961072" y="370.6917055842825"/>
  </node>
  <node label="AT1G07660" id="612">
    <att type="string" name="canonicalName" value="AT1G07660"/>
    <att type="string" name="Gene" value="837279"/>
    <att type="string" name="Symbol" value="AT1G07660"/>
    <att type="integer" name="DEGREE" value="33"/>
    <graphics type="CIRCLE" x="225.48645950582358" y="351.80764416935136"/>
  </node>
  <node label="ECA4" id="613">
    <att type="string" name="canonicalName" value="ECA4"/>
    <att type="string" name="Gene" value="837280"/>
    <att type="string" name="Symbol" value="ECA4"/>
    <att type="integer" name="DEGREE" value="2"/>
    <graphics type="CIRCLE" x="427.4086984665608" y="439.7966477706095"/>
  </node>
  <node label="ECA1" id="614">
    <att type="string" name="canonicalName" value="ECA1"/>
    <att type="string" name="Gene" value="837296"/>
    <att type="string" name="Symbol" value="ECA1"/>
    <att type="integer" name="DEGREE" value="2"/>
    <graphics type="CIRCLE" x="376.8351437985516" y="446.4897551747525"/>
  </node>
  <node label="AT1G07820" id="615">
    <att type="string" name="canonicalName" value="AT1G07820"/>
    <att type="string" name="Gene" value="837297"/>
    <att type="string" name="Symbol" value="AT1G07820"/>
    <att type="integer" name="DEGREE" value="31"/>
    <graphics type="CIRCLE" x="166.08509762027956" y="389.68157536248873"/>
  </node>
  <node label="APX1" id="616">
    <att type="string" name="canonicalName" value="APX1"/>
    <att type="string" name="Gene" value="837304"/>
    <att type="string" name="Symbol" value="APX1"/>
    <att type="integer" name="DEGREE" value="4"/>
    <graphics type="CIRCLE" x="420.8883116743299" y="335.12910806862624"/>
  </node>
  <node label="AT1G07920" id="617">
    <att type="string" name="canonicalName" value="AT1G07920"/>
    <att type="string" name="Gene" value="837307"/>
    <att type="string" name="Symbol" value="AT1G07920"/>
    <att type="integer" name="DEGREE" value="50"/>
    <graphics type="CIRCLE" x="439.57190174526767" y="293.0234082092535"/>
  </node>
  <node label="AT1G07940" id="618">
    <att type="string" name="canonicalName" value="AT1G07940"/>
    <att type="string" name="Gene" value="837309"/>
    <att type="string" name="Symbol" value="AT1G07940"/>
    <att type="integer" name="DEGREE" value="47"/>
    <graphics type="CIRCLE" x="420.9283460448464" y="237.51125454040275"/>
  </node>
  <node label="AT1G07990" id="619">
    <att type="string" name="canonicalName" value="AT1G07990"/>
    <att type="string" name="Gene" value="837314"/>
    <att type="string" name="Symbol" value="AT1G07990"/>
    <att type="integer" name="DEGREE" value="3"/>
    <graphics type="CIRCLE" x="165.64639932751862" y="190.63774670169448"/>
  </node>
  <node label="AXS2" id="620">
    <att type="string" name="canonicalName" value="AXS2"/>
    <att type="string" name="Gene" value="837341"/>
    <att type="string" name="Symbol" value="AXS2"/>
    <att type="integer" name="DEGREE" value="6"/>
    <graphics type="CIRCLE" x="310.04437739056686" y="226.41398254145383"/>
  </node>
  <node label="AT1G08670" id="621">
    <att type="string" name="canonicalName" value="AT1G08670"/>
    <att type="string" name="Gene" value="837389"/>
    <att type="string" name="Symbol" value="AT1G08670"/>
    <att type="integer" name="DEGREE" value="5"/>
    <graphics type="CIRCLE" x="308.83608774756937" y="171.00160650534764"/>
  </node>
  <node label="AT1G09010" id="622">
    <att type="string" name="canonicalName" value="AT1G09010"/>
    <att type="string" name="Gene" value="837422"/>
    <att type="string" name="Symbol" value="AT1G09010"/>
    <att type="integer" name="DEGREE" value="5"/>
    <graphics type="CIRCLE" x="178.5783756739838" y="346.62104557818157"/>
  </node>
  <node label="IMPA-4" id="623">
    <att type="string" name="canonicalName" value="IMPA-4"/>
    <att type="string" name="Gene" value="837448"/>
    <att type="string" name="Symbol" value="IMPA-4"/>
    <att type="integer" name="DEGREE" value="12"/>
    <graphics type="CIRCLE" x="444.39588848948137" y="406.99405902097396"/>
  </node>
  <node label="PHYA" id="624">
    <att type="string" name="canonicalName" value="PHYA"/>
    <att type="string" name="Gene" value="837483"/>
    <att type="string" name="Symbol" value="PHYA"/>
    <att type="integer" name="DEGREE" value="3"/>
    <graphics type="CIRCLE" x="323.0948655629562" y="305.6874840768471"/>
  </node>
  <node label="GSTU18" id="625">
    <att type="string" name="canonicalName" value="GSTU18"/>
    <att type="string" name="Gene" value="837575"/>
    <att type="string" name="Symbol" value="GSTU18"/>
    <att type="integer" name="DEGREE" value="1"/>
    <graphics type="CIRCLE" x="222.77247002818316" y="204.6556160750261"/>
  </node>
  <node label="AT1G10650" id="626">
    <att type="string" name="canonicalName" value="AT1G10650"/>
    <att type="string" name="Gene" value="837608"/>
    <att type="string" name="Symbol" value="AT1G10650"/>
    <att type="integer" name="DEGREE" value="3"/>
    <graphics type="CIRCLE" x="350.72482818594085" y="446.69624984507755"/>
  </node>
  <node label="AT1G10780" id="627">
    <att type="string" name="canonicalName" value="AT1G10780"/>
    <att type="string" name="Gene" value="837621"/>
    <att type="string" name="Symbol" value="AT1G10780"/>
    <att type="integer" name="DEGREE" value="1"/>
    <graphics type="CIRCLE" x="370.6348385708618" y="319.24688010615796"/>
  </node>
  <node label="TIF3H1" id="628">
    <att type="string" name="canonicalName" value="TIF3H1"/>
    <att type="string" name="Gene" value="837627"/>
    <att type="string" name="Symbol" value="TIF3H1"/>
    <att type="integer" name="DEGREE" value="42"/>
    <graphics type="CIRCLE" x="376.0117771158939" y="277.41950645802285"/>
  </node>
  <node label="AT1G10890" id="629">
    <att type="string" name="canonicalName" value="AT1G10890"/>
    <att type="string" name="Gene" value="837632"/>
    <att type="string" name="Symbol" value="AT1G10890"/>
    <att type="integer" name="DEGREE" value="2"/>
    <graphics type="CIRCLE" x="319.0408454294875" y="277.7199590871529"/>
  </node>
  <node label="TMN1" id="630">
    <att type="string" name="canonicalName" value="TMN1"/>
    <att type="string" name="Gene" value="837638"/>
    <att type="string" name="Symbol" value="TMN1"/>
    <att type="integer" name="DEGREE" value="3"/>
    <graphics type="CIRCLE" x="417.2220273033586" y="238.27190620124665"/>
  </node>
  <node label="SS3" id="631">
    <att type="string" name="canonicalName" value="SS3"/>
    <att type="string" name="Gene" value="837716"/>
    <att type="string" name="Symbol" value="SS3"/>
    <att type="integer" name="DEGREE" value="1"/>
    <graphics type="CIRCLE" x="203.12047844309265" y="233.64473850602263"/>
  </node>
  <node label="APA1" id="632">
    <att type="string" name="canonicalName" value="APA1"/>
    <att type="string" name="Gene" value="837740"/>
    <att type="string" name="Symbol" value="APA1"/>
    <att type="integer" name="DEGREE" value="31"/>
    <graphics type="CIRCLE" x="422.2156026460779" y="444.88310942876836"/>
  </node>
  <node label="AT1G12000" id="633">
    <att type="string" name="canonicalName" value="AT1G12000"/>
    <att type="string" name="Gene" value="837752"/>
    <att type="string" name="Symbol" value="AT1G12000"/>
    <att type="integer" name="DEGREE" value="5"/>
    <graphics type="CIRCLE" x="409.63126599762836" y="222.5195398255193"/>
  </node>
  <node label="AT1G12310" id="634">
    <att type="string" name="canonicalName" value="AT1G12310"/>
    <att type="string" name="Gene" value="837785"/>
    <att type="string" name="Symbol" value="AT1G12310"/>
    <att type="integer" name="DEGREE" value="7"/>
    <graphics type="CIRCLE" x="325.45598867343415" y="317.63536938485106"/>
  </node>
  <node label="KEU" id="635">
    <att type="string" name="canonicalName" value="KEU"/>
    <att type="string" name="Gene" value="837791"/>
    <att type="string" name="Symbol" value="KEU"/>
    <att type="integer" name="DEGREE" value="4"/>
    <graphics type="CIRCLE" x="417.7695418197147" y="323.64631614765744"/>
  </node>
  <node label="AT1G12440" id="636">
    <att type="string" name="canonicalName" value="AT1G12440"/>
    <att type="string" name="Gene" value="837801"/>
    <att type="string" name="Symbol" value="AT1G12440"/>
    <att type="integer" name="DEGREE" value="4"/>
    <graphics type="CIRCLE" x="370.77785576415215" y="181.66916213205081"/>
  </node>
  <node label="PEPKR2" id="637">
    <att type="string" name="canonicalName" value="PEPKR2"/>
    <att type="string" name="Gene" value="837824"/>
    <att type="string" name="Symbol" value="PEPKR2"/>
    <att type="integer" name="DEGREE" value="15"/>
    <graphics type="CIRCLE" x="334.09233375898197" y="207.64096251335056"/>
  </node>
  <node label="GAPA-2" id="638">
    <att type="string" name="canonicalName" value="GAPA-2"/>
    <att type="string" name="Gene" value="837848"/>
    <att type="string" name="Symbol" value="GAPA-2"/>
    <att type="integer" name="DEGREE" value="16"/>
    <graphics type="CIRCLE" x="263.9052454914949" y="225.29610417046607"/>
  </node>
  <node label="PBE1" id="639">
    <att type="string" name="canonicalName" value="PBE1"/>
    <att type="string" name="Gene" value="837863"/>
    <att type="string" name="Symbol" value="PBE1"/>
    <att type="integer" name="DEGREE" value="21"/>
    <graphics type="CIRCLE" x="281.9322560500052" y="190.2455612925708"/>
  </node>
  <node label="GAPC2" id="640">
    <att type="string" name="canonicalName" value="GAPC2"/>
    <att type="string" name="Gene" value="837904"/>
    <att type="string" name="Symbol" value="GAPC2"/>
    <att type="integer" name="DEGREE" value="16"/>
    <graphics type="CIRCLE" x="197.14296046158324" y="321.4633013923338"/>
  </node>
  <node label="SBH2" id="641">
    <att type="string" name="canonicalName" value="SBH2"/>
    <att type="string" name="Gene" value="837990"/>
    <att type="string" name="Symbol" value="SBH2"/>
    <att type="integer" name="DEGREE" value="2"/>
    <graphics type="CIRCLE" x="277.54441366043477" y="322.60951321901143"/>
  </node>
  <node label="SAC52" id="642">
    <att type="string" name="canonicalName" value="SAC52"/>
    <att type="string" name="Gene" value="837993"/>
    <att type="string" name="Symbol" value="SAC52"/>
    <att type="integer" name="DEGREE" value="71"/>
    <graphics type="CIRCLE" x="210.5461104505628" y="184.84652954035087"/>
  </node>
  <node label="AT1G14550" id="643">
    <att type="string" name="canonicalName" value="AT1G14550"/>
    <att type="string" name="Gene" value="838017"/>
    <att type="string" name="Symbol" value="AT1G14550"/>
    <att type="integer" name="DEGREE" value="3"/>
    <graphics type="CIRCLE" x="326.3809129295928" y="173.01923003202882"/>
  </node>
  <node label="AT1G14570" id="644">
    <att type="string" name="canonicalName" value="AT1G14570"/>
    <att type="string" name="Gene" value="838019"/>
    <att type="string" name="Symbol" value="AT1G14570"/>
    <att type="integer" name="DEGREE" value="9"/>
    <graphics type="CIRCLE" x="181.1192057239092" y="233.74546289900906"/>
  </node>
  <node label="AT1G14650" id="645">
    <att type="string" name="canonicalName" value="AT1G14650"/>
    <att type="string" name="Gene" value="838027"/>
    <att type="string" name="Symbol" value="AT1G14650"/>
    <att type="integer" name="DEGREE" value="23"/>
    <graphics type="CIRCLE" x="324.3446301220972" y="168.41073667132923"/>
  </node>
  <node label="GAI" id="646">
    <att type="string" name="canonicalName" value="GAI"/>
    <att type="string" name="Gene" value="838057"/>
    <att type="string" name="Symbol" value="GAI"/>
    <att type="integer" name="DEGREE" value="8"/>
    <graphics type="CIRCLE" x="435.4684469669345" y="430.36731575556416"/>
  </node>
  <node label="CPN10" id="647">
    <att type="string" name="canonicalName" value="CPN10"/>
    <att type="string" name="Gene" value="838063"/>
    <att type="string" name="Symbol" value="CPN10"/>
    <att type="integer" name="DEGREE" value="4"/>
    <graphics type="CIRCLE" x="161.72345605731184" y="239.83433776653868"/>
  </node>
  <node label="ABCG35" id="648">
    <att type="string" name="canonicalName" value="ABCG35"/>
    <att type="string" name="Gene" value="838087"/>
    <att type="string" name="Symbol" value="ABCG35"/>
    <att type="integer" name="DEGREE" value="3"/>
    <graphics type="CIRCLE" x="311.94637935101366" y="152.1547861856855"/>
  </node>
  <node label="ABCG40" id="649">
    <att type="string" name="canonicalName" value="ABCG40"/>
    <att type="string" name="Gene" value="838122"/>
    <att type="string" name="Symbol" value="ABCG40"/>
    <att type="integer" name="DEGREE" value="1"/>
    <graphics type="CIRCLE" x="295.08697019046025" y="365.12945122394893"/>
  </node>
  <node label="AVP1" id="650">
    <att type="string" name="canonicalName" value="AVP1"/>
    <att type="string" name="Gene" value="838138"/>
    <att type="string" name="Symbol" value="AVP1"/>
    <att type="integer" name="DEGREE" value="6"/>
    <graphics type="CIRCLE" x="196.8053295099609" y="336.52526006816515"/>
  </node>
  <node label="TPL" id="651">
    <att type="string" name="canonicalName" value="TPL"/>
    <att type="string" name="Gene" value="838144"/>
    <att type="string" name="Symbol" value="TPL"/>
    <att type="integer" name="DEGREE" value="25"/>
    <graphics type="CIRCLE" x="314.6162249299648" y="273.690839127885"/>
  </node>
  <node label="Hsp70b" id="652">
    <att type="string" name="canonicalName" value="Hsp70b"/>
    <att type="string" name="Gene" value="838174"/>
    <att type="string" name="Symbol" value="Hsp70b"/>
    <att type="integer" name="DEGREE" value="74"/>
    <graphics type="CIRCLE" x="394.3187729813591" y="362.79683985864483"/>
  </node>
  <node label="GAPCP-2" id="653">
    <att type="string" name="canonicalName" value="GAPCP-2"/>
    <att type="string" name="Gene" value="838199"/>
    <att type="string" name="Symbol" value="GAPCP-2"/>
    <att type="integer" name="DEGREE" value="11"/>
    <graphics type="CIRCLE" x="354.58770119777523" y="386.1393481063401"/>
  </node>
  <node label="HAB2" id="654">
    <att type="string" name="canonicalName" value="HAB2"/>
    <att type="string" name="Gene" value="838330"/>
    <att type="string" name="Symbol" value="HAB2"/>
    <att type="integer" name="DEGREE" value="3"/>
    <graphics type="CIRCLE" x="380.16134434983604" y="432.1059448617496"/>
  </node>
  <node label="ATARCA" id="655">
    <att type="string" name="canonicalName" value="ATARCA"/>
    <att type="string" name="Gene" value="838388"/>
    <att type="string" name="Symbol" value="ATARCA"/>
    <att type="integer" name="DEGREE" value="88"/>
    <graphics type="CIRCLE" x="271.15040458911784" y="238.1349912501746"/>
  </node>
  <node label="MKK7" id="656">
    <att type="string" name="canonicalName" value="MKK7"/>
    <att type="string" name="Gene" value="838416"/>
    <att type="string" name="Symbol" value="MKK7"/>
    <att type="integer" name="DEGREE" value="8"/>
    <graphics type="CIRCLE" x="271.53686079320534" y="368.6565072525847"/>
  </node>
  <node label="AT1G18530" id="657">
    <att type="string" name="canonicalName" value="AT1G18530"/>
    <att type="string" name="Gene" value="838434"/>
    <att type="string" name="Symbol" value="AT1G18530"/>
    <att type="integer" name="DEGREE" value="7"/>
    <graphics type="CIRCLE" x="334.8213420074268" y="338.0047300423288"/>
  </node>
  <node label="NRP2" id="658">
    <att type="string" name="canonicalName" value="NRP2"/>
    <att type="string" name="Gene" value="838462"/>
    <att type="string" name="Symbol" value="NRP2"/>
    <att type="integer" name="DEGREE" value="7"/>
    <graphics type="CIRCLE" x="439.9612031753814" y="421.7805057980153"/>
  </node>
  <node label="AT1G19485" id="659">
    <att type="string" name="canonicalName" value="AT1G19485"/>
    <att type="string" name="Gene" value="838534"/>
    <att type="string" name="Symbol" value="AT1G19485"/>
    <att type="integer" name="DEGREE" value="1"/>
    <graphics type="CIRCLE" x="377.9704651561252" y="208.10204253388054"/>
  </node>
  <node label="RL5" id="660">
    <att type="string" name="canonicalName" value="RL5"/>
    <att type="string" name="Gene" value="838537"/>
    <att type="string" name="Symbol" value="RL5"/>
    <att type="integer" name="DEGREE" value="5"/>
    <graphics type="CIRCLE" x="398.38761467136254" y="245.9005205484668"/>
  </node>
  <node label="AVA-P2" id="661">
    <att type="string" name="canonicalName" value="AVA-P2"/>
    <att type="string" name="Gene" value="838579"/>
    <att type="string" name="Symbol" value="AVA-P2"/>
    <att type="integer" name="DEGREE" value="13"/>
    <graphics type="CIRCLE" x="436.19985106774266" y="272.1663413887682"/>
  </node>
  <node label="AT1G20110" id="662">
    <att type="string" name="canonicalName" value="AT1G20110"/>
    <att type="string" name="Gene" value="838600"/>
    <att type="string" name="Symbol" value="AT1G20110"/>
    <att type="integer" name="DEGREE" value="4"/>
    <graphics type="CIRCLE" x="249.26162434884787" y="296.96548884482803"/>
  </node>
  <node label="SK4" id="663">
    <att type="string" name="canonicalName" value="SK4"/>
    <att type="string" name="Gene" value="838604"/>
    <att type="string" name="Symbol" value="SK4"/>
    <att type="integer" name="DEGREE" value="25"/>
    <graphics type="CIRCLE" x="289.0120230741545" y="312.5913169741176"/>
  </node>
  <node label="AT1G20480" id="664">
    <att type="string" name="canonicalName" value="AT1G20480"/>
    <att type="string" name="Gene" value="838636"/>
    <att type="string" name="Symbol" value="AT1G20480"/>
    <att type="integer" name="DEGREE" value="4"/>
    <graphics type="CIRCLE" x="417.836546613065" y="280.7184038424575"/>
  </node>
  <node label="OPCL1" id="665">
    <att type="string" name="canonicalName" value="OPCL1"/>
    <att type="string" name="Gene" value="838639"/>
    <att type="string" name="Symbol" value="OPCL1"/>
    <att type="integer" name="DEGREE" value="4"/>
    <graphics type="CIRCLE" x="182.11181161920874" y="242.68511985094332"/>
  </node>
  <node label="CAT1" id="666">
    <att type="string" name="canonicalName" value="CAT1"/>
    <att type="string" name="Gene" value="838652"/>
    <att type="string" name="Symbol" value="CAT1"/>
    <att type="integer" name="DEGREE" value="35"/>
    <graphics type="CIRCLE" x="248.4589224737248" y="193.34375190434793"/>
  </node>
  <node label="AT1G20920" id="667">
    <att type="string" name="canonicalName" value="AT1G20920"/>
    <att type="string" name="Gene" value="838685"/>
    <att type="string" name="Symbol" value="AT1G20920"/>
    <att type="integer" name="DEGREE" value="26"/>
    <graphics type="CIRCLE" x="372.8173425723387" y="196.8578211424199"/>
  </node>
  <node label="emb1507" id="668">
    <att type="string" name="canonicalName" value="emb1507"/>
    <att type="string" name="Gene" value="838690"/>
    <att type="string" name="Symbol" value="emb1507"/>
    <att type="integer" name="DEGREE" value="41"/>
    <graphics type="CIRCLE" x="327.6492474102905" y="189.58480247420863"/>
  </node>
  <node label="YUC11" id="669">
    <att type="string" name="canonicalName" value="YUC11"/>
    <att type="string" name="Gene" value="838741"/>
    <att type="string" name="Symbol" value="YUC11"/>
    <att type="integer" name="DEGREE" value="4"/>
    <graphics type="CIRCLE" x="244.1772420507346" y="253.7852936064341"/>
  </node>
  <node label="UGT85A2" id="670">
    <att type="string" name="canonicalName" value="UGT85A2"/>
    <att type="string" name="Gene" value="838843"/>
    <att type="string" name="Symbol" value="UGT85A2"/>
    <att type="integer" name="DEGREE" value="1"/>
    <graphics type="CIRCLE" x="151.00851171150327" y="418.19754294830926"/>
  </node>
  <node label="AT1G22540" id="671">
    <att type="string" name="canonicalName" value="AT1G22540"/>
    <att type="string" name="Gene" value="838860"/>
    <att type="string" name="Symbol" value="AT1G22540"/>
    <att type="integer" name="DEGREE" value="9"/>
    <graphics type="CIRCLE" x="162.9261350214711" y="427.9002588837625"/>
  </node>
  <node label="ALDH2B7" id="672">
    <att type="string" name="canonicalName" value="ALDH2B7"/>
    <att type="string" name="Gene" value="838991"/>
    <att type="string" name="Symbol" value="ALDH2B7"/>
    <att type="integer" name="DEGREE" value="11"/>
    <graphics type="CIRCLE" x="319.0753482584697" y="169.03283929726683"/>
  </node>
  <node label="SPDS1" id="673">
    <att type="string" name="canonicalName" value="SPDS1"/>
    <att type="string" name="Gene" value="838993"/>
    <att type="string" name="Symbol" value="SPDS1"/>
    <att type="integer" name="DEGREE" value="3"/>
    <graphics type="CIRCLE" x="221.1399124061989" y="249.1553339519073"/>
  </node>
  <node label="AT1G24620" id="674">
    <att type="string" name="canonicalName" value="AT1G24620"/>
    <att type="string" name="Gene" value="839076"/>
    <att type="string" name="Symbol" value="AT1G24620"/>
    <att type="integer" name="DEGREE" value="35"/>
    <graphics type="CIRCLE" x="202.9771367892357" y="429.25850663156865"/>
  </node>
  <node label="BGLU40" id="675">
    <att type="string" name="canonicalName" value="BGLU40"/>
    <att type="string" name="Gene" value="839196"/>
    <att type="string" name="Symbol" value="BGLU40"/>
    <att type="integer" name="DEGREE" value="5"/>
    <graphics type="CIRCLE" x="309.91513774544813" y="223.70669849681508"/>
  </node>
  <node label="CUL3" id="676">
    <att type="string" name="canonicalName" value="CUL3"/>
    <att type="string" name="Gene" value="839226"/>
    <att type="string" name="Symbol" value="CUL3"/>
    <att type="integer" name="DEGREE" value="22"/>
    <graphics type="CIRCLE" x="222.3871418451469" y="187.78046849314723"/>
  </node>
  <node label="ORC6" id="677">
    <att type="string" name="canonicalName" value="ORC6"/>
    <att type="string" name="Gene" value="839227"/>
    <att type="string" name="Symbol" value="ORC6"/>
    <att type="integer" name="DEGREE" value="8"/>
    <graphics type="CIRCLE" x="289.6659843694553" y="238.42025192790368"/>
  </node>
  <node label="ABCC5" id="678">
    <att type="string" name="canonicalName" value="ABCC5"/>
    <att type="string" name="Gene" value="839277"/>
    <att type="string" name="Symbol" value="ABCC5"/>
    <att type="integer" name="DEGREE" value="1"/>
    <graphics type="CIRCLE" x="432.69350846687274" y="192.25850714581833"/>
  </node>
  <node label="VPS2.3" id="679">
    <att type="string" name="canonicalName" value="VPS2.3"/>
    <att type="string" name="Gene" value="839362"/>
    <att type="string" name="Symbol" value="VPS2.3"/>
    <att type="integer" name="DEGREE" value="6"/>
    <graphics type="CIRCLE" x="394.11716630041064" y="249.97621598496966"/>
  </node>
  <node label="BGLU11" id="680">
    <att type="string" name="canonicalName" value="BGLU11"/>
    <att type="string" name="Gene" value="839435"/>
    <att type="string" name="Symbol" value="BGLU11"/>
    <att type="integer" name="DEGREE" value="5"/>
    <graphics type="CIRCLE" x="194.05185434329906" y="414.557858873735"/>
  </node>
  <node label="AT1G04680" id="681">
    <att type="string" name="canonicalName" value="AT1G04680"/>
    <att type="string" name="Gene" value="839452"/>
    <att type="string" name="Symbol" value="AT1G04680"/>
    <att type="integer" name="DEGREE" value="4"/>
    <graphics type="CIRCLE" x="365.0502327757467" y="152.82431432792401"/>
  </node>
  <node label="WEE1" id="682">
    <att type="string" name="canonicalName" value="WEE1"/>
    <att type="string" name="Gene" value="839453"/>
    <att type="string" name="Symbol" value="WEE1"/>
    <att type="integer" name="DEGREE" value="28"/>
    <graphics type="CIRCLE" x="218.2735744201072" y="394.27403339188885"/>
  </node>
  <node label="LCR" id="683">
    <att type="string" name="canonicalName" value="LCR"/>
    <att type="string" name="Gene" value="839623"/>
    <att type="string" name="Symbol" value="LCR"/>
    <att type="integer" name="DEGREE" value="1"/>
    <graphics type="CIRCLE" x="344.9609954862208" y="414.6543132927872"/>
  </node>
  <node label="APL2" id="684">
    <att type="string" name="canonicalName" value="APL2"/>
    <att type="string" name="Gene" value="839660"/>
    <att type="string" name="Symbol" value="APL2"/>
    <att type="integer" name="DEGREE" value="5"/>
    <graphics type="CIRCLE" x="160.34331258774964" y="434.68831986643454"/>
  </node>
  <node label="DPL1" id="685">
    <att type="string" name="canonicalName" value="DPL1"/>
    <att type="string" name="Gene" value="839691"/>
    <att type="string" name="Symbol" value="DPL1"/>
    <att type="integer" name="DEGREE" value="1"/>
    <graphics type="CIRCLE" x="208.88289736615147" y="159.68302661035074"/>
  </node>
  <node label="RLP4" id="686">
    <att type="string" name="canonicalName" value="RLP4"/>
    <att type="string" name="Gene" value="839730"/>
    <att type="string" name="Symbol" value="RLP4"/>
    <att type="integer" name="DEGREE" value="6"/>
    <graphics type="CIRCLE" x="260.4711039931681" y="434.71809864554837"/>
  </node>
  <node label="AT1G29880" id="687">
    <att type="string" name="canonicalName" value="AT1G29880"/>
    <att type="string" name="Gene" value="839866"/>
    <att type="string" name="Symbol" value="AT1G29880"/>
    <att type="integer" name="DEGREE" value="7"/>
    <graphics type="CIRCLE" x="214.9431689928847" y="190.30486999500343"/>
  </node>
  <node label="INT2" id="688">
    <att type="string" name="canonicalName" value="INT2"/>
    <att type="string" name="Gene" value="839902"/>
    <att type="string" name="Symbol" value="INT2"/>
    <att type="integer" name="DEGREE" value="10"/>
    <graphics type="CIRCLE" x="394.7474408398191" y="439.8240281130528"/>
  </node>
  <node label="CIPK23" id="689">
    <att type="string" name="canonicalName" value="CIPK23"/>
    <att type="string" name="Gene" value="839907"/>
    <att type="string" name="Symbol" value="CIPK23"/>
    <att type="integer" name="DEGREE" value="8"/>
    <graphics type="CIRCLE" x="189.69755110268738" y="211.68829218789404"/>
  </node>
  <node label="ARF6" id="690">
    <att type="string" name="canonicalName" value="ARF6"/>
    <att type="string" name="Gene" value="839913"/>
    <att type="string" name="Symbol" value="ARF6"/>
    <att type="integer" name="DEGREE" value="1"/>
    <graphics type="CIRCLE" x="404.9306744542512" y="425.66441194680107"/>
  </node>
  <node label="AT1G30540" id="691">
    <att type="string" name="canonicalName" value="AT1G30540"/>
    <att type="string" name="Gene" value="839934"/>
    <att type="string" name="Symbol" value="AT1G30540"/>
    <att type="integer" name="DEGREE" value="4"/>
    <graphics type="CIRCLE" x="406.147623607154" y="215.46269750118"/>
  </node>
  <node label="AT1G31730" id="692">
    <att type="string" name="canonicalName" value="AT1G31730"/>
    <att type="string" name="Gene" value="840060"/>
    <att type="string" name="Symbol" value="AT1G31730"/>
    <att type="integer" name="DEGREE" value="6"/>
    <graphics type="CIRCLE" x="200.10228193689318" y="412.2477192643782"/>
  </node>
  <node label="PUT2" id="693">
    <att type="string" name="canonicalName" value="PUT2"/>
    <att type="string" name="Gene" value="840073"/>
    <att type="string" name="Symbol" value="PUT2"/>
    <att type="integer" name="DEGREE" value="1"/>
    <graphics type="CIRCLE" x="439.30012487908806" y="331.92237567985995"/>
  </node>
  <node label="ATDAD1" id="694">
    <att type="string" name="canonicalName" value="ATDAD1"/>
    <att type="string" name="Gene" value="840113"/>
    <att type="string" name="Symbol" value="ATDAD1"/>
    <att type="integer" name="DEGREE" value="3"/>
    <graphics type="CIRCLE" x="444.29071338418606" y="301.38564733555995"/>
  </node>
  <node label="HSFA1D" id="695">
    <att type="string" name="canonicalName" value="HSFA1D"/>
    <att type="string" name="Gene" value="840125"/>
    <att type="string" name="Symbol" value="HSFA1D"/>
    <att type="integer" name="DEGREE" value="8"/>
    <graphics type="CIRCLE" x="309.6718597567352" y="217.32611262913267"/>
  </node>
  <node label="AT1G32360" id="696">
    <att type="string" name="canonicalName" value="AT1G32360"/>
    <att type="string" name="Gene" value="840128"/>
    <att type="string" name="Symbol" value="AT1G32360"/>
    <att type="integer" name="DEGREE" value="1"/>
    <graphics type="CIRCLE" x="377.69587451327425" y="319.48567418931583"/>
  </node>
  <node label="NRT1.5" id="697">
    <att type="string" name="canonicalName" value="NRT1.5"/>
    <att type="string" name="Gene" value="840139"/>
    <att type="string" name="Symbol" value="NRT1.5"/>
    <att type="integer" name="DEGREE" value="9"/>
    <graphics type="CIRCLE" x="330.85512349218345" y="277.3499215380347"/>
  </node>
  <node label="GBSS1" id="698">
    <att type="string" name="canonicalName" value="GBSS1"/>
    <att type="string" name="Gene" value="840184"/>
    <att type="string" name="Symbol" value="GBSS1"/>
    <att type="integer" name="DEGREE" value="7"/>
    <graphics type="CIRCLE" x="410.06335930779375" y="420.9319054853382"/>
  </node>
  <node label="AT1G33080" id="699">
    <att type="string" name="canonicalName" value="AT1G33080"/>
    <att type="string" name="Gene" value="840204"/>
    <att type="string" name="Symbol" value="AT1G33080"/>
    <att type="integer" name="DEGREE" value="1"/>
    <graphics type="CIRCLE" x="288.9195003021897" y="411.84849771786446"/>
  </node>
  <node label="EMB3003" id="700">
    <att type="string" name="canonicalName" value="EMB3003"/>
    <att type="string" name="Gene" value="840346"/>
    <att type="string" name="Symbol" value="EMB3003"/>
    <att type="integer" name="DEGREE" value="7"/>
    <graphics type="CIRCLE" x="431.42917768445534" y="444.326320346232"/>
  </node>
  <node label="AT1G36730" id="701">
    <att type="string" name="canonicalName" value="AT1G36730"/>
    <att type="string" name="Gene" value="840582"/>
    <att type="string" name="Symbol" value="AT1G36730"/>
    <att type="integer" name="DEGREE" value="18"/>
    <graphics type="CIRCLE" x="389.5481945690408" y="187.40160132991312"/>
  </node>
  <node label="GAPB" id="702">
    <att type="string" name="canonicalName" value="GAPB"/>
    <att type="string" name="Gene" value="840895"/>
    <att type="string" name="Symbol" value="GAPB"/>
    <att type="integer" name="DEGREE" value="16"/>
    <graphics type="CIRCLE" x="290.8501692403189" y="366.5276486279459"/>
  </node>
  <node label="SEU" id="703">
    <att type="string" name="canonicalName" value="SEU"/>
    <att type="string" name="Gene" value="840981"/>
    <att type="string" name="Symbol" value="SEU"/>
    <att type="integer" name="DEGREE" value="2"/>
    <graphics type="CIRCLE" x="331.44974680778387" y="237.4548314139965"/>
  </node>
  <node label="ALDH3H1" id="704">
    <att type="string" name="canonicalName" value="ALDH3H1"/>
    <att type="string" name="Gene" value="841020"/>
    <att type="string" name="Symbol" value="ALDH3H1"/>
    <att type="integer" name="DEGREE" value="20"/>
    <graphics type="CIRCLE" x="162.0617096081043" y="169.49613469870673"/>
  </node>
  <node label="HSFB4" id="705">
    <att type="string" name="canonicalName" value="HSFB4"/>
    <att type="string" name="Gene" value="841110"/>
    <att type="string" name="Symbol" value="HSFB4"/>
    <att type="integer" name="DEGREE" value="8"/>
    <graphics type="CIRCLE" x="304.4632145319239" y="184.3440250450579"/>
  </node>
  <node label="NRAMP2" id="706">
    <att type="string" name="canonicalName" value="NRAMP2"/>
    <att type="string" name="Gene" value="841127"/>
    <att type="string" name="Symbol" value="NRAMP2"/>
    <att type="integer" name="DEGREE" value="9"/>
    <graphics type="CIRCLE" x="240.3497378056724" y="396.7157089345717"/>
  </node>
  <node label="DYW1" id="707">
    <att type="string" name="canonicalName" value="DYW1"/>
    <att type="string" name="Gene" value="841167"/>
    <att type="string" name="Symbol" value="DYW1"/>
    <att type="integer" name="DEGREE" value="1"/>
    <graphics type="CIRCLE" x="160.80169563786876" y="448.89071020301077"/>
  </node>
  <node label="AT1G47670" id="708">
    <att type="string" name="canonicalName" value="AT1G47670"/>
    <att type="string" name="Gene" value="841177"/>
    <att type="string" name="Symbol" value="AT1G47670"/>
    <att type="integer" name="DEGREE" value="2"/>
    <graphics type="CIRCLE" x="293.7777628439178" y="227.93627171496752"/>
  </node>
  <node label="EMB3105" id="709">
    <att type="string" name="canonicalName" value="EMB3105"/>
    <att type="string" name="Gene" value="841255"/>
    <att type="string" name="Symbol" value="EMB3105"/>
    <att type="integer" name="DEGREE" value="10"/>
    <graphics type="CIRCLE" x="291.8344495513122" y="254.10566014868613"/>
  </node>
  <node label="ERF3" id="710">
    <att type="string" name="canonicalName" value="ERF3"/>
    <att type="string" name="Gene" value="841486"/>
    <att type="string" name="Symbol" value="ERF3"/>
    <att type="integer" name="DEGREE" value="2"/>
    <graphics type="CIRCLE" x="293.5268610961642" y="344.1949770618425"/>
  </node>
  <node label="AT1G51130" id="711">
    <att type="string" name="canonicalName" value="AT1G51130"/>
    <att type="string" name="Gene" value="841536"/>
    <att type="string" name="Symbol" value="AT1G51130"/>
    <att type="integer" name="DEGREE" value="1"/>
    <graphics type="CIRCLE" x="325.38785311033166" y="160.9997898059509"/>
  </node>
  <node label="AT1G51410" id="712">
    <att type="string" name="canonicalName" value="AT1G51410"/>
    <att type="string" name="Gene" value="841566"/>
    <att type="string" name="Symbol" value="AT1G51410"/>
    <att type="integer" name="DEGREE" value="1"/>
    <graphics type="CIRCLE" x="191.8070919982618" y="342.6064417065365"/>
  </node>
  <node label="TRO" id="713">
    <att type="string" name="canonicalName" value="TRO"/>
    <att type="string" name="Gene" value="841570"/>
    <att type="string" name="Symbol" value="TRO"/>
    <att type="integer" name="DEGREE" value="12"/>
    <graphics type="CIRCLE" x="344.8540996476135" y="300.3454195756225"/>
  </node>
  <node label="MKK4" id="714">
    <att type="string" name="canonicalName" value="MKK4"/>
    <att type="string" name="Gene" value="841591"/>
    <att type="string" name="Symbol" value="MKK4"/>
    <att type="integer" name="DEGREE" value="9"/>
    <graphics type="CIRCLE" x="412.7788217320913" y="358.7811743481334"/>
  </node>
  <node label="4CL1" id="715">
    <att type="string" name="canonicalName" value="4CL1"/>
    <att type="string" name="Gene" value="841593"/>
    <att type="string" name="Symbol" value="4CL1"/>
    <att type="integer" name="DEGREE" value="5"/>
    <graphics type="CIRCLE" x="244.97234358191025" y="153.62425806436733"/>
  </node>
  <node label="AT1G52380" id="716">
    <att type="string" name="canonicalName" value="AT1G52380"/>
    <att type="string" name="Gene" value="841668"/>
    <att type="string" name="Symbol" value="AT1G52380"/>
    <att type="integer" name="DEGREE" value="12"/>
    <graphics type="CIRCLE" x="295.9804911586235" y="338.6158988167968"/>
  </node>
  <node label="PLDALPHA2" id="717">
    <att type="string" name="canonicalName" value="PLDALPHA2"/>
    <att type="string" name="Gene" value="841689"/>
    <att type="string" name="Symbol" value="PLDALPHA2"/>
    <att type="integer" name="DEGREE" value="5"/>
    <graphics type="CIRCLE" x="390.1260818739963" y="401.612864801638"/>
  </node>
  <node label="HTA9" id="718">
    <att type="string" name="canonicalName" value="HTA9"/>
    <att type="string" name="Gene" value="841707"/>
    <att type="string" name="Symbol" value="HTA9"/>
    <att type="integer" name="DEGREE" value="26"/>
    <graphics type="CIRCLE" x="170.40133840151452" y="218.00624131990548"/>
  </node>
  <node label="mMDH1" id="719">
    <att type="string" name="canonicalName" value="mMDH1"/>
    <att type="string" name="Gene" value="841757"/>
    <att type="string" name="Symbol" value="mMDH1"/>
    <att type="integer" name="DEGREE" value="7"/>
    <graphics type="CIRCLE" x="185.93879076200537" y="412.0619569072679"/>
  </node>
  <node label="CID8" id="720">
    <att type="string" name="canonicalName" value="CID8"/>
    <att type="string" name="Gene" value="841802"/>
    <att type="string" name="Symbol" value="CID8"/>
    <att type="integer" name="DEGREE" value="22"/>
    <graphics type="CIRCLE" x="344.4950282396051" y="189.45617728249812"/>
  </node>
  <node label="CYP59" id="721">
    <att type="string" name="canonicalName" value="CYP59"/>
    <att type="string" name="Gene" value="841810"/>
    <att type="string" name="Symbol" value="CYP59"/>
    <att type="integer" name="DEGREE" value="23"/>
    <graphics type="CIRCLE" x="293.8021530028433" y="408.8015271876776"/>
  </node>
  <node label="ALDH7B4" id="722">
    <att type="string" name="canonicalName" value="ALDH7B4"/>
    <att type="string" name="Gene" value="841849"/>
    <att type="string" name="Symbol" value="ALDH7B4"/>
    <att type="integer" name="DEGREE" value="13"/>
    <graphics type="CIRCLE" x="202.73012961680482" y="157.93492508799076"/>
  </node>
  <node label="AT1G54290" id="723">
    <att type="string" name="canonicalName" value="AT1G54290"/>
    <att type="string" name="Gene" value="841870"/>
    <att type="string" name="Symbol" value="AT1G54290"/>
    <att type="integer" name="DEGREE" value="23"/>
    <graphics type="CIRCLE" x="373.21366911400884" y="225.5116149557757"/>
  </node>
  <node label="ABCD2" id="724">
    <att type="string" name="canonicalName" value="ABCD2"/>
    <att type="string" name="Gene" value="841876"/>
    <att type="string" name="Symbol" value="ABCD2"/>
    <att type="integer" name="DEGREE" value="2"/>
    <graphics type="CIRCLE" x="322.94576296772505" y="280.94114349558936"/>
  </node>
  <node label="AT1G54610" id="725">
    <att type="string" name="canonicalName" value="AT1G54610"/>
    <att type="string" name="Gene" value="841903"/>
    <att type="string" name="Symbol" value="AT1G54610"/>
    <att type="integer" name="DEGREE" value="6"/>
    <graphics type="CIRCLE" x="242.03079880602562" y="268.46184537395175"/>
  </node>
  <node label="AT1G54730" id="726">
    <att type="string" name="canonicalName" value="AT1G54730"/>
    <att type="string" name="Gene" value="841914"/>
    <att type="string" name="Symbol" value="AT1G54730"/>
    <att type="integer" name="DEGREE" value="11"/>
    <graphics type="CIRCLE" x="197.96448128649843" y="326.09231775166705"/>
  </node>
  <node label="LOX1" id="727">
    <att type="string" name="canonicalName" value="LOX1"/>
    <att type="string" name="Gene" value="841944"/>
    <att type="string" name="Symbol" value="LOX1"/>
    <att type="integer" name="DEGREE" value="30"/>
    <graphics type="CIRCLE" x="313.3466505494647" y="260.2875236970701"/>
  </node>
  <node label="RH20" id="728">
    <att type="string" name="canonicalName" value="RH20"/>
    <att type="string" name="Gene" value="841958"/>
    <att type="string" name="Symbol" value="RH20"/>
    <att type="integer" name="DEGREE" value="26"/>
    <graphics type="CIRCLE" x="277.44905546692576" y="369.57727088163676"/>
  </node>
  <node label="AT1G55460" id="729">
    <att type="string" name="canonicalName" value="AT1G55460"/>
    <att type="string" name="Gene" value="841993"/>
    <att type="string" name="Symbol" value="AT1G55460"/>
    <att type="integer" name="DEGREE" value="2"/>
    <graphics type="CIRCLE" x="291.808206098853" y="167.7985439872475"/>
  </node>
  <node label="TBP2" id="730">
    <att type="string" name="canonicalName" value="TBP2"/>
    <att type="string" name="Gene" value="841999"/>
    <att type="string" name="Symbol" value="TBP2"/>
    <att type="integer" name="DEGREE" value="16"/>
    <graphics type="CIRCLE" x="218.4486598084245" y="412.3278094821097"/>
  </node>
  <node label="CAX5" id="731">
    <att type="string" name="canonicalName" value="CAX5"/>
    <att type="string" name="Gene" value="842022"/>
    <att type="string" name="Symbol" value="CAX5"/>
    <att type="integer" name="DEGREE" value="2"/>
    <graphics type="CIRCLE" x="192.21284049765717" y="243.0904933866566"/>
  </node>
  <node label="UPL1" id="732">
    <att type="string" name="canonicalName" value="UPL1"/>
    <att type="string" name="Gene" value="842036"/>
    <att type="string" name="Symbol" value="UPL1"/>
    <att type="integer" name="DEGREE" value="49"/>
    <graphics type="CIRCLE" x="443.3906967351174" y="273.3281071292837"/>
  </node>
  <node label="AHG2" id="733">
    <att type="string" name="canonicalName" value="AHG2"/>
    <att type="string" name="Gene" value="842037"/>
    <att type="string" name="Symbol" value="AHG2"/>
    <att type="integer" name="DEGREE" value="2"/>
    <graphics type="CIRCLE" x="330.1519290340947" y="169.21368981121188"/>
  </node>
  <node label="NOP56" id="734">
    <att type="string" name="canonicalName" value="NOP56"/>
    <att type="string" name="Gene" value="842063"/>
    <att type="string" name="Symbol" value="NOP56"/>
    <att type="integer" name="DEGREE" value="41"/>
    <graphics type="CIRCLE" x="187.24821896578828" y="318.5951303843681"/>
  </node>
  <node label="DL3" id="735">
    <att type="string" name="canonicalName" value="DL3"/>
    <att type="string" name="Gene" value="842251"/>
    <att type="string" name="Symbol" value="DL3"/>
    <att type="integer" name="DEGREE" value="5"/>
    <graphics type="CIRCLE" x="373.1776446272676" y="270.3165172741225"/>
  </node>
  <node label="GSTU15" id="736">
    <att type="string" name="canonicalName" value="GSTU15"/>
    <att type="string" name="Gene" value="842257"/>
    <att type="string" name="Symbol" value="GSTU15"/>
    <att type="integer" name="DEGREE" value="1"/>
    <graphics type="CIRCLE" x="428.1636233472484" y="151.17208276831695"/>
  </node>
  <node label="E1 ALPHA" id="737">
    <att type="string" name="canonicalName" value="E1 ALPHA"/>
    <att type="string" name="Gene" value="842284"/>
    <att type="string" name="Symbol" value="E1 ALPHA"/>
    <att type="integer" name="DEGREE" value="13"/>
    <graphics type="CIRCLE" x="436.1374804748494" y="333.03998925533733"/>
  </node>
  <node label="AT1G60160" id="738">
    <att type="string" name="canonicalName" value="AT1G60160"/>
    <att type="string" name="Gene" value="842311"/>
    <att type="string" name="Symbol" value="AT1G60160"/>
    <att type="integer" name="DEGREE" value="1"/>
    <graphics type="CIRCLE" x="159.99620090462645" y="337.25710235744737"/>
  </node>
  <node label="AT1G60420" id="739">
    <att type="string" name="canonicalName" value="AT1G60420"/>
    <att type="string" name="Gene" value="842337"/>
    <att type="string" name="Symbol" value="AT1G60420"/>
    <att type="integer" name="DEGREE" value="1"/>
    <graphics type="CIRCLE" x="212.5136573067759" y="324.2767442720748"/>
  </node>
  <node label="GolS4" id="740">
    <att type="string" name="canonicalName" value="GolS4"/>
    <att type="string" name="Gene" value="842342"/>
    <att type="string" name="Symbol" value="GolS4"/>
    <att type="integer" name="DEGREE" value="2"/>
    <graphics type="CIRCLE" x="249.9814586672706" y="394.985664269288"/>
  </node>
  <node label="AT1G60680" id="741">
    <att type="string" name="canonicalName" value="AT1G60680"/>
    <att type="string" name="Gene" value="842362"/>
    <att type="string" name="Symbol" value="AT1G60680"/>
    <att type="integer" name="DEGREE" value="3"/>
    <graphics type="CIRCLE" x="177.4938738145224" y="375.0539656532902"/>
  </node>
  <node label="AT1G60690" id="742">
    <att type="string" name="canonicalName" value="AT1G60690"/>
    <att type="string" name="Gene" value="842363"/>
    <att type="string" name="Symbol" value="AT1G60690"/>
    <att type="integer" name="DEGREE" value="3"/>
    <graphics type="CIRCLE" x="436.79380473063014" y="366.8565737211061"/>
  </node>
  <node label="ATB2" id="743">
    <att type="string" name="canonicalName" value="ATB2"/>
    <att type="string" name="Gene" value="842365"/>
    <att type="string" name="Symbol" value="ATB2"/>
    <att type="integer" name="DEGREE" value="3"/>
    <graphics type="CIRCLE" x="311.63790786991393" y="352.2433243953106"/>
  </node>
  <node label="AT1G60730" id="744">
    <att type="string" name="canonicalName" value="AT1G60730"/>
    <att type="string" name="Gene" value="842367"/>
    <att type="string" name="Symbol" value="AT1G60730"/>
    <att type="integer" name="DEGREE" value="3"/>
    <graphics type="CIRCLE" x="445.65622600118144" y="414.1893496507929"/>
  </node>
  <node label="VIP5" id="745">
    <att type="string" name="canonicalName" value="VIP5"/>
    <att type="string" name="Gene" value="842395"/>
    <att type="string" name="Symbol" value="VIP5"/>
    <att type="integer" name="DEGREE" value="17"/>
    <graphics type="CIRCLE" x="269.5983324051087" y="319.04373623480524"/>
  </node>
  <node label="MLO6" id="746">
    <att type="string" name="canonicalName" value="MLO6"/>
    <att type="string" name="Gene" value="842450"/>
    <att type="string" name="Symbol" value="MLO6"/>
    <att type="integer" name="DEGREE" value="2"/>
    <graphics type="CIRCLE" x="416.777926948132" y="236.85612713039967"/>
  </node>
  <node label="BGLU46" id="747">
    <att type="string" name="canonicalName" value="BGLU46"/>
    <att type="string" name="Gene" value="842479"/>
    <att type="string" name="Symbol" value="BGLU46"/>
    <att type="integer" name="DEGREE" value="5"/>
    <graphics type="CIRCLE" x="248.27383160686333" y="246.193295169181"/>
  </node>
  <node label="AT1G62020" id="748">
    <att type="string" name="canonicalName" value="AT1G62020"/>
    <att type="string" name="Gene" value="842497"/>
    <att type="string" name="Symbol" value="AT1G62020"/>
    <att type="integer" name="DEGREE" value="18"/>
    <graphics type="CIRCLE" x="277.8483285634349" y="381.9546996123588"/>
  </node>
  <node label="AT1G62290" id="749">
    <att type="string" name="canonicalName" value="AT1G62290"/>
    <att type="string" name="Gene" value="842526"/>
    <att type="string" name="Symbol" value="AT1G62290"/>
    <att type="integer" name="DEGREE" value="30"/>
    <graphics type="CIRCLE" x="155.9655587883071" y="409.6091331481177"/>
  </node>
  <node label="AT1G62450" id="750">
    <att type="string" name="canonicalName" value="AT1G62450"/>
    <att type="string" name="Gene" value="842543"/>
    <att type="string" name="Symbol" value="AT1G62450"/>
    <att type="integer" name="DEGREE" value="8"/>
    <graphics type="CIRCLE" x="432.5645010530846" y="243.53875609935753"/>
  </node>
  <node label="KAS III" id="751">
    <att type="string" name="canonicalName" value="KAS III"/>
    <att type="string" name="Gene" value="842561"/>
    <att type="string" name="Symbol" value="KAS III"/>
    <att type="integer" name="DEGREE" value="5"/>
    <graphics type="CIRCLE" x="415.1782148255339" y="424.58811865972666"/>
  </node>
  <node label="AT1G62660" id="752">
    <att type="string" name="canonicalName" value="AT1G62660"/>
    <att type="string" name="Gene" value="842563"/>
    <att type="string" name="Symbol" value="AT1G62660"/>
    <att type="integer" name="DEGREE" value="9"/>
    <graphics type="CIRCLE" x="282.6309421491316" y="312.8825740731327"/>
  </node>
  <node label="CuAO1" id="753">
    <att type="string" name="canonicalName" value="CuAO1"/>
    <att type="string" name="Gene" value="842580"/>
    <att type="string" name="Symbol" value="CuAO1"/>
    <att type="integer" name="DEGREE" value="12"/>
    <graphics type="CIRCLE" x="354.9475654853133" y="226.49166500389046"/>
  </node>
  <node label="NRS/ER" id="754">
    <att type="string" name="canonicalName" value="NRS/ER"/>
    <att type="string" name="Gene" value="842603"/>
    <att type="string" name="Symbol" value="NRS/ER"/>
    <att type="integer" name="DEGREE" value="1"/>
    <graphics type="CIRCLE" x="425.8112594876741" y="448.6963756610141"/>
  </node>
  <node label="AT1G63110" id="755">
    <att type="string" name="canonicalName" value="AT1G63110"/>
    <att type="string" name="Gene" value="842615"/>
    <att type="string" name="Symbol" value="AT1G63110"/>
    <att type="integer" name="DEGREE" value="2"/>
    <graphics type="CIRCLE" x="312.10774984261275" y="233.81434041281952"/>
  </node>
  <node label="AT1G63250" id="756">
    <att type="string" name="canonicalName" value="AT1G63250"/>
    <att type="string" name="Gene" value="842631"/>
    <att type="string" name="Symbol" value="AT1G63250"/>
    <att type="integer" name="DEGREE" value="28"/>
    <graphics type="CIRCLE" x="205.87534009946518" y="152.87026456807297"/>
  </node>
  <node label="AT1G63490" id="757">
    <att type="string" name="canonicalName" value="AT1G63490"/>
    <att type="string" name="Gene" value="842655"/>
    <att type="string" name="Symbol" value="AT1G63490"/>
    <att type="integer" name="DEGREE" value="20"/>
    <graphics type="CIRCLE" x="353.38444089228994" y="253.90700316055273"/>
  </node>
  <node label="YDA" id="758">
    <att type="string" name="canonicalName" value="YDA"/>
    <att type="string" name="Gene" value="842674"/>
    <att type="string" name="Symbol" value="YDA"/>
    <att type="integer" name="DEGREE" value="7"/>
    <graphics type="CIRCLE" x="292.9384211643543" y="236.04306744502074"/>
  </node>
  <node label="AT1G63770" id="759">
    <att type="string" name="canonicalName" value="AT1G63770"/>
    <att type="string" name="Gene" value="842681"/>
    <att type="string" name="Symbol" value="AT1G63770"/>
    <att type="integer" name="DEGREE" value="7"/>
    <graphics type="CIRCLE" x="222.0709920471001" y="156.15008533282256"/>
  </node>
  <node label="RBOH F" id="760">
    <att type="string" name="canonicalName" value="RBOH F"/>
    <att type="string" name="Gene" value="842710"/>
    <att type="string" name="Symbol" value="RBOH F"/>
    <att type="integer" name="DEGREE" value="14"/>
    <graphics type="CIRCLE" x="337.995104633532" y="203.48629751352868"/>
  </node>
  <node label="DAA1" id="761">
    <att type="string" name="canonicalName" value="DAA1"/>
    <att type="string" name="Gene" value="842716"/>
    <att type="string" name="Symbol" value="DAA1"/>
    <att type="integer" name="DEGREE" value="5"/>
    <graphics type="CIRCLE" x="422.2240932476619" y="225.05277555244214"/>
  </node>
  <node label="AT1G64190" id="762">
    <att type="string" name="canonicalName" value="AT1G64190"/>
    <att type="string" name="Gene" value="842724"/>
    <att type="string" name="Symbol" value="AT1G64190"/>
    <att type="integer" name="DEGREE" value="7"/>
    <graphics type="CIRCLE" x="181.45549869370961" y="393.93150394827387"/>
  </node>
  <node label="AMT1;2" id="763">
    <att type="string" name="canonicalName" value="AMT1;2"/>
    <att type="string" name="Gene" value="842786"/>
    <att type="string" name="Symbol" value="AMT1;2"/>
    <att type="integer" name="DEGREE" value="2"/>
    <graphics type="CIRCLE" x="324.9198935486802" y="233.25521108142527"/>
  </node>
  <node label="mtACP2" id="764">
    <att type="string" name="canonicalName" value="mtACP2"/>
    <att type="string" name="Gene" value="842836"/>
    <att type="string" name="Symbol" value="mtACP2"/>
    <att type="integer" name="DEGREE" value="17"/>
    <graphics type="CIRCLE" x="430.9253884563797" y="179.5511275793193"/>
  </node>
  <node label="ARI8" id="765">
    <att type="string" name="canonicalName" value="ARI8"/>
    <att type="string" name="Gene" value="842854"/>
    <att type="string" name="Symbol" value="ARI8"/>
    <att type="integer" name="DEGREE" value="16"/>
    <graphics type="CIRCLE" x="257.3777011772771" y="377.021044078607"/>
  </node>
  <node label="cICDH" id="766">
    <att type="string" name="canonicalName" value="cICDH"/>
    <att type="string" name="Gene" value="842905"/>
    <att type="string" name="Symbol" value="cICDH"/>
    <att type="integer" name="DEGREE" value="34"/>
    <graphics type="CIRCLE" x="398.98408158531015" y="229.94644750382932"/>
  </node>
  <node label="AAE11" id="767">
    <att type="string" name="canonicalName" value="AAE11"/>
    <att type="string" name="Gene" value="842926"/>
    <att type="string" name="Symbol" value="AAE11"/>
    <att type="integer" name="DEGREE" value="1"/>
    <graphics type="CIRCLE" x="230.31678087625562" y="249.56249039003893"/>
  </node>
  <node label="ABCG39" id="768">
    <att type="string" name="canonicalName" value="ABCG39"/>
    <att type="string" name="Gene" value="843013"/>
    <att type="string" name="Symbol" value="ABCG39"/>
    <att type="integer" name="DEGREE" value="1"/>
    <graphics type="CIRCLE" x="449.6798026515905" y="383.3119203274963"/>
  </node>
  <node label="AT1G67430" id="769">
    <att type="string" name="canonicalName" value="AT1G67430"/>
    <att type="string" name="Gene" value="843063"/>
    <att type="string" name="Symbol" value="AT1G67430"/>
    <att type="integer" name="DEGREE" value="69"/>
    <graphics type="CIRCLE" x="289.73924378413693" y="270.61991436444805"/>
  </node>
  <node label="GCS1" id="770">
    <att type="string" name="canonicalName" value="GCS1"/>
    <att type="string" name="Gene" value="843070"/>
    <att type="string" name="Symbol" value="GCS1"/>
    <att type="integer" name="DEGREE" value="2"/>
    <graphics type="CIRCLE" x="212.65579306331716" y="231.4339587032976"/>
  </node>
  <node label="LOX6" id="771">
    <att type="string" name="canonicalName" value="LOX6"/>
    <att type="string" name="Gene" value="843077"/>
    <att type="string" name="Symbol" value="LOX6"/>
    <att type="integer" name="DEGREE" value="31"/>
    <graphics type="CIRCLE" x="155.10866174263427" y="182.6012721062734"/>
  </node>
  <node label="AT1G68400" id="772">
    <att type="string" name="canonicalName" value="AT1G68400"/>
    <att type="string" name="Gene" value="843169"/>
    <att type="string" name="Symbol" value="AT1G68400"/>
    <att type="integer" name="DEGREE" value="5"/>
    <graphics type="CIRCLE" x="215.62744411230975" y="266.7689102580952"/>
  </node>
  <node label="PPC4" id="773">
    <att type="string" name="canonicalName" value="PPC4"/>
    <att type="string" name="Gene" value="843206"/>
    <att type="string" name="Symbol" value="PPC4"/>
    <att type="integer" name="DEGREE" value="5"/>
    <graphics type="CIRCLE" x="352.19452458560033" y="303.4121433025647"/>
  </node>
  <node label="AT1G68920" id="774">
    <att type="string" name="canonicalName" value="AT1G68920"/>
    <att type="string" name="Gene" value="843225"/>
    <att type="string" name="Symbol" value="AT1G68920"/>
    <att type="integer" name="DEGREE" value="1"/>
    <graphics type="CIRCLE" x="259.86021088267296" y="285.60049959202547"/>
  </node>
  <node label="AT1G69020" id="775">
    <att type="string" name="canonicalName" value="AT1G69020"/>
    <att type="string" name="Gene" value="843234"/>
    <att type="string" name="Symbol" value="AT1G69020"/>
    <att type="integer" name="DEGREE" value="4"/>
    <graphics type="CIRCLE" x="385.08607945503206" y="311.58658878896745"/>
  </node>
  <node label="CUL3B" id="776">
    <att type="string" name="canonicalName" value="CUL3B"/>
    <att type="string" name="Gene" value="843303"/>
    <att type="string" name="Symbol" value="CUL3B"/>
    <att type="integer" name="DEGREE" value="21"/>
    <graphics type="CIRCLE" x="163.41031661857042" y="165.1248855877796"/>
  </node>
  <node label="SPDS2" id="777">
    <att type="string" name="canonicalName" value="SPDS2"/>
    <att type="string" name="Gene" value="843367"/>
    <att type="string" name="Symbol" value="SPDS2"/>
    <att type="integer" name="DEGREE" value="3"/>
    <graphics type="CIRCLE" x="413.33474810337094" y="168.47724770334747"/>
  </node>
  <node label="AT1G71695" id="778">
    <att type="string" name="canonicalName" value="AT1G71695"/>
    <att type="string" name="Gene" value="843498"/>
    <att type="string" name="Symbol" value="AT1G71695"/>
    <att type="integer" name="DEGREE" value="3"/>
    <graphics type="CIRCLE" x="315.1901200430782" y="359.19030686864517"/>
  </node>
  <node label="CKL2" id="779">
    <att type="string" name="canonicalName" value="CKL2"/>
    <att type="string" name="Gene" value="843603"/>
    <att type="string" name="Symbol" value="CKL2"/>
    <att type="integer" name="DEGREE" value="3"/>
    <graphics type="CIRCLE" x="293.42894341174986" y="192.53238095677952"/>
  </node>
  <node label="TIM23-2" id="780">
    <att type="string" name="canonicalName" value="TIM23-2"/>
    <att type="string" name="Gene" value="843607"/>
    <att type="string" name="Symbol" value="TIM23-2"/>
    <att type="integer" name="DEGREE" value="2"/>
    <graphics type="CIRCLE" x="421.303032295239" y="159.39247668915007"/>
  </node>
  <node label="AT1G72880" id="781">
    <att type="string" name="canonicalName" value="AT1G72880"/>
    <att type="string" name="Gene" value="843619"/>
    <att type="string" name="Symbol" value="AT1G72880"/>
    <att type="integer" name="DEGREE" value="7"/>
    <graphics type="CIRCLE" x="223.45216995029466" y="380.59136836883636"/>
  </node>
  <node label="AT1G73600" id="782">
    <att type="string" name="canonicalName" value="AT1G73600"/>
    <att type="string" name="Gene" value="843694"/>
    <att type="string" name="Symbol" value="AT1G73600"/>
    <att type="integer" name="DEGREE" value="16"/>
    <graphics type="CIRCLE" x="294.83896257462015" y="333.2595323610324"/>
  </node>
  <node label="AT1G73630" id="783">
    <att type="string" name="canonicalName" value="AT1G73630"/>
    <att type="string" name="Gene" value="843697"/>
    <att type="string" name="Symbol" value="AT1G73630"/>
    <att type="integer" name="DEGREE" value="35"/>
    <graphics type="CIRCLE" x="209.92463295329952" y="289.40047741676005"/>
  </node>
  <node label="TAF2" id="784">
    <att type="string" name="canonicalName" value="TAF2"/>
    <att type="string" name="Gene" value="843733"/>
    <att type="string" name="Symbol" value="TAF2"/>
    <att type="integer" name="DEGREE" value="5"/>
    <graphics type="CIRCLE" x="232.8557368624543" y="407.63769651544783"/>
  </node>
  <node label="ENO1" id="785">
    <att type="string" name="canonicalName" value="ENO1"/>
    <att type="string" name="Gene" value="843741"/>
    <att type="string" name="Symbol" value="ENO1"/>
    <att type="integer" name="DEGREE" value="15"/>
    <graphics type="CIRCLE" x="307.7061660748319" y="296.37319693876475"/>
  </node>
  <node label="HSP101" id="786">
    <att type="string" name="canonicalName" value="HSP101"/>
    <att type="string" name="Gene" value="843771"/>
    <att type="string" name="Symbol" value="HSP101"/>
    <att type="integer" name="DEGREE" value="8"/>
    <graphics type="CIRCLE" x="164.54251967059673" y="340.59558929804075"/>
  </node>
  <node label="XRN3" id="787">
    <att type="string" name="canonicalName" value="XRN3"/>
    <att type="string" name="Gene" value="843900"/>
    <att type="string" name="Symbol" value="XRN3"/>
    <att type="integer" name="DEGREE" value="21"/>
    <graphics type="CIRCLE" x="331.17043446009836" y="217.14839874835064"/>
  </node>
  <node label="SKP1" id="788">
    <att type="string" name="canonicalName" value="SKP1"/>
    <att type="string" name="Gene" value="843928"/>
    <att type="string" name="Symbol" value="SKP1"/>
    <att type="integer" name="DEGREE" value="27"/>
    <graphics type="CIRCLE" x="278.2910959286562" y="232.73449116208536"/>
  </node>
  <node label="AT1G76010" id="789">
    <att type="string" name="canonicalName" value="AT1G76010"/>
    <att type="string" name="Gene" value="843932"/>
    <att type="string" name="Symbol" value="AT1G76010"/>
    <att type="integer" name="DEGREE" value="2"/>
    <graphics type="CIRCLE" x="429.5668067397256" y="150.9262420361651"/>
  </node>
  <node label="AT1G76140" id="790">
    <att type="string" name="canonicalName" value="AT1G76140"/>
    <att type="string" name="Gene" value="843946"/>
    <att type="string" name="Symbol" value="AT1G76140"/>
    <att type="integer" name="DEGREE" value="4"/>
    <graphics type="CIRCLE" x="340.3780684980841" y="242.00474111962035"/>
  </node>
  <node label="CYCB2;4" id="791">
    <att type="string" name="canonicalName" value="CYCB2;4"/>
    <att type="string" name="Gene" value="843964"/>
    <att type="string" name="Symbol" value="CYCB2;4"/>
    <att type="integer" name="DEGREE" value="25"/>
    <graphics type="CIRCLE" x="315.4479634126403" y="366.5625907356785"/>
  </node>
  <node label="HMG1" id="792">
    <att type="string" name="canonicalName" value="HMG1"/>
    <att type="string" name="Gene" value="843982"/>
    <att type="string" name="Symbol" value="HMG1"/>
    <att type="integer" name="DEGREE" value="2"/>
    <graphics type="CIRCLE" x="326.4152761502728" y="432.15452785253996"/>
  </node>
  <node label="AT1G76510" id="793">
    <att type="string" name="canonicalName" value="AT1G76510"/>
    <att type="string" name="Gene" value="843984"/>
    <att type="string" name="Symbol" value="AT1G76510"/>
    <att type="integer" name="DEGREE" value="11"/>
    <graphics type="CIRCLE" x="209.0081193684873" y="370.0678038224886"/>
  </node>
  <node label="CP12-3" id="794">
    <att type="string" name="canonicalName" value="CP12-3"/>
    <att type="string" name="Gene" value="843989"/>
    <att type="string" name="Symbol" value="CP12-3"/>
    <att type="integer" name="DEGREE" value="7"/>
    <graphics type="CIRCLE" x="274.1231911609343" y="200.13216086445397"/>
  </node>
  <node label="OPR2" id="795">
    <att type="string" name="canonicalName" value="OPR2"/>
    <att type="string" name="Gene" value="844002"/>
    <att type="string" name="Symbol" value="OPR2"/>
    <att type="integer" name="DEGREE" value="2"/>
    <graphics type="CIRCLE" x="418.55188663031953" y="197.29139105561646"/>
  </node>
  <node label="ADH1" id="796">
    <att type="string" name="canonicalName" value="ADH1"/>
    <att type="string" name="Gene" value="844047"/>
    <att type="string" name="Symbol" value="ADH1"/>
    <att type="integer" name="DEGREE" value="5"/>
    <graphics type="CIRCLE" x="322.59978460042817" y="298.51144716780635"/>
  </node>
  <node label="SKIP" id="797">
    <att type="string" name="canonicalName" value="SKIP"/>
    <att type="string" name="Gene" value="844055"/>
    <att type="string" name="Symbol" value="SKIP"/>
    <att type="integer" name="DEGREE" value="54"/>
    <graphics type="CIRCLE" x="245.21249608513608" y="333.0217121653185"/>
  </node>
  <node label="AT1G78190" id="798">
    <att type="string" name="canonicalName" value="AT1G78190"/>
    <att type="string" name="Gene" value="844155"/>
    <att type="string" name="Symbol" value="AT1G78190"/>
    <att type="integer" name="DEGREE" value="11"/>
    <graphics type="CIRCLE" x="162.97321004132263" y="366.30748061094016"/>
  </node>
  <node label="AT1G78230" id="799">
    <att type="string" name="canonicalName" value="AT1G78230"/>
    <att type="string" name="Gene" value="844159"/>
    <att type="string" name="Symbol" value="AT1G78230"/>
    <att type="integer" name="DEGREE" value="6"/>
    <graphics type="CIRCLE" x="209.53603001878554" y="340.5929129375999"/>
  </node>
  <node label="TPS1" id="800">
    <att type="string" name="canonicalName" value="TPS1"/>
    <att type="string" name="Gene" value="844194"/>
    <att type="string" name="Symbol" value="TPS1"/>
    <att type="integer" name="DEGREE" value="6"/>
    <graphics type="CIRCLE" x="401.6327318825099" y="235.7875657164251"/>
  </node>
  <node label="GAPCP-1" id="801">
    <att type="string" name="canonicalName" value="GAPCP-1"/>
    <att type="string" name="Gene" value="844291"/>
    <att type="string" name="Symbol" value="GAPCP-1"/>
    <att type="integer" name="DEGREE" value="11"/>
    <graphics type="CIRCLE" x="324.49214156350604" y="253.4073000465151"/>
  </node>
  <node label="PGK" id="802">
    <att type="string" name="canonicalName" value="PGK"/>
    <att type="string" name="Gene" value="844293"/>
    <att type="string" name="Symbol" value="PGK"/>
    <att type="integer" name="DEGREE" value="13"/>
    <graphics type="CIRCLE" x="414.63526985017944" y="385.33852976995865"/>
  </node>
  <node label="HSP91" id="803">
    <att type="string" name="canonicalName" value="HSP91"/>
    <att type="string" name="Gene" value="844333"/>
    <att type="string" name="Symbol" value="HSP91"/>
    <att type="integer" name="DEGREE" value="29"/>
    <graphics type="CIRCLE" x="351.5726723164739" y="207.44418030911618"/>
  </node>
  <node label="TPR1" id="804">
    <att type="string" name="canonicalName" value="TPR1"/>
    <att type="string" name="Gene" value="844388"/>
    <att type="string" name="Symbol" value="TPR1"/>
    <att type="integer" name="DEGREE" value="24"/>
    <graphics type="CIRCLE" x="405.3686924984718" y="350.0142557625676"/>
  </node>
  <node label="RAE1" id="805">
    <att type="string" name="canonicalName" value="RAE1"/>
    <att type="string" name="Gene" value="844406"/>
    <att type="string" name="Symbol" value="RAE1"/>
    <att type="integer" name="DEGREE" value="26"/>
    <graphics type="CIRCLE" x="318.4123373012807" y="424.77958903799856"/>
  </node>
  <node label="CCR2" id="806">
    <att type="string" name="canonicalName" value="CCR2"/>
    <att type="string" name="Gene" value="844421"/>
    <att type="string" name="Symbol" value="CCR2"/>
    <att type="integer" name="DEGREE" value="6"/>
    <graphics type="CIRCLE" x="222.4034480051401" y="368.8405042725341"/>
  </node>
  <node label="WRKY40" id="807">
    <att type="string" name="canonicalName" value="WRKY40"/>
    <att type="string" name="Gene" value="844423"/>
    <att type="string" name="Symbol" value="WRKY40"/>
    <att type="integer" name="DEGREE" value="1"/>
    <graphics type="CIRCLE" x="340.6268882259201" y="198.1897132600134"/>
  </node>
  <node label="J8" id="808">
    <att type="string" name="canonicalName" value="J8"/>
    <att type="string" name="Gene" value="844432"/>
    <att type="string" name="Symbol" value="J8"/>
    <att type="integer" name="DEGREE" value="2"/>
    <graphics type="CIRCLE" x="334.04226962553537" y="304.8303097252868"/>
  </node>
  <node label="rpl2" id="809">
    <att type="string" name="canonicalName" value="rpl2"/>
    <att type="string" name="Gene" value="844718"/>
    <att type="string" name="Symbol" value="rpl2"/>
    <att type="integer" name="DEGREE" value="54"/>
    <graphics type="CIRCLE" x="308.96456753377885" y="182.7899450876684"/>
  </node>
  <node label="psbB" id="810">
    <att type="string" name="canonicalName" value="psbB"/>
    <att type="string" name="Gene" value="844733"/>
    <att type="string" name="Symbol" value="psbB"/>
    <att type="integer" name="DEGREE" value="9"/>
    <graphics type="CIRCLE" x="192.92992467283153" y="431.274047230722"/>
  </node>
  <node label="rps18" id="811">
    <att type="string" name="canonicalName" value="rps18"/>
    <att type="string" name="Gene" value="844736"/>
    <att type="string" name="Symbol" value="rps18"/>
    <att type="integer" name="DEGREE" value="26"/>
    <graphics type="CIRCLE" x="244.0601357816127" y="326.96997773183966"/>
  </node>
  <node label="psbE" id="812">
    <att type="string" name="canonicalName" value="psbE"/>
    <att type="string" name="Gene" value="844745"/>
    <att type="string" name="Symbol" value="psbE"/>
    <att type="integer" name="DEGREE" value="9"/>
    <graphics type="CIRCLE" x="330.14722958797825" y="405.52259764799715"/>
  </node>
  <node label="petA" id="813">
    <att type="string" name="canonicalName" value="petA"/>
    <att type="string" name="Gene" value="844748"/>
    <att type="string" name="Symbol" value="petA"/>
    <att type="integer" name="DEGREE" value="4"/>
    <graphics type="CIRCLE" x="444.8464512072567" y="437.09042722206186"/>
  </node>
  <node label="accD" id="814">
    <att type="string" name="canonicalName" value="accD"/>
    <att type="string" name="Gene" value="844755"/>
    <att type="string" name="Symbol" value="accD"/>
    <att type="integer" name="DEGREE" value="6"/>
    <graphics type="CIRCLE" x="292.78023968671926" y="181.6065797741305"/>
  </node>
  <node label="ndhK" id="815">
    <att type="string" name="canonicalName" value="ndhK"/>
    <att type="string" name="Gene" value="844761"/>
    <att type="string" name="Symbol" value="ndhK"/>
    <att type="integer" name="DEGREE" value="6"/>
    <graphics type="CIRCLE" x="437.71242876528214" y="237.87113072383823"/>
  </node>
  <node label="rps4" id="816">
    <att type="string" name="canonicalName" value="rps4"/>
    <att type="string" name="Gene" value="844765"/>
    <att type="string" name="Symbol" value="rps4"/>
    <att type="integer" name="DEGREE" value="76"/>
    <graphics type="CIRCLE" x="167.15337284702443" y="317.7877998338259"/>
  </node>
  <node label="psaA" id="817">
    <att type="string" name="canonicalName" value="psaA"/>
    <att type="string" name="Gene" value="844768"/>
    <att type="string" name="Symbol" value="psaA"/>
    <att type="integer" name="DEGREE" value="13"/>
    <graphics type="CIRCLE" x="415.96313013276375" y="388.3825395472669"/>
  </node>
  <node label="psaB" id="818">
    <att type="string" name="canonicalName" value="psaB"/>
    <att type="string" name="Gene" value="844770"/>
    <att type="string" name="Symbol" value="psaB"/>
    <att type="integer" name="DEGREE" value="13"/>
    <graphics type="CIRCLE" x="314.7275229788503" y="287.104527700701"/>
  </node>
  <node label="psbC" id="819">
    <att type="string" name="canonicalName" value="psbC"/>
    <att type="string" name="Gene" value="844773"/>
    <att type="string" name="Symbol" value="psbC"/>
    <att type="integer" name="DEGREE" value="9"/>
    <graphics type="CIRCLE" x="361.56738631026496" y="403.06106103730986"/>
  </node>
  <node label="rpoC2" id="820">
    <att type="string" name="canonicalName" value="rpoC2"/>
    <att type="string" name="Gene" value="844785"/>
    <att type="string" name="Symbol" value="rpoC2"/>
    <att type="integer" name="DEGREE" value="31"/>
    <graphics type="CIRCLE" x="221.6856485055756" y="311.8221499737383"/>
  </node>
  <node label="atpH" id="821">
    <att type="string" name="canonicalName" value="atpH"/>
    <att type="string" name="Gene" value="844788"/>
    <att type="string" name="Symbol" value="atpH"/>
    <att type="integer" name="DEGREE" value="5"/>
    <graphics type="CIRCLE" x="213.2846237529643" y="415.21527922522756"/>
  </node>
  <node label="psbI" id="822">
    <att type="string" name="canonicalName" value="psbI"/>
    <att type="string" name="Gene" value="844794"/>
    <att type="string" name="Symbol" value="psbI"/>
    <att type="integer" name="DEGREE" value="5"/>
    <graphics type="CIRCLE" x="409.2501859941786" y="173.3106837476359"/>
  </node>
  <node label="psbK" id="823">
    <att type="string" name="canonicalName" value="psbK"/>
    <att type="string" name="Gene" value="844795"/>
    <att type="string" name="Symbol" value="psbK"/>
    <att type="integer" name="DEGREE" value="6"/>
    <graphics type="CIRCLE" x="194.84370858466136" y="258.63720881660265"/>
  </node>
  <node label="psbA" id="824">
    <att type="string" name="canonicalName" value="psbA"/>
    <att type="string" name="Gene" value="844802"/>
    <att type="string" name="Symbol" value="psbA"/>
    <att type="integer" name="DEGREE" value="8"/>
    <graphics type="CIRCLE" x="425.805419530579" y="445.7914292095346"/>
  </node>
  <node label="AT3G10815" id="825">
    <att type="string" name="canonicalName" value="AT3G10815"/>
    <att type="string" name="Gene" value="2745878"/>
    <att type="string" name="Symbol" value="AT3G10815"/>
    <att type="integer" name="DEGREE" value="12"/>
    <graphics type="CIRCLE" x="262.9098148618428" y="260.10237343670394"/>
  </node>
  <node label="AT3G05327" id="826">
    <att type="string" name="canonicalName" value="AT3G05327"/>
    <att type="string" name="Gene" value="3768801"/>
    <att type="string" name="Symbol" value="AT3G05327"/>
    <att type="integer" name="DEGREE" value="3"/>
    <graphics type="CIRCLE" x="385.31500456194766" y="443.5678012106761"/>
  </node>
  <node label="AT1G07615" id="827">
    <att type="string" name="canonicalName" value="AT1G07615"/>
    <att type="string" name="Gene" value="5007670"/>
    <att type="string" name="Symbol" value="AT1G07615"/>
    <att type="integer" name="DEGREE" value="13"/>
    <graphics type="CIRCLE" x="422.7065753590066" y="304.98161830631955"/>
  </node>
  <node label="CPL4" id="828">
    <att type="string" name="canonicalName" value="CPL4"/>
    <att type="string" name="Gene" value="5008312"/>
    <att type="string" name="Symbol" value="CPL4"/>
    <att type="integer" name="DEGREE" value="2"/>
    <graphics type="CIRCLE" x="228.6327468918077" y="265.83846873498675"/>
  </node>
  <edge label="2745878 (pp) 814805" source="825" target="4">
    <att type="string" name="canonicalName" value="2745878 (pp) 814805"/>
    <att type="string" name="interaction" value="pp"/>
    <att type="int" name="SCORE" value="911"/>
    <att type="string" name="support" value="{&quot;StringDB&quot;: &quot;physical&quot;, &quot;StringEvidence&quot;: &quot;database:0.896,experiments:0.120&quot;, &quot;String_Score_Physical&quot;: 911, &quot;String_Score_Combined&quot;: 911}"/>
  </edge>
  <edge label="2745878 (pp) 817076" source="825" target="49">
    <att type="string" name="canonicalName" value="2745878 (pp) 817076"/>
    <att type="string" name="interaction" value="pp"/>
    <att type="int" name="SCORE" value="900"/>
    <att type="string" name="support" value="{&quot;StringDB&quot;: &quot;physical&quot;, &quot;StringEvidence&quot;: &quot;database:0.896&quot;, &quot;String_Score_Physical&quot;: 900, &quot;String_Score_Combined&quot;: 900}"/>
  </edge>
  <edge label="2745878 (pp) 821533" source="825" target="187">
    <att type="string" name="canonicalName" value="2745878 (pp) 821533"/>
    <att type="string" name="interaction" value="pp"/>
    <att type="int" name="SCORE" value="900"/>
    <att type="string" name="support" value="{&quot;StringDB&quot;: &quot;physical&quot;, &quot;StringEvidence&quot;: &quot;database:0.896&quot;, &quot;String_Score_Physical&quot;: 900, &quot;String_Score_Combined&quot;: 900}"/>
  </edge>
  <edge label="2745878 (pp) 823815" source="825" target="224">
    <att type="string" name="canonicalName" value="2745878 (pp) 823815"/>
    <att type="string" name="interaction" value="pp"/>
    <att type="int" name="SCORE" value="900"/>
    <att type="string" name="support" value="{&quot;StringDB&quot;: &quot;physical&quot;, &quot;StringEvidence&quot;: &quot;database:0.896,coexpression:0.114&quot;, &quot;String_Score_Physical&quot;: 900, &quot;String_Score_Combined&quot;: 911}"/>
  </edge>
  <edge label="2745878 (pp) 824973" source="825" target="271">
    <att type="string" name="canonicalName" value="2745878 (pp) 824973"/>
    <att type="string" name="interaction" value="pp"/>
    <att type="int" name="SCORE" value="900"/>
    <att type="string" name="support" value="{&quot;StringDB&quot;: &quot;physical&quot;, &quot;StringEvidence&quot;: &quot;database:0.896,experiments:0.007&quot;, &quot;String_Score_Physical&quot;: 900, &quot;String_Score_Combined&quot;: 900}"/>
  </edge>
  <edge label="2745878 (pp) 825171" source="825" target="276">
    <att type="string" name="canonicalName" value="2745878 (pp) 825171"/>
    <att type="string" name="interaction" value="pp"/>
    <att type="int" name="SCORE" value="900"/>
    <att type="string" name="support" value="{&quot;StringDB&quot;: &quot;physical&quot;, &quot;StringEvidence&quot;: &quot;database:0.896&quot;, &quot;String_Score_Physical&quot;: 900, &quot;String_Score_Combined&quot;: 900}"/>
  </edge>
  <edge label="2745878 (pp) 832038" source="825" target="470">
    <att type="string" name="canonicalName" value="2745878 (pp) 832038"/>
    <att type="string" name="interaction" value="pp"/>
    <att type="int" name="SCORE" value="900"/>
    <att type="string" name="support" value="{&quot;StringDB&quot;: &quot;physical&quot;, &quot;StringEvidence&quot;: &quot;database:0.896,coexpression:0.016,experiments:0.006&quot;, &quot;String_Score_Physical&quot;: 900, &quot;String_Score_Combined&quot;: 902}"/>
  </edge>
  <edge label="2745878 (pp) 832631" source="825" target="488">
    <att type="string" name="canonicalName" value="2745878 (pp) 832631"/>
    <att type="string" name="interaction" value="pp"/>
    <att type="int" name="SCORE" value="900"/>
    <att type="string" name="support" value="{&quot;StringDB&quot;: &quot;physical&quot;, &quot;StringEvidence&quot;: &quot;database:0.896&quot;, &quot;String_Score_Physical&quot;: 900, &quot;String_Score_Combined&quot;: 900}"/>
  </edge>
  <edge label="2745878 (pp) 838604" source="825" target="663">
    <att type="string" name="canonicalName" value="2745878 (pp) 838604"/>
    <att type="string" name="interaction" value="pp"/>
    <att type="int" name="SCORE" value="900"/>
    <att type="string" name="support" value="{&quot;StringDB&quot;: &quot;physical&quot;, &quot;StringEvidence&quot;: &quot;database:0.896&quot;, &quot;String_Score_Physical&quot;: 900, &quot;String_Score_Combined&quot;: 900}"/>
  </edge>
  <edge label="2745878 (pp) 842036" source="825" target="732">
    <att type="string" name="canonicalName" value="2745878 (pp) 842036"/>
    <att type="string" name="interaction" value="pp"/>
    <att type="int" name="SCORE" value="900"/>
    <att type="string" name="support" value="{&quot;StringDB&quot;: &quot;physical&quot;, &quot;StringEvidence&quot;: &quot;database:0.896,textmining:0.042,experiments:0.007,coexpression:0.005&quot;, &quot;String_Score_Physical&quot;: 900, &quot;String_Score_Combined&quot;: 905}"/>
  </edge>
  <edge label="2745878 (pp) 842854" source="825" target="765">
    <att type="string" name="canonicalName" value="2745878 (pp) 842854"/>
    <att type="string" name="interaction" value="pp"/>
    <att type="int" name="SCORE" value="900"/>
    <att type="string" name="support" value="{&quot;StringDB&quot;: &quot;physical&quot;, &quot;StringEvidence&quot;: &quot;database:0.896&quot;, &quot;String_Score_Physical&quot;: 900, &quot;String_Score_Combined&quot;: 900}"/>
  </edge>
  <edge label="2745878 (pp) 843928" source="825" target="788">
    <att type="string" name="canonicalName" value="2745878 (pp) 843928"/>
    <att type="string" name="interaction" value="pp"/>
    <att type="int" name="SCORE" value="900"/>
    <att type="string" name="support" value="{&quot;StringDB&quot;: &quot;physical&quot;, &quot;StringEvidence&quot;: &quot;database:0.896&quot;, &quot;String_Score_Physical&quot;: 900, &quot;String_Score_Combined&quot;: 900}"/>
  </edge>
  <edge label="3768801 (pp) 817683" source="826" target="67">
    <att type="string" name="canonicalName" value="3768801 (pp) 817683"/>
    <att type="string" name="interaction" value="pp"/>
    <att type="int" name="SCORE" value="200"/>
    <att type="string" name="support" value="{&quot;StringDB&quot;: &quot;physical&quot;, &quot;StringEvidence&quot;: &quot;experiments:0.166,coexpression:0.011&quot;, &quot;String_Score_Physical&quot;: 200, &quot;String_Score_Combined&quot;: 209}"/>
  </edge>
  <edge label="3768801 (pp) 829019" source="826" target="364">
    <att type="string" name="canonicalName" value="3768801 (pp) 829019"/>
    <att type="string" name="interaction" value="pp"/>
    <att type="int" name="SCORE" value="274"/>
    <att type="string" name="support" value="{&quot;StringDB&quot;: &quot;physical&quot;, &quot;StringEvidence&quot;: &quot;experiments:0.243,textmining:0.235&quot;, &quot;String_Score_Physical&quot;: 274, &quot;String_Score_Combined&quot;: 444}"/>
  </edge>
  <edge label="3768801 (pp) 835426" source="826" target="554">
    <att type="string" name="canonicalName" value="3768801 (pp) 835426"/>
    <att type="string" name="interaction" value="pp"/>
    <att type="int" name="SCORE" value="274"/>
    <att type="string" name="support" value="{&quot;StringDB&quot;: &quot;physical&quot;, &quot;StringEvidence&quot;: &quot;experiments:0.243,textmining:0.235&quot;, &quot;String_Score_Physical&quot;: 274, &quot;String_Score_Combined&quot;: 444}"/>
  </edge>
  <edge label="5007670 (pp) 820120" source="827" target="132">
    <att type="string" name="canonicalName" value="5007670 (pp) 820120"/>
    <att type="string" name="interaction" value="pp"/>
    <att type="int" name="SCORE" value="343"/>
    <att type="string" name="support" value="{&quot;StringDB&quot;: &quot;physical&quot;, &quot;StringEvidence&quot;: &quot;experiments:0.315,coexpression:0.123,textmining:0.013&quot;, &quot;String_Score_Physical&quot;: 343, &quot;String_Score_Combined&quot;: 431}"/>
  </edge>
  <edge label="5007670 (pp) 820560" source="827" target="148">
    <att type="string" name="canonicalName" value="5007670 (pp) 820560"/>
    <att type="string" name="interaction" value="pp"/>
    <att type="int" name="SCORE" value="475"/>
    <att type="string" name="support" value="{&quot;StringDB&quot;: &quot;physical&quot;, &quot;StringEvidence&quot;: &quot;experiments:0.453,textmining:0.208,coexpression:0.027&quot;, &quot;String_Score_Physical&quot;: 475, &quot;String_Score_Combined&quot;: 595}"/>
  </edge>
  <edge label="5007670 (pp) 820619" source="827" target="151">
    <att type="string" name="canonicalName" value="5007670 (pp) 820619"/>
    <att type="string" name="interaction" value="pp"/>
    <att type="int" name="SCORE" value="469"/>
    <att type="string" name="support" value="{&quot;StringDB&quot;: &quot;physical&quot;, &quot;StringEvidence&quot;: &quot;experiments:0.446,textmining:0.332,neighborhood:0.144&quot;, &quot;String_Score_Physical&quot;: 469, &quot;String_Score_Combined&quot;: 696}"/>
  </edge>
  <edge label="5007670 (pp) 824361" source="827" target="248">
    <att type="string" name="canonicalName" value="5007670 (pp) 824361"/>
    <att type="string" name="interaction" value="pp"/>
    <att type="int" name="SCORE" value="319"/>
    <att type="string" name="support" value="{&quot;StringDB&quot;: &quot;physical&quot;, &quot;StringEvidence&quot;: &quot;experiments:0.290,textmining:0.217,coexpression:0.052&quot;, &quot;String_Score_Physical&quot;: 319, &quot;String_Score_Combined&quot;: 494}"/>
  </edge>
  <edge label="5007670 (pp) 826637" source="827" target="299">
    <att type="string" name="canonicalName" value="5007670 (pp) 826637"/>
    <att type="string" name="interaction" value="pp"/>
    <att type="int" name="SCORE" value="465"/>
    <att type="string" name="support" value="{&quot;StringDB&quot;: &quot;physical&quot;, &quot;StringEvidence&quot;: &quot;experiments:0.443,coexpression:0.055&quot;, &quot;String_Score_Physical&quot;: 465, &quot;String_Score_Combined&quot;: 495}"/>
  </edge>
  <edge label="5007670 (pp) 826717" source="827" target="301">
    <att type="string" name="canonicalName" value="5007670 (pp) 826717"/>
    <att type="string" name="interaction" value="pp"/>
    <att type="int" name="SCORE" value="187"/>
    <att type="string" name="support" value="{&quot;StringDB&quot;: &quot;physical&quot;, &quot;StringEvidence&quot;: &quot;cooccurrence:0.295,experiments:0.152,neighborhood:0.145,coexpression:0.097,textmining:0.070&quot;, &quot;String_Score_Physical&quot;: 187, &quot;String_Score_Combined&quot;: 588}"/>
  </edge>
  <edge label="5007670 (pp) 827607" source="827" target="330">
    <att type="string" name="canonicalName" value="5007670 (pp) 827607"/>
    <att type="string" name="interaction" value="pp"/>
    <att type="int" name="SCORE" value="493"/>
    <att type="string" name="support" value="{&quot;StringDB&quot;: &quot;physical&quot;, &quot;StringEvidence&quot;: &quot;experiments:0.471,textmining:0.235,coexpression:0.107&quot;, &quot;String_Score_Physical&quot;: 493, &quot;String_Score_Combined&quot;: 653}"/>
  </edge>
  <edge label="5007670 (pp) 831853" source="827" target="465">
    <att type="string" name="canonicalName" value="5007670 (pp) 831853"/>
    <att type="string" name="interaction" value="pp"/>
    <att type="int" name="SCORE" value="465"/>
    <att type="string" name="support" value="{&quot;StringDB&quot;: &quot;physical&quot;, &quot;StringEvidence&quot;: &quot;experiments:0.443,coexpression:0.020,textmining:0.004&quot;, &quot;String_Score_Physical&quot;: 465, &quot;String_Score_Combined&quot;: 478}"/>
  </edge>
  <edge label="5007670 (pp) 831956" source="827" target="469">
    <att type="string" name="canonicalName" value="5007670 (pp) 831956"/>
    <att type="string" name="interaction" value="pp"/>
    <att type="int" name="SCORE" value="343"/>
    <att type="string" name="support" value="{&quot;StringDB&quot;: &quot;physical&quot;, &quot;StringEvidence&quot;: &quot;experiments:0.315,coexpression:0.123,textmining:0.013&quot;, &quot;String_Score_Physical&quot;: 343, &quot;String_Score_Combined&quot;: 431}"/>
  </edge>
  <edge label="5007670 (pp) 832305" source="827" target="482">
    <att type="string" name="canonicalName" value="5007670 (pp) 832305"/>
    <att type="string" name="interaction" value="pp"/>
    <att type="int" name="SCORE" value="465"/>
    <att type="string" name="support" value="{&quot;StringDB&quot;: &quot;physical&quot;, &quot;StringEvidence&quot;: &quot;experiments:0.443,coexpression:0.020&quot;, &quot;String_Score_Physical&quot;: 465, &quot;String_Score_Combined&quot;: 476}"/>
  </edge>
  <edge label="5007670 (pp) 837993" source="827" target="642">
    <att type="string" name="canonicalName" value="5007670 (pp) 837993"/>
    <att type="string" name="interaction" value="pp"/>
    <att type="int" name="SCORE" value="319"/>
    <att type="string" name="support" value="{&quot;StringDB&quot;: &quot;physical&quot;, &quot;StringEvidence&quot;: &quot;experiments:0.290,textmining:0.217,coexpression:0.052&quot;, &quot;String_Score_Physical&quot;: 319, &quot;String_Score_Combined&quot;: 494}"/>
  </edge>
  <edge label="5007670 (pp) 843063" source="827" target="769">
    <att type="string" name="canonicalName" value="5007670 (pp) 843063"/>
    <att type="string" name="interaction" value="pp"/>
    <att type="int" name="SCORE" value="465"/>
    <att type="string" name="support" value="{&quot;StringDB&quot;: &quot;physical&quot;, &quot;StringEvidence&quot;: &quot;experiments:0.443,textmining:0.239,coexpression:0.072&quot;, &quot;String_Score_Physical&quot;: 465, &quot;String_Score_Combined&quot;: 622}"/>
  </edge>
  <edge label="5007670 (pp) 844718" source="827" target="809">
    <att type="string" name="canonicalName" value="5007670 (pp) 844718"/>
    <att type="string" name="interaction" value="pp"/>
    <att type="int" name="SCORE" value="334"/>
    <att type="string" name="support" value="{&quot;StringDB&quot;: &quot;physical&quot;, &quot;StringEvidence&quot;: &quot;experiments:0.306,cooccurrence:0.191,coexpression:0.123,textmining:0.104&quot;, &quot;String_Score_Physical&quot;: 334, &quot;String_Score_Combined&quot;: 576}"/>
  </edge>
  <edge label="5008312 (pp) 827702" source="828" target="332">
    <att type="string" name="canonicalName" value="5008312 (pp) 827702"/>
    <att type="string" name="interaction" value="pp"/>
    <att type="int" name="SCORE" value="900"/>
    <att type="string" name="support" value="{&quot;StringDB&quot;: &quot;physical&quot;, &quot;StringEvidence&quot;: &quot;database:0.896,textmining:0.145,coexpression:0.005&quot;, &quot;String_Score_Physical&quot;: 900, &quot;String_Score_Combined&quot;: 914}"/>
  </edge>
  <edge label="5008312 (pp) 830853" source="828" target="430">
    <att type="string" name="canonicalName" value="5008312 (pp) 830853"/>
    <att type="string" name="interaction" value="pp"/>
    <att type="int" name="SCORE" value="905"/>
    <att type="string" name="support" value="{&quot;StringDB&quot;: &quot;physical&quot;, &quot;StringEvidence&quot;: &quot;database:0.896,textmining:0.472,experiments:0.055,coexpression:0.046&quot;, &quot;String_Score_Physical&quot;: 905, &quot;String_Score_Combined&quot;: 952}"/>
  </edge>
  <edge label="814692 (pp) 820591" source="1" target="150">
    <att type="string" name="canonicalName" value="814692 (pp) 820591"/>
    <att type="string" name="interaction" value="pp"/>
    <att type="int" name="SCORE" value="650"/>
    <att type="string" name="support" value="{&quot;StringDB&quot;: &quot;physical&quot;, &quot;StringEvidence&quot;: &quot;database:0.635&quot;, &quot;String_Score_Physical&quot;: 650, &quot;String_Score_Combined&quot;: 650}"/>
  </edge>
  <edge label="814692 (pp) 821332" source="1" target="178">
    <att type="string" name="canonicalName" value="814692 (pp) 821332"/>
    <att type="string" name="interaction" value="pp"/>
    <att type="int" name="SCORE" value="650"/>
    <att type="string" name="support" value="{&quot;StringDB&quot;: &quot;physical&quot;, &quot;StringEvidence&quot;: &quot;database:0.635&quot;, &quot;String_Score_Physical&quot;: 650, &quot;String_Score_Combined&quot;: 650}"/>
  </edge>
  <edge label="814692 (pp) 831044" source="1" target="437">
    <att type="string" name="canonicalName" value="814692 (pp) 831044"/>
    <att type="string" name="interaction" value="pp"/>
    <att type="int" name="SCORE" value="650"/>
    <att type="string" name="support" value="{&quot;StringDB&quot;: &quot;physical&quot;, &quot;StringEvidence&quot;: &quot;database:0.635&quot;, &quot;String_Score_Physical&quot;: 650, &quot;String_Score_Combined&quot;: 650}"/>
  </edge>
  <edge label="814692 (pp) 832220" source="1" target="481">
    <att type="string" name="canonicalName" value="814692 (pp) 832220"/>
    <att type="string" name="interaction" value="pp"/>
    <att type="int" name="SCORE" value="650"/>
    <att type="string" name="support" value="{&quot;StringDB&quot;: &quot;physical&quot;, &quot;StringEvidence&quot;: &quot;database:0.635&quot;, &quot;String_Score_Physical&quot;: 650, &quot;String_Score_Combined&quot;: 650}"/>
  </edge>
  <edge label="814692 (pp) 839196" source="1" target="675">
    <att type="string" name="canonicalName" value="814692 (pp) 839196"/>
    <att type="string" name="interaction" value="pp"/>
    <att type="int" name="SCORE" value="650"/>
    <att type="string" name="support" value="{&quot;StringDB&quot;: &quot;physical&quot;, &quot;StringEvidence&quot;: &quot;database:0.635&quot;, &quot;String_Score_Physical&quot;: 650, &quot;String_Score_Combined&quot;: 650}"/>
  </edge>
  <edge label="814692 (pp) 839435" source="1" target="680">
    <att type="string" name="canonicalName" value="814692 (pp) 839435"/>
    <att type="string" name="interaction" value="pp"/>
    <att type="int" name="SCORE" value="650"/>
    <att type="string" name="support" value="{&quot;StringDB&quot;: &quot;physical&quot;, &quot;StringEvidence&quot;: &quot;database:0.635&quot;, &quot;String_Score_Physical&quot;: 650, &quot;String_Score_Combined&quot;: 650}"/>
  </edge>
  <edge label="814692 (pp) 842479" source="1" target="747">
    <att type="string" name="canonicalName" value="814692 (pp) 842479"/>
    <att type="string" name="interaction" value="pp"/>
    <att type="int" name="SCORE" value="650"/>
    <att type="string" name="support" value="{&quot;StringDB&quot;: &quot;physical&quot;, &quot;StringEvidence&quot;: &quot;database:0.635&quot;, &quot;String_Score_Physical&quot;: 650, &quot;String_Score_Combined&quot;: 650}"/>
  </edge>
  <edge label="814692 (pp) 842563" source="1" target="752">
    <att type="string" name="canonicalName" value="814692 (pp) 842563"/>
    <att type="string" name="interaction" value="pp"/>
    <att type="int" name="SCORE" value="650"/>
    <att type="string" name="support" value="{&quot;StringDB&quot;: &quot;physical&quot;, &quot;StringEvidence&quot;: &quot;database:0.635&quot;, &quot;String_Score_Physical&quot;: 650, &quot;String_Score_Combined&quot;: 650}"/>
  </edge>
  <edge label="814698 (pp) 817433" source="2" target="57">
    <att type="string" name="canonicalName" value="814698 (pp) 817433"/>
    <att type="string" name="interaction" value="pp"/>
    <att type="int" name="SCORE" value="315"/>
    <att type="string" name="support" value="{&quot;StringDB&quot;: &quot;physical&quot;, &quot;StringEvidence&quot;: &quot;experiments:0.286&quot;, &quot;String_Score_Physical&quot;: 315, &quot;String_Score_Combined&quot;: 315}"/>
  </edge>
  <edge label="814698 (pp) 824349" source="2" target="246">
    <att type="string" name="canonicalName" value="814698 (pp) 824349"/>
    <att type="string" name="interaction" value="pp"/>
    <att type="int" name="SCORE" value="213"/>
    <att type="string" name="support" value="{&quot;StringDB&quot;: &quot;physical&quot;, &quot;StringEvidence&quot;: &quot;experiments:0.179,coexpression:0.016&quot;, &quot;String_Score_Physical&quot;: 213, &quot;String_Score_Combined&quot;: 225}"/>
  </edge>
  <edge label="814698 (pp) 829460" source="2" target="384">
    <att type="string" name="canonicalName" value="814698 (pp) 829460"/>
    <att type="string" name="interaction" value="pp"/>
    <att type="int" name="SCORE" value="980"/>
    <att type="string" name="support" value="{&quot;StringDB&quot;: &quot;physical&quot;, &quot;StringEvidence&quot;: &quot;textmining:0.945,database:0.896,experiments:0.805,coexpression:0.058&quot;, &quot;String_Score_Physical&quot;: 980, &quot;String_Score_Combined&quot;: 998}"/>
  </edge>
  <edge label="814698 (pp) 840060" source="2" target="692">
    <att type="string" name="canonicalName" value="814698 (pp) 840060"/>
    <att type="string" name="interaction" value="pp"/>
    <att type="int" name="SCORE" value="264"/>
    <att type="string" name="support" value="{&quot;StringDB&quot;: &quot;physical&quot;, &quot;StringEvidence&quot;: &quot;experiments:0.233,coexpression:0.170&quot;, &quot;String_Score_Physical&quot;: 264, &quot;String_Score_Combined&quot;: 389}"/>
  </edge>
  <edge label="814698 (pp) 842022" source="2" target="731">
    <att type="string" name="canonicalName" value="814698 (pp) 842022"/>
    <att type="string" name="interaction" value="pp"/>
    <att type="int" name="SCORE" value="213"/>
    <att type="string" name="support" value="{&quot;StringDB&quot;: &quot;physical&quot;, &quot;StringEvidence&quot;: &quot;experiments:0.179,coexpression:0.019&quot;, &quot;String_Score_Physical&quot;: 213, &quot;String_Score_Combined&quot;: 227}"/>
  </edge>
  <edge label="814777 (pp) 815415" source="3" target="19">
    <att type="string" name="canonicalName" value="814777 (pp) 815415"/>
    <att type="string" name="interaction" value="pp"/>
    <att type="int" name="SCORE" value="258"/>
    <att type="string" name="support" value="{&quot;StringDB&quot;: &quot;physical&quot;, &quot;StringEvidence&quot;: &quot;coexpression:0.904,textmining:0.557,experiments:0.226,neighborhood:0.055&quot;, &quot;String_Score_Physical&quot;: 258, &quot;String_Score_Combined&quot;: 970}"/>
  </edge>
  <edge label="814777 (pp) 828153" source="3" target="344">
    <att type="string" name="canonicalName" value="814777 (pp) 828153"/>
    <att type="string" name="interaction" value="pp"/>
    <att type="int" name="SCORE" value="258"/>
    <att type="string" name="support" value="{&quot;StringDB&quot;: &quot;physical&quot;, &quot;StringEvidence&quot;: &quot;coexpression:0.907,textmining:0.560,experiments:0.226,neighborhood:0.055&quot;, &quot;String_Score_Physical&quot;: 258, &quot;String_Score_Combined&quot;: 971}"/>
  </edge>
  <edge label="814777 (pp) 834492" source="3" target="522">
    <att type="string" name="canonicalName" value="814777 (pp) 834492"/>
    <att type="string" name="interaction" value="pp"/>
    <att type="int" name="SCORE" value="258"/>
    <att type="string" name="support" value="{&quot;StringDB&quot;: &quot;physical&quot;, &quot;StringEvidence&quot;: &quot;coexpression:0.850,experiments:0.226,textmining:0.182,neighborhood:0.055&quot;, &quot;String_Score_Physical&quot;: 258, &quot;String_Score_Combined&quot;: 913}"/>
  </edge>
  <edge label="814777 (pp) 836517" source="3" target="586">
    <att type="string" name="canonicalName" value="814777 (pp) 836517"/>
    <att type="string" name="interaction" value="pp"/>
    <att type="int" name="SCORE" value="454"/>
    <att type="string" name="support" value="{&quot;StringDB&quot;: &quot;physical&quot;, &quot;StringEvidence&quot;: &quot;coexpression:0.771,database:0.333,textmining:0.286,experiments:0.147&quot;, &quot;String_Score_Physical&quot;: 454, &quot;String_Score_Combined&quot;: 910}"/>
  </edge>
  <edge label="814805 (pp) 816686" source="4" target="39">
    <att type="string" name="canonicalName" value="814805 (pp) 816686"/>
    <att type="string" name="interaction" value="pp"/>
    <att type="int" name="SCORE" value="242"/>
    <att type="string" name="support" value="{&quot;StringDB&quot;: &quot;physical&quot;, &quot;StringEvidence&quot;: &quot;textmining:0.562,experiments:0.211,neighborhood:0.017,coexpression:0.010&quot;, &quot;String_Score_Physical&quot;: 242, &quot;String_Score_Combined&quot;: 677}"/>
  </edge>
  <edge label="814805 (pp) 817076" source="4" target="49">
    <att type="string" name="canonicalName" value="814805 (pp) 817076"/>
    <att type="string" name="interaction" value="pp"/>
    <att type="int" name="SCORE" value="909"/>
    <att type="string" name="support" value="{&quot;StringDB&quot;: &quot;physical&quot;, &quot;StringEvidence&quot;: &quot;database:0.896,experiments:0.093&quot;, &quot;String_Score_Physical&quot;: 909, &quot;String_Score_Combined&quot;: 909}"/>
  </edge>
  <edge label="814805 (pp) 818463" source="4" target="89">
    <att type="string" name="canonicalName" value="814805 (pp) 818463"/>
    <att type="string" name="interaction" value="pp"/>
    <att type="int" name="SCORE" value="227"/>
    <att type="string" name="support" value="{&quot;StringDB&quot;: &quot;physical&quot;, &quot;StringEvidence&quot;: &quot;textmining:0.330,experiments:0.195&quot;, &quot;String_Score_Physical&quot;: 227, &quot;String_Score_Combined&quot;: 482}"/>
  </edge>
  <edge label="814805 (pp) 821533" source="4" target="187">
    <att type="string" name="canonicalName" value="814805 (pp) 821533"/>
    <att type="string" name="interaction" value="pp"/>
    <att type="int" name="SCORE" value="911"/>
    <att type="string" name="support" value="{&quot;StringDB&quot;: &quot;physical&quot;, &quot;StringEvidence&quot;: &quot;database:0.896,experiments:0.120&quot;, &quot;String_Score_Physical&quot;: 911, &quot;String_Score_Combined&quot;: 911}"/>
  </edge>
  <edge label="814805 (pp) 821614" source="4" target="189">
    <att type="string" name="canonicalName" value="814805 (pp) 821614"/>
    <att type="string" name="interaction" value="pp"/>
    <att type="int" name="SCORE" value="227"/>
    <att type="string" name="support" value="{&quot;StringDB&quot;: &quot;physical&quot;, &quot;StringEvidence&quot;: &quot;experiments:0.195,textmining:0.175&quot;, &quot;String_Score_Physical&quot;: 227, &quot;String_Score_Combined&quot;: 363}"/>
  </edge>
  <edge label="814805 (pp) 823815" source="4" target="224">
    <att type="string" name="canonicalName" value="814805 (pp) 823815"/>
    <att type="string" name="interaction" value="pp"/>
    <att type="int" name="SCORE" value="911"/>
    <att type="string" name="support" value="{&quot;StringDB&quot;: &quot;physical&quot;, &quot;StringEvidence&quot;: &quot;database:0.896,experiments:0.120&quot;, &quot;String_Score_Physical&quot;: 911, &quot;String_Score_Combined&quot;: 911}"/>
  </edge>
  <edge label="814805 (pp) 824973" source="4" target="271">
    <att type="string" name="canonicalName" value="814805 (pp) 824973"/>
    <att type="string" name="interaction" value="pp"/>
    <att type="int" name="SCORE" value="909"/>
    <att type="string" name="support" value="{&quot;StringDB&quot;: &quot;physical&quot;, &quot;StringEvidence&quot;: &quot;database:0.896,experiments:0.095,textmining:0.034&quot;, &quot;String_Score_Physical&quot;: 909, &quot;String_Score_Combined&quot;: 912}"/>
  </edge>
  <edge label="814805 (pp) 825171" source="4" target="276">
    <att type="string" name="canonicalName" value="814805 (pp) 825171"/>
    <att type="string" name="interaction" value="pp"/>
    <att type="int" name="SCORE" value="920"/>
    <att type="string" name="support" value="{&quot;StringDB&quot;: &quot;physical&quot;, &quot;StringEvidence&quot;: &quot;database:0.896,experiments:0.203,textmining:0.072&quot;, &quot;String_Score_Physical&quot;: 920, &quot;String_Score_Combined&quot;: 926}"/>
  </edge>
  <edge label="814805 (pp) 828831" source="4" target="363">
    <att type="string" name="canonicalName" value="814805 (pp) 828831"/>
    <att type="string" name="interaction" value="pp"/>
    <att type="int" name="SCORE" value="227"/>
    <att type="string" name="support" value="{&quot;StringDB&quot;: &quot;physical&quot;, &quot;StringEvidence&quot;: &quot;experiments:0.195,textmining:0.175&quot;, &quot;String_Score_Physical&quot;: 227, &quot;String_Score_Combined&quot;: 363}"/>
  </edge>
  <edge label="814805 (pp) 830395" source="4" target="413">
    <att type="string" name="canonicalName" value="814805 (pp) 830395"/>
    <att type="string" name="interaction" value="pp"/>
    <att type="int" name="SCORE" value="226"/>
    <att type="string" name="support" value="{&quot;StringDB&quot;: &quot;physical&quot;, &quot;StringEvidence&quot;: &quot;textmining:0.334,experiments:0.194,coexpression:0.004&quot;, &quot;String_Score_Physical&quot;: 226, &quot;String_Score_Combined&quot;: 487}"/>
  </edge>
  <edge label="814805 (pp) 831870" source="4" target="466">
    <att type="string" name="canonicalName" value="814805 (pp) 831870"/>
    <att type="string" name="interaction" value="pp"/>
    <att type="int" name="SCORE" value="192"/>
    <att type="string" name="support" value="{&quot;StringDB&quot;: &quot;physical&quot;, &quot;StringEvidence&quot;: &quot;experiments:0.157,textmining:0.073&quot;, &quot;String_Score_Physical&quot;: 192, &quot;String_Score_Combined&quot;: 250}"/>
  </edge>
  <edge label="814805 (pp) 831899" source="4" target="468">
    <att type="string" name="canonicalName" value="814805 (pp) 831899"/>
    <att type="string" name="interaction" value="pp"/>
    <att type="int" name="SCORE" value="627"/>
    <att type="string" name="support" value="{&quot;StringDB&quot;: &quot;physical&quot;, &quot;StringEvidence&quot;: &quot;experiments:0.612,coexpression:0.060,textmining:0.051&quot;, &quot;BioGrid&quot;: &quot;physical&quot;, &quot;BioGrid_PubMed&quot;: &quot;16339806&quot;, &quot;BioGrid_Type&quot;: &quot;Reconstituted Complex&quot;, &quot;String_Score_Physical&quot;: 627, &quot;String_Score_Combined&quot;: 668}"/>
  </edge>
  <edge label="814805 (pp) 832038" source="4" target="470">
    <att type="string" name="canonicalName" value="814805 (pp) 832038"/>
    <att type="string" name="interaction" value="pp"/>
    <att type="int" name="SCORE" value="921"/>
    <att type="string" name="support" value="{&quot;StringDB&quot;: &quot;physical&quot;, &quot;StringEvidence&quot;: &quot;database:0.896,textmining:0.236,experiments:0.211,neighborhood:0.017,coexpression:0.011&quot;, &quot;String_Score_Physical&quot;: 921, &quot;String_Score_Combined&quot;: 941}"/>
  </edge>
  <edge label="814805 (pp) 832352" source="4" target="483">
    <att type="string" name="canonicalName" value="814805 (pp) 832352"/>
    <att type="string" name="interaction" value="pp"/>
    <att type="int" name="SCORE" value="274"/>
    <att type="string" name="support" value="{&quot;StringDB&quot;: &quot;physical&quot;, &quot;StringEvidence&quot;: &quot;textmining:0.529,experiments:0.243&quot;, &quot;String_Score_Physical&quot;: 274, &quot;String_Score_Combined&quot;: 657}"/>
  </edge>
  <edge label="814805 (pp) 832631" source="4" target="488">
    <att type="string" name="canonicalName" value="814805 (pp) 832631"/>
    <att type="string" name="interaction" value="pp"/>
    <att type="int" name="SCORE" value="900"/>
    <att type="string" name="support" value="{&quot;StringDB&quot;: &quot;physical&quot;, &quot;StringEvidence&quot;: &quot;database:0.896,coexpression:0.014,experiments:0.008&quot;, &quot;String_Score_Physical&quot;: 900, &quot;String_Score_Combined&quot;: 902}"/>
  </edge>
  <edge label="814805 (pp) 836494" source="4" target="584">
    <att type="string" name="canonicalName" value="814805 (pp) 836494"/>
    <att type="string" name="interaction" value="pp"/>
    <att type="int" name="SCORE" value="196"/>
    <att type="string" name="support" value="{&quot;StringDB&quot;: &quot;physical&quot;, &quot;StringEvidence&quot;: &quot;experiments:0.162,textmining:0.005&quot;, &quot;String_Score_Physical&quot;: 196, &quot;String_Score_Combined&quot;: 200}"/>
  </edge>
  <edge label="814805 (pp) 836661" source="4" target="590">
    <att type="string" name="canonicalName" value="814805 (pp) 836661"/>
    <att type="string" name="interaction" value="pp"/>
    <att type="int" name="SCORE" value="190"/>
    <att type="string" name="support" value="{&quot;StringDB&quot;: &quot;physical&quot;, &quot;StringEvidence&quot;: &quot;textmining:0.241,experiments:0.155&quot;, &quot;String_Score_Physical&quot;: 190, &quot;String_Score_Combined&quot;: 385}"/>
  </edge>
  <edge label="814805 (pp) 837279" source="4" target="612">
    <att type="string" name="canonicalName" value="814805 (pp) 837279"/>
    <att type="string" name="interaction" value="pp"/>
    <att type="int" name="SCORE" value="190"/>
    <att type="string" name="support" value="{&quot;StringDB&quot;: &quot;physical&quot;, &quot;StringEvidence&quot;: &quot;textmining:0.168,experiments:0.155&quot;, &quot;String_Score_Physical&quot;: 190, &quot;String_Score_Combined&quot;: 325}"/>
  </edge>
  <edge label="814805 (pp) 837297" source="4" target="615">
    <att type="string" name="canonicalName" value="814805 (pp) 837297"/>
    <att type="string" name="interaction" value="pp"/>
    <att type="int" name="SCORE" value="190"/>
    <att type="string" name="support" value="{&quot;StringDB&quot;: &quot;physical&quot;, &quot;StringEvidence&quot;: &quot;textmining:0.168,experiments:0.155&quot;, &quot;String_Score_Physical&quot;: 190, &quot;String_Score_Combined&quot;: 325}"/>
  </edge>
  <edge label="814805 (pp) 837608" source="4" target="626">
    <att type="string" name="canonicalName" value="814805 (pp) 837608"/>
    <att type="string" name="interaction" value="pp"/>
    <att type="int" name="SCORE" value="265"/>
    <att type="string" name="support" value="{&quot;StringDB&quot;: &quot;physical&quot;, &quot;StringEvidence&quot;: &quot;experiments:0.234&quot;, &quot;String_Score_Physical&quot;: 265, &quot;String_Score_Combined&quot;: 265}"/>
  </edge>
  <edge label="814805 (pp) 838019" source="4" target="644">
    <att type="string" name="canonicalName" value="814805 (pp) 838019"/>
    <att type="string" name="interaction" value="pp"/>
    <att type="int" name="SCORE" value="334"/>
    <att type="string" name="support" value="{&quot;StringDB&quot;: &quot;physical&quot;, &quot;StringEvidence&quot;: &quot;experiments:0.306,coexpression:0.131&quot;, &quot;String_Score_Physical&quot;: 334, &quot;String_Score_Combined&quot;: 421}"/>
  </edge>
  <edge label="814805 (pp) 838604" source="4" target="663">
    <att type="string" name="canonicalName" value="814805 (pp) 838604"/>
    <att type="string" name="interaction" value="pp"/>
    <att type="int" name="SCORE" value="920"/>
    <att type="string" name="support" value="{&quot;StringDB&quot;: &quot;physical&quot;, &quot;StringEvidence&quot;: &quot;database:0.896,experiments:0.203,textmining:0.072&quot;, &quot;String_Score_Physical&quot;: 920, &quot;String_Score_Combined&quot;: 926}"/>
  </edge>
  <edge label="814805 (pp) 841668" source="4" target="716">
    <att type="string" name="canonicalName" value="814805 (pp) 841668"/>
    <att type="string" name="interaction" value="pp"/>
    <att type="int" name="SCORE" value="268"/>
    <att type="string" name="support" value="{&quot;StringDB&quot;: &quot;physical&quot;, &quot;StringEvidence&quot;: &quot;experiments:0.237,textmining:0.023,coexpression:0.016&quot;, &quot;String_Score_Physical&quot;: 268, &quot;String_Score_Combined&quot;: 295}"/>
  </edge>
  <edge label="814805 (pp) 841707" source="4" target="718">
    <att type="string" name="canonicalName" value="814805 (pp) 841707"/>
    <att type="string" name="interaction" value="pp"/>
    <att type="int" name="SCORE" value="227"/>
    <att type="string" name="support" value="{&quot;StringDB&quot;: &quot;physical&quot;, &quot;StringEvidence&quot;: &quot;textmining:0.330,experiments:0.195,coexpression:0.107&quot;, &quot;String_Score_Physical&quot;: 227, &quot;String_Score_Combined&quot;: 537}"/>
  </edge>
  <edge label="814805 (pp) 842036" source="4" target="732">
    <att type="string" name="canonicalName" value="814805 (pp) 842036"/>
    <att type="string" name="interaction" value="pp"/>
    <att type="int" name="SCORE" value="923"/>
    <att type="string" name="support" value="{&quot;StringDB&quot;: &quot;physical&quot;, &quot;StringEvidence&quot;: &quot;database:0.896,textmining:0.422,experiments:0.233,coexpression:0.003&quot;, &quot;String_Score_Physical&quot;: 923, &quot;String_Score_Combined&quot;: 955}"/>
  </edge>
  <edge label="814805 (pp) 842395" source="4" target="745">
    <att type="string" name="canonicalName" value="814805 (pp) 842395"/>
    <att type="string" name="interaction" value="pp"/>
    <att type="int" name="SCORE" value="248"/>
    <att type="string" name="support" value="{&quot;StringDB&quot;: &quot;physical&quot;, &quot;StringEvidence&quot;: &quot;textmining:0.565,experiments:0.217&quot;, &quot;String_Score_Physical&quot;: 248, &quot;String_Score_Combined&quot;: 673}"/>
  </edge>
  <edge label="814805 (pp) 842854" source="4" target="765">
    <att type="string" name="canonicalName" value="814805 (pp) 842854"/>
    <att type="string" name="interaction" value="pp"/>
    <att type="int" name="SCORE" value="916"/>
    <att type="string" name="support" value="{&quot;StringDB&quot;: &quot;physical&quot;, &quot;StringEvidence&quot;: &quot;database:0.896,experiments:0.162,textmining:0.005&quot;, &quot;String_Score_Physical&quot;: 916, &quot;String_Score_Combined&quot;: 916}"/>
  </edge>
  <edge label="814805 (pp) 843928" source="4" target="788">
    <att type="string" name="canonicalName" value="814805 (pp) 843928"/>
    <att type="string" name="interaction" value="pp"/>
    <att type="int" name="SCORE" value="920"/>
    <att type="string" name="support" value="{&quot;StringDB&quot;: &quot;physical&quot;, &quot;StringEvidence&quot;: &quot;database:0.896,experiments:0.203,textmining:0.137,coexpression:0.029&quot;, &quot;String_Score_Physical&quot;: 920, &quot;String_Score_Combined&quot;: 933}"/>
  </edge>
  <edge label="814805 (pp) 843964" source="4" target="791">
    <att type="string" name="canonicalName" value="814805 (pp) 843964"/>
    <att type="string" name="interaction" value="pp"/>
    <att type="int" name="SCORE" value="193"/>
    <att type="string" name="support" value="{&quot;StringDB&quot;: &quot;physical&quot;, &quot;StringEvidence&quot;: &quot;experiments:0.158,textmining:0.021&quot;, &quot;String_Score_Physical&quot;: 193, &quot;String_Score_Combined&quot;: 209}"/>
  </edge>
  <edge label="814825 (pp) 831870" source="5" target="466">
    <att type="string" name="canonicalName" value="814825 (pp) 831870"/>
    <att type="string" name="interaction" value="pp"/>
    <att type="int" name="SCORE" value="209"/>
    <att type="string" name="support" value="{&quot;StringDB&quot;: &quot;physical&quot;, &quot;StringEvidence&quot;: &quot;textmining:0.301,experiments:0.175,coexpression:0.002&quot;, &quot;String_Score_Physical&quot;: 209, &quot;String_Score_Combined&quot;: 448}"/>
  </edge>
  <edge label="814826 (pp) 819563" source="6" target="118">
    <att type="string" name="canonicalName" value="814826 (pp) 819563"/>
    <att type="string" name="interaction" value="pp"/>
    <att type="int" name="SCORE" value="833"/>
    <att type="string" name="support" value="{&quot;StringDB&quot;: &quot;physical&quot;, &quot;StringEvidence&quot;: &quot;textmining:0.867,database:0.635,experiments:0.526&quot;, &quot;String_Score_Physical&quot;: 833, &quot;String_Score_Combined&quot;: 878}"/>
  </edge>
  <edge label="814826 (pp) 820619" source="6" target="151">
    <att type="string" name="canonicalName" value="814826 (pp) 820619"/>
    <att type="string" name="interaction" value="pp"/>
    <att type="int" name="SCORE" value="650"/>
    <att type="string" name="support" value="{&quot;StringDB&quot;: &quot;physical&quot;, &quot;StringEvidence&quot;: &quot;database:0.635&quot;, &quot;String_Score_Physical&quot;: 650, &quot;String_Score_Combined&quot;: 650}"/>
  </edge>
  <edge label="814826 (pp) 824077" source="6" target="234">
    <att type="string" name="canonicalName" value="814826 (pp) 824077"/>
    <att type="string" name="interaction" value="pp"/>
    <att type="int" name="SCORE" value="650"/>
    <att type="string" name="support" value="{&quot;StringDB&quot;: &quot;physical&quot;, &quot;StringEvidence&quot;: &quot;database:0.635,coexpression:0.001&quot;, &quot;String_Score_Physical&quot;: 650, &quot;String_Score_Combined&quot;: 650}"/>
  </edge>
  <edge label="814826 (pp) 824465" source="6" target="251">
    <att type="string" name="canonicalName" value="814826 (pp) 824465"/>
    <att type="string" name="interaction" value="pp"/>
    <att type="int" name="SCORE" value="650"/>
    <att type="string" name="support" value="{&quot;StringDB&quot;: &quot;physical&quot;, &quot;StringEvidence&quot;: &quot;database:0.635,coexpression:0.001&quot;, &quot;String_Score_Physical&quot;: 650, &quot;String_Score_Combined&quot;: 650}"/>
  </edge>
  <edge label="814826 (pp) 824557" source="6" target="253">
    <att type="string" name="canonicalName" value="814826 (pp) 824557"/>
    <att type="string" name="interaction" value="pp"/>
    <att type="int" name="SCORE" value="900"/>
    <att type="string" name="support" value="{&quot;StringDB&quot;: &quot;physical&quot;, &quot;StringEvidence&quot;: &quot;database:0.896,textmining:0.079&quot;, &quot;String_Score_Physical&quot;: 900, &quot;String_Score_Combined&quot;: 907}"/>
  </edge>
  <edge label="814826 (pp) 824930" source="6" target="269">
    <att type="string" name="canonicalName" value="814826 (pp) 824930"/>
    <att type="string" name="interaction" value="pp"/>
    <att type="int" name="SCORE" value="900"/>
    <att type="string" name="support" value="{&quot;StringDB&quot;: &quot;physical&quot;, &quot;StringEvidence&quot;: &quot;database:0.896,textmining:0.133,coexpression:0.003&quot;, &quot;String_Score_Physical&quot;: 900, &quot;String_Score_Combined&quot;: 913}"/>
  </edge>
  <edge label="814826 (pp) 830853" source="6" target="430">
    <att type="string" name="canonicalName" value="814826 (pp) 830853"/>
    <att type="string" name="interaction" value="pp"/>
    <att type="int" name="SCORE" value="650"/>
    <att type="string" name="support" value="{&quot;StringDB&quot;: &quot;physical&quot;, &quot;StringEvidence&quot;: &quot;database:0.635,textmining:0.104&quot;, &quot;String_Score_Physical&quot;: 650, &quot;String_Score_Combined&quot;: 686}"/>
  </edge>
  <edge label="814826 (pp) 831882" source="6" target="467">
    <att type="string" name="canonicalName" value="814826 (pp) 831882"/>
    <att type="string" name="interaction" value="pp"/>
    <att type="int" name="SCORE" value="650"/>
    <att type="string" name="support" value="{&quot;StringDB&quot;: &quot;physical&quot;, &quot;StringEvidence&quot;: &quot;database:0.635,textmining:0.051&quot;, &quot;String_Score_Physical&quot;: 650, &quot;String_Score_Combined&quot;: 667}"/>
  </edge>
  <edge label="814826 (pp) 834088" source="6" target="515">
    <att type="string" name="canonicalName" value="814826 (pp) 834088"/>
    <att type="string" name="interaction" value="pp"/>
    <att type="int" name="SCORE" value="650"/>
    <att type="string" name="support" value="{&quot;StringDB&quot;: &quot;physical&quot;, &quot;StringEvidence&quot;: &quot;database:0.635,textmining:0.079&quot;, &quot;String_Score_Physical&quot;: 650, &quot;String_Score_Combined&quot;: 677}"/>
  </edge>
  <edge label="814826 (pp) 836517" source="6" target="586">
    <att type="string" name="canonicalName" value="814826 (pp) 836517"/>
    <att type="string" name="interaction" value="pp"/>
    <att type="int" name="SCORE" value="650"/>
    <att type="string" name="support" value="{&quot;StringDB&quot;: &quot;physical&quot;, &quot;StringEvidence&quot;: &quot;database:0.635,coexpression:0.020&quot;, &quot;String_Score_Physical&quot;: 650, &quot;String_Score_Combined&quot;: 656}"/>
  </edge>
  <edge label="814826 (pp) 843619" source="6" target="781">
    <att type="string" name="canonicalName" value="814826 (pp) 843619"/>
    <att type="string" name="interaction" value="pp"/>
    <att type="int" name="SCORE" value="650"/>
    <att type="string" name="support" value="{&quot;StringDB&quot;: &quot;physical&quot;, &quot;StringEvidence&quot;: &quot;database:0.635&quot;, &quot;String_Score_Physical&quot;: 650, &quot;String_Score_Combined&quot;: 650}"/>
  </edge>
  <edge label="814826 (pp) 844785" source="6" target="820">
    <att type="string" name="canonicalName" value="814826 (pp) 844785"/>
    <att type="string" name="interaction" value="pp"/>
    <att type="int" name="SCORE" value="650"/>
    <att type="string" name="support" value="{&quot;StringDB&quot;: &quot;physical&quot;, &quot;StringEvidence&quot;: &quot;database:0.635&quot;, &quot;String_Score_Physical&quot;: 650, &quot;String_Score_Combined&quot;: 650}"/>
  </edge>
  <edge label="814828 (pp) 820188" source="7" target="133">
    <att type="string" name="canonicalName" value="814828 (pp) 820188"/>
    <att type="string" name="interaction" value="pp"/>
    <att type="int" name="SCORE" value="762"/>
    <att type="string" name="support" value="{&quot;StringDB&quot;: &quot;physical&quot;, &quot;StringEvidence&quot;: &quot;experiments:0.752,coexpression:0.029&quot;, &quot;BioGrid&quot;: &quot;physical&quot;, &quot;BioGrid_PubMed&quot;: &quot;21798944&quot;, &quot;BioGrid_Type&quot;: &quot;Two-hybrid&quot;, &quot;String_Score_Physical&quot;: 762, &quot;String_Score_Combined&quot;: 768}"/>
  </edge>
  <edge label="814908 (pp) 819095" source="8" target="105">
    <att type="string" name="canonicalName" value="814908 (pp) 819095"/>
    <att type="string" name="interaction" value="pp"/>
    <att type="int" name="SCORE" value="473"/>
    <att type="string" name="support" value="{&quot;StringDB&quot;: &quot;physical&quot;, &quot;StringEvidence&quot;: &quot;coexpression:0.914,textmining:0.811,experiments:0.450&quot;, &quot;String_Score_Physical&quot;: 473, &quot;String_Score_Combined&quot;: 991}"/>
  </edge>
  <edge label="814908 (pp) 820120" source="8" target="132">
    <att type="string" name="canonicalName" value="814908 (pp) 820120"/>
    <att type="string" name="interaction" value="pp"/>
    <att type="int" name="SCORE" value="707"/>
    <att type="string" name="support" value="{&quot;StringDB&quot;: &quot;physical&quot;, &quot;StringEvidence&quot;: &quot;experiments:0.694,textmining:0.576,coexpression:0.123&quot;, &quot;String_Score_Physical&quot;: 707, &quot;String_Score_Combined&quot;: 891}"/>
  </edge>
  <edge label="814908 (pp) 820560" source="8" target="148">
    <att type="string" name="canonicalName" value="814908 (pp) 820560"/>
    <att type="string" name="interaction" value="pp"/>
    <att type="int" name="SCORE" value="504"/>
    <att type="string" name="support" value="{&quot;StringDB&quot;: &quot;physical&quot;, &quot;StringEvidence&quot;: &quot;textmining:0.583,experiments:0.483,coexpression:0.207&quot;, &quot;String_Score_Physical&quot;: 504, &quot;String_Score_Combined&quot;: 835}"/>
  </edge>
  <edge label="814908 (pp) 824361" source="8" target="248">
    <att type="string" name="canonicalName" value="814908 (pp) 824361"/>
    <att type="string" name="interaction" value="pp"/>
    <att type="int" name="SCORE" value="476"/>
    <att type="string" name="support" value="{&quot;StringDB&quot;: &quot;physical&quot;, &quot;StringEvidence&quot;: &quot;experiments:0.454,textmining:0.176,coexpression:0.005&quot;, &quot;String_Score_Physical&quot;: 476, &quot;String_Score_Combined&quot;: 570}"/>
  </edge>
  <edge label="814908 (pp) 826637" source="8" target="299">
    <att type="string" name="canonicalName" value="814908 (pp) 826637"/>
    <att type="string" name="interaction" value="pp"/>
    <att type="int" name="SCORE" value="620"/>
    <att type="string" name="support" value="{&quot;StringDB&quot;: &quot;physical&quot;, &quot;StringEvidence&quot;: &quot;experiments:0.604,coexpression:0.109,textmining:0.071&quot;, &quot;String_Score_Physical&quot;: 620, &quot;String_Score_Combined&quot;: 685}"/>
  </edge>
  <edge label="814908 (pp) 826654" source="8" target="300">
    <att type="string" name="canonicalName" value="814908 (pp) 826654"/>
    <att type="string" name="interaction" value="pp"/>
    <att type="int" name="SCORE" value="485"/>
    <att type="string" name="support" value="{&quot;StringDB&quot;: &quot;physical&quot;, &quot;StringEvidence&quot;: &quot;coexpression:0.737,experiments:0.464,textmining:0.242&quot;, &quot;String_Score_Physical&quot;: 485, &quot;String_Score_Combined&quot;: 897}"/>
  </edge>
  <edge label="814908 (pp) 826873" source="8" target="307">
    <att type="string" name="canonicalName" value="814908 (pp) 826873"/>
    <att type="string" name="interaction" value="pp"/>
    <att type="int" name="SCORE" value="315"/>
    <att type="string" name="support" value="{&quot;StringDB&quot;: &quot;physical&quot;, &quot;StringEvidence&quot;: &quot;coexpression:0.770,experiments:0.287&quot;, &quot;String_Score_Physical&quot;: 315, &quot;String_Score_Combined&quot;: 842}"/>
  </edge>
  <edge label="814908 (pp) 827375" source="8" target="323">
    <att type="string" name="canonicalName" value="814908 (pp) 827375"/>
    <att type="string" name="interaction" value="pp"/>
    <att type="int" name="SCORE" value="703"/>
    <att type="string" name="support" value="{&quot;StringDB&quot;: &quot;physical&quot;, &quot;StringEvidence&quot;: &quot;experiments:0.690,coexpression:0.080,textmining:0.007&quot;, &quot;String_Score_Physical&quot;: 703, &quot;String_Score_Combined&quot;: 728}"/>
  </edge>
  <edge label="814908 (pp) 827451" source="8" target="327">
    <att type="string" name="canonicalName" value="814908 (pp) 827451"/>
    <att type="string" name="interaction" value="pp"/>
    <att type="int" name="SCORE" value="703"/>
    <att type="string" name="support" value="{&quot;StringDB&quot;: &quot;physical&quot;, &quot;StringEvidence&quot;: &quot;experiments:0.690,coexpression:0.042,textmining:0.007&quot;, &quot;String_Score_Physical&quot;: 703, &quot;String_Score_Combined&quot;: 717}"/>
  </edge>
  <edge label="814908 (pp) 827607" source="8" target="330">
    <att type="string" name="canonicalName" value="814908 (pp) 827607"/>
    <att type="string" name="interaction" value="pp"/>
    <att type="int" name="SCORE" value="552"/>
    <att type="string" name="support" value="{&quot;StringDB&quot;: &quot;physical&quot;, &quot;StringEvidence&quot;: &quot;textmining:0.545,experiments:0.533,coexpression:0.132&quot;, &quot;String_Score_Physical&quot;: 552, &quot;String_Score_Combined&quot;: 823}"/>
  </edge>
  <edge label="814908 (pp) 828729" source="8" target="359">
    <att type="string" name="canonicalName" value="814908 (pp) 828729"/>
    <att type="string" name="interaction" value="pp"/>
    <att type="int" name="SCORE" value="620"/>
    <att type="string" name="support" value="{&quot;StringDB&quot;: &quot;physical&quot;, &quot;StringEvidence&quot;: &quot;experiments:0.604,coexpression:0.019&quot;, &quot;String_Score_Physical&quot;: 620, &quot;String_Score_Combined&quot;: 627}"/>
  </edge>
  <edge label="814908 (pp) 831853" source="8" target="465">
    <att type="string" name="canonicalName" value="814908 (pp) 831853"/>
    <att type="string" name="interaction" value="pp"/>
    <att type="int" name="SCORE" value="657"/>
    <att type="string" name="support" value="{&quot;StringDB&quot;: &quot;physical&quot;, &quot;StringEvidence&quot;: &quot;experiments:0.642,textmining:0.395,coexpression:0.042&quot;, &quot;String_Score_Physical&quot;: 657, &quot;String_Score_Combined&quot;: 801}"/>
  </edge>
  <edge label="814908 (pp) 831956" source="8" target="469">
    <att type="string" name="canonicalName" value="814908 (pp) 831956"/>
    <att type="string" name="interaction" value="pp"/>
    <att type="int" name="SCORE" value="262"/>
    <att type="string" name="support" value="{&quot;StringDB&quot;: &quot;physical&quot;, &quot;StringEvidence&quot;: &quot;experiments:0.230,textmining:0.158,coexpression:0.020&quot;, &quot;String_Score_Physical&quot;: 262, &quot;String_Score_Combined&quot;: 391}"/>
  </edge>
  <edge label="814908 (pp) 832124" source="8" target="475">
    <att type="string" name="canonicalName" value="814908 (pp) 832124"/>
    <att type="string" name="interaction" value="pp"/>
    <att type="int" name="SCORE" value="800"/>
    <att type="string" name="support" value="{&quot;StringDB&quot;: &quot;physical&quot;, &quot;StringEvidence&quot;: &quot;database:0.791,textmining:0.115,coexpression:0.070&quot;, &quot;String_Score_Physical&quot;: 800, &quot;String_Score_Combined&quot;: 835}"/>
  </edge>
  <edge label="814908 (pp) 832848" source="8" target="494">
    <att type="string" name="canonicalName" value="814908 (pp) 832848"/>
    <att type="string" name="interaction" value="pp"/>
    <att type="int" name="SCORE" value="632"/>
    <att type="string" name="support" value="{&quot;StringDB&quot;: &quot;physical&quot;, &quot;StringEvidence&quot;: &quot;experiments:0.616,textmining:0.334,coexpression:0.087&quot;, &quot;String_Score_Physical&quot;: 632, &quot;String_Score_Combined&quot;: 776}"/>
  </edge>
  <edge label="814908 (pp) 834492" source="8" target="522">
    <att type="string" name="canonicalName" value="814908 (pp) 834492"/>
    <att type="string" name="interaction" value="pp"/>
    <att type="int" name="SCORE" value="412"/>
    <att type="string" name="support" value="{&quot;StringDB&quot;: &quot;physical&quot;, &quot;StringEvidence&quot;: &quot;experiments:0.387,neighborhood:0.155&quot;, &quot;BioGrid&quot;: &quot;physical&quot;, &quot;BioGrid_PubMed&quot;: &quot;20706207&quot;, &quot;BioGrid_Type&quot;: &quot;Affinity Capture-MS&quot;, &quot;String_Score_Physical&quot;: 412, &quot;String_Score_Combined&quot;: 503}"/>
  </edge>
  <edge label="814908 (pp) 837993" source="8" target="642">
    <att type="string" name="canonicalName" value="814908 (pp) 837993"/>
    <att type="string" name="interaction" value="pp"/>
    <att type="int" name="SCORE" value="827"/>
    <att type="string" name="support" value="{&quot;StringDB&quot;: &quot;physical&quot;, &quot;StringEvidence&quot;: &quot;experiments:0.820,textmining:0.806,coexpression:0.020&quot;, &quot;String_Score_Physical&quot;: 827, &quot;String_Score_Combined&quot;: 967}"/>
  </edge>
  <edge label="814908 (pp) 843063" source="8" target="769">
    <att type="string" name="canonicalName" value="814908 (pp) 843063"/>
    <att type="string" name="interaction" value="pp"/>
    <att type="int" name="SCORE" value="730"/>
    <att type="string" name="support" value="{&quot;StringDB&quot;: &quot;physical&quot;, &quot;StringEvidence&quot;: &quot;experiments:0.718,textmining:0.205,coexpression:0.046&quot;, &quot;String_Score_Physical&quot;: 730, &quot;String_Score_Combined&quot;: 795}"/>
  </edge>
  <edge label="814908 (pp) 844718" source="8" target="809">
    <att type="string" name="canonicalName" value="814908 (pp) 844718"/>
    <att type="string" name="interaction" value="pp"/>
    <att type="int" name="SCORE" value="268"/>
    <att type="string" name="support" value="{&quot;StringDB&quot;: &quot;physical&quot;, &quot;StringEvidence&quot;: &quot;experiments:0.237,coexpression:0.008,textmining:0.004&quot;, &quot;String_Score_Physical&quot;: 268, &quot;String_Score_Combined&quot;: 277}"/>
  </edge>
  <edge label="814997 (pp) 824525" source="9" target="252">
    <att type="string" name="canonicalName" value="814997 (pp) 824525"/>
    <att type="string" name="interaction" value="pp"/>
    <att type="int" name="SCORE" value="321"/>
    <att type="string" name="support" value="{&quot;StringDB&quot;: &quot;physical&quot;, &quot;StringEvidence&quot;: &quot;experiments:0.292,coexpression:0.007,textmining:0.006&quot;, &quot;String_Score_Physical&quot;: 321, &quot;String_Score_Combined&quot;: 330}"/>
  </edge>
  <edge label="814997 (pp) 828764" source="9" target="361">
    <att type="string" name="canonicalName" value="814997 (pp) 828764"/>
    <att type="string" name="interaction" value="pp"/>
    <att type="int" name="SCORE" value="214"/>
    <att type="string" name="support" value="{&quot;StringDB&quot;: &quot;physical&quot;, &quot;StringEvidence&quot;: &quot;experiments:0.180,textmining:0.051&quot;, &quot;String_Score_Physical&quot;: 214, &quot;String_Score_Combined&quot;: 254}"/>
  </edge>
  <edge label="814997 (pp) 829019" source="9" target="364">
    <att type="string" name="canonicalName" value="814997 (pp) 829019"/>
    <att type="string" name="interaction" value="pp"/>
    <att type="int" name="SCORE" value="237"/>
    <att type="string" name="support" value="{&quot;StringDB&quot;: &quot;physical&quot;, &quot;StringEvidence&quot;: &quot;experiments:0.204,textmining:0.051,coexpression:0.002&quot;, &quot;String_Score_Physical&quot;: 237, &quot;String_Score_Combined&quot;: 277}"/>
  </edge>
  <edge label="814997 (pp) 831020" source="9" target="436">
    <att type="string" name="canonicalName" value="814997 (pp) 831020"/>
    <att type="string" name="interaction" value="pp"/>
    <att type="int" name="SCORE" value="265"/>
    <att type="string" name="support" value="{&quot;StringDB&quot;: &quot;physical&quot;, &quot;StringEvidence&quot;: &quot;experiments:0.234,textmining:0.065,coexpression:0.004&quot;, &quot;String_Score_Physical&quot;: 265, &quot;String_Score_Combined&quot;: 315}"/>
  </edge>
  <edge label="814997 (pp) 831899" source="9" target="468">
    <att type="string" name="canonicalName" value="814997 (pp) 831899"/>
    <att type="string" name="interaction" value="pp"/>
    <att type="int" name="SCORE" value="401"/>
    <att type="string" name="support" value="{&quot;StringDB&quot;: &quot;physical&quot;, &quot;StringEvidence&quot;: &quot;experiments:0.375&quot;, &quot;BioGrid&quot;: &quot;physical&quot;, &quot;BioGrid_PubMed&quot;: &quot;23667124&quot;, &quot;BioGrid_Type&quot;: &quot;Affinity Capture-MS&quot;, &quot;String_Score_Physical&quot;: 401, &quot;String_Score_Combined&quot;: 401}"/>
  </edge>
  <edge label="814997 (pp) 832950" source="9" target="497">
    <att type="string" name="canonicalName" value="814997 (pp) 832950"/>
    <att type="string" name="interaction" value="pp"/>
    <att type="int" name="SCORE" value="265"/>
    <att type="string" name="support" value="{&quot;StringDB&quot;: &quot;physical&quot;, &quot;StringEvidence&quot;: &quot;experiments:0.234,coexpression:0.004&quot;, &quot;String_Score_Physical&quot;: 265, &quot;String_Score_Combined&quot;: 268}"/>
  </edge>
  <edge label="814997 (pp) 834207" source="9" target="516">
    <att type="string" name="canonicalName" value="814997 (pp) 834207"/>
    <att type="string" name="interaction" value="pp"/>
    <att type="int" name="SCORE" value="265"/>
    <att type="string" name="support" value="{&quot;StringDB&quot;: &quot;physical&quot;, &quot;StringEvidence&quot;: &quot;experiments:0.234,coexpression:0.004&quot;, &quot;String_Score_Physical&quot;: 265, &quot;String_Score_Combined&quot;: 268}"/>
  </edge>
  <edge label="814997 (pp) 835426" source="9" target="554">
    <att type="string" name="canonicalName" value="814997 (pp) 835426"/>
    <att type="string" name="interaction" value="pp"/>
    <att type="int" name="SCORE" value="237"/>
    <att type="string" name="support" value="{&quot;StringDB&quot;: &quot;physical&quot;, &quot;StringEvidence&quot;: &quot;experiments:0.204,textmining:0.051,coexpression:0.002&quot;, &quot;String_Score_Physical&quot;: 237, &quot;String_Score_Combined&quot;: 277}"/>
  </edge>
  <edge label="814997 (pp) 838174" source="9" target="652">
    <att type="string" name="canonicalName" value="814997 (pp) 838174"/>
    <att type="string" name="interaction" value="pp"/>
    <att type="int" name="SCORE" value="265"/>
    <att type="string" name="support" value="{&quot;StringDB&quot;: &quot;physical&quot;, &quot;StringEvidence&quot;: &quot;experiments:0.234,coexpression:0.004&quot;, &quot;String_Score_Physical&quot;: 265, &quot;String_Score_Combined&quot;: 268}"/>
  </edge>
  <edge label="814997 (pp) 838416" source="9" target="656">
    <att type="string" name="canonicalName" value="814997 (pp) 838416"/>
    <att type="string" name="interaction" value="pp"/>
    <att type="int" name="SCORE" value="242"/>
    <att type="string" name="support" value="{&quot;StringDB&quot;: &quot;physical&quot;, &quot;StringEvidence&quot;: &quot;experiments:0.211,textmining:0.039&quot;, &quot;String_Score_Physical&quot;: 242, &quot;String_Score_Combined&quot;: 272}"/>
  </edge>
  <edge label="814997 (pp) 838604" source="9" target="663">
    <att type="string" name="canonicalName" value="814997 (pp) 838604"/>
    <att type="string" name="interaction" value="pp"/>
    <att type="int" name="SCORE" value="208"/>
    <att type="string" name="support" value="{&quot;BioGrid&quot;: &quot;physical&quot;, &quot;BioGrid_PubMed&quot;: &quot;32612234&quot;, &quot;BioGrid_Type&quot;: &quot;Two-hybrid&quot;}"/>
  </edge>
  <edge label="814997 (pp) 839453" source="9" target="682">
    <att type="string" name="canonicalName" value="814997 (pp) 839453"/>
    <att type="string" name="interaction" value="pp"/>
    <att type="int" name="SCORE" value="271"/>
    <att type="string" name="support" value="{&quot;StringDB&quot;: &quot;physical&quot;, &quot;StringEvidence&quot;: &quot;experiments:0.240,textmining:0.191,coexpression:0.008&quot;, &quot;String_Score_Physical&quot;: 271, &quot;String_Score_Combined&quot;: 415}"/>
  </edge>
  <edge label="814997 (pp) 841591" source="9" target="714">
    <att type="string" name="canonicalName" value="814997 (pp) 841591"/>
    <att type="string" name="interaction" value="pp"/>
    <att type="int" name="SCORE" value="242"/>
    <att type="string" name="support" value="{&quot;StringDB&quot;: &quot;physical&quot;, &quot;StringEvidence&quot;: &quot;experiments:0.211,textmining:0.109&quot;, &quot;String_Score_Physical&quot;: 242, &quot;String_Score_Combined&quot;: 325}"/>
  </edge>
  <edge label="814997 (pp) 843928" source="9" target="788">
    <att type="string" name="canonicalName" value="814997 (pp) 843928"/>
    <att type="string" name="interaction" value="pp"/>
    <att type="int" name="SCORE" value="359"/>
    <att type="string" name="support" value="{&quot;StringDB&quot;: &quot;physical&quot;, &quot;StringEvidence&quot;: &quot;experiments:0.332,textmining:0.181,coexpression:0.003&quot;, &quot;BioGrid&quot;: &quot;physical&quot;, &quot;BioGrid_PubMed&quot;: &quot;21798944,12795696&quot;, &quot;BioGrid_Type&quot;: &quot;Two-hybrid&quot;, &quot;String_Score_Physical&quot;: 359, &quot;String_Score_Combined&quot;: 476}"/>
  </edge>
  <edge label="814997 (pp) 844333" source="9" target="803">
    <att type="string" name="canonicalName" value="814997 (pp) 844333"/>
    <att type="string" name="interaction" value="pp"/>
    <att type="int" name="SCORE" value="265"/>
    <att type="string" name="support" value="{&quot;StringDB&quot;: &quot;physical&quot;, &quot;StringEvidence&quot;: &quot;experiments:0.234,coexpression:0.004&quot;, &quot;String_Score_Physical&quot;: 265, &quot;String_Score_Combined&quot;: 268}"/>
  </edge>
  <edge label="815060 (pp) 844406" source="10" target="805">
    <att type="string" name="canonicalName" value="815060 (pp) 844406"/>
    <att type="string" name="interaction" value="pp"/>
    <att type="int" name="SCORE" value="307"/>
    <att type="string" name="support" value="{&quot;StringDB&quot;: &quot;physical&quot;, &quot;StringEvidence&quot;: &quot;textmining:0.576,experiments:0.278&quot;, &quot;BioGrid&quot;: &quot;physical&quot;, &quot;BioGrid_PubMed&quot;: &quot;21189294&quot;, &quot;BioGrid_Type&quot;: &quot;Affinity Capture-MS&quot;, &quot;String_Score_Physical&quot;: 307, &quot;String_Score_Combined&quot;: 706}"/>
  </edge>
  <edge label="815145 (pp) 834706" source="11" target="528">
    <att type="string" name="canonicalName" value="815145 (pp) 834706"/>
    <att type="string" name="interaction" value="pp"/>
    <att type="int" name="SCORE" value="274"/>
    <att type="string" name="support" value="{&quot;StringDB&quot;: &quot;physical&quot;, &quot;StringEvidence&quot;: &quot;experiments:0.244,coexpression:0.009&quot;, &quot;BioGrid&quot;: &quot;physical&quot;, &quot;BioGrid_PubMed&quot;: &quot;23975897&quot;, &quot;BioGrid_Type&quot;: &quot;Affinity Capture-MS&quot;, &quot;String_Score_Physical&quot;: 274, &quot;String_Score_Combined&quot;: 281}"/>
  </edge>
  <edge label="815160 (pp) 838636" source="12" target="664">
    <att type="string" name="canonicalName" value="815160 (pp) 838636"/>
    <att type="string" name="interaction" value="pp"/>
    <att type="int" name="SCORE" value="650"/>
    <att type="string" name="support" value="{&quot;StringDB&quot;: &quot;physical&quot;, &quot;StringEvidence&quot;: &quot;database:0.635,textmining:0.266,neighborhood:0.004&quot;, &quot;String_Score_Physical&quot;: 650, &quot;String_Score_Combined&quot;: 744}"/>
  </edge>
  <edge label="815160 (pp) 838639" source="12" target="665">
    <att type="string" name="canonicalName" value="815160 (pp) 838639"/>
    <att type="string" name="interaction" value="pp"/>
    <att type="int" name="SCORE" value="650"/>
    <att type="string" name="support" value="{&quot;StringDB&quot;: &quot;physical&quot;, &quot;StringEvidence&quot;: &quot;textmining:0.909,coexpression:0.842,database:0.635,neighborhood:0.004&quot;, &quot;String_Score_Physical&quot;: 650, &quot;String_Score_Combined&quot;: 994}"/>
  </edge>
  <edge label="815305 (pp) 819204" source="13" target="107">
    <att type="string" name="canonicalName" value="815305 (pp) 819204"/>
    <att type="string" name="interaction" value="pp"/>
    <att type="int" name="SCORE" value="208"/>
    <att type="string" name="support" value="{&quot;BioGrid&quot;: &quot;physical&quot;, &quot;BioGrid_PubMed&quot;: &quot;27609422&quot;, &quot;BioGrid_Type&quot;: &quot;Affinity Capture-MS&quot;}"/>
  </edge>
  <edge label="815305 (pp) 831267" source="13" target="447">
    <att type="string" name="canonicalName" value="815305 (pp) 831267"/>
    <att type="string" name="interaction" value="pp"/>
    <att type="int" name="SCORE" value="208"/>
    <att type="string" name="support" value="{&quot;BioGrid&quot;: &quot;physical&quot;, &quot;BioGrid_PubMed&quot;: &quot;32191846&quot;, &quot;BioGrid_Type&quot;: &quot;Co-fractionation&quot;, &quot;BioGrid_Score&quot;: &quot;0.521139188&quot;}"/>
  </edge>
  <edge label="815305 (pp) 842251" source="13" target="735">
    <att type="string" name="canonicalName" value="815305 (pp) 842251"/>
    <att type="string" name="interaction" value="pp"/>
    <att type="int" name="SCORE" value="236"/>
    <att type="string" name="support" value="{&quot;StringDB&quot;: &quot;physical&quot;, &quot;StringEvidence&quot;: &quot;experiments:0.203,coexpression:0.063&quot;, &quot;String_Score_Physical&quot;: 236, &quot;String_Score_Combined&quot;: 283}"/>
  </edge>
  <edge label="815366 (pp) 815400" source="14" target="17">
    <att type="string" name="canonicalName" value="815366 (pp) 815400"/>
    <att type="string" name="interaction" value="pp"/>
    <att type="int" name="SCORE" value="338"/>
    <att type="string" name="support" value="{&quot;StringDB&quot;: &quot;physical&quot;, &quot;StringEvidence&quot;: &quot;coexpression:0.396,textmining:0.332,experiments:0.310&quot;, &quot;String_Score_Physical&quot;: 338, &quot;String_Score_Combined&quot;: 732}"/>
  </edge>
  <edge label="815366 (pp) 827996" source="14" target="337">
    <att type="string" name="canonicalName" value="815366 (pp) 827996"/>
    <att type="string" name="interaction" value="pp"/>
    <att type="int" name="SCORE" value="435"/>
    <att type="string" name="support" value="{&quot;StringDB&quot;: &quot;physical&quot;, &quot;StringEvidence&quot;: &quot;experiments:0.411,textmining:0.104,coexpression:0.002&quot;, &quot;String_Score_Physical&quot;: 435, &quot;String_Score_Combined&quot;: 494}"/>
  </edge>
  <edge label="815366 (pp) 842836" source="14" target="764">
    <att type="string" name="canonicalName" value="815366 (pp) 842836"/>
    <att type="string" name="interaction" value="pp"/>
    <att type="int" name="SCORE" value="531"/>
    <att type="string" name="support" value="{&quot;StringDB&quot;: &quot;physical&quot;, &quot;StringEvidence&quot;: &quot;experiments:0.511,textmining:0.032&quot;, &quot;String_Score_Physical&quot;: 531, &quot;String_Score_Combined&quot;: 546}"/>
  </edge>
  <edge label="815366 (pp) 844761" source="14" target="815">
    <att type="string" name="canonicalName" value="815366 (pp) 844761"/>
    <att type="string" name="interaction" value="pp"/>
    <att type="int" name="SCORE" value="628"/>
    <att type="string" name="support" value="{&quot;StringDB&quot;: &quot;physical&quot;, &quot;StringEvidence&quot;: &quot;experiments:0.612,textmining:0.237,coexpression:0.157,neighborhood:0.152&quot;, &quot;String_Score_Physical&quot;: 628, &quot;String_Score_Combined&quot;: 797}"/>
  </edge>
  <edge label="815372 (pp) 816492" source="15" target="34">
    <att type="string" name="canonicalName" value="815372 (pp) 816492"/>
    <att type="string" name="interaction" value="pp"/>
    <att type="int" name="SCORE" value="790"/>
    <att type="string" name="support" value="{&quot;StringDB&quot;: &quot;physical&quot;, &quot;StringEvidence&quot;: &quot;coexpression:0.893,experiments:0.781,textmining:0.359&quot;, &quot;String_Score_Physical&quot;: 790, &quot;String_Score_Combined&quot;: 985}"/>
  </edge>
  <edge label="815372 (pp) 817986" source="15" target="75">
    <att type="string" name="canonicalName" value="815372 (pp) 817986"/>
    <att type="string" name="interaction" value="pp"/>
    <att type="int" name="SCORE" value="752"/>
    <att type="string" name="support" value="{&quot;StringDB&quot;: &quot;physical&quot;, &quot;StringEvidence&quot;: &quot;experiments:0.741,coexpression:0.414,textmining:0.182,neighborhood:0.143&quot;, &quot;String_Score_Physical&quot;: 752, &quot;String_Score_Combined&quot;: 898}"/>
  </edge>
  <edge label="815372 (pp) 818784" source="15" target="93">
    <att type="string" name="canonicalName" value="815372 (pp) 818784"/>
    <att type="string" name="interaction" value="pp"/>
    <att type="int" name="SCORE" value="697"/>
    <att type="string" name="support" value="{&quot;StringDB&quot;: &quot;physical&quot;, &quot;StringEvidence&quot;: &quot;coexpression:0.727,experiments:0.684,textmining:0.302,neighborhood:0.122&quot;, &quot;String_Score_Physical&quot;: 697, &quot;String_Score_Combined&quot;: 949}"/>
  </edge>
  <edge label="815372 (pp) 818967" source="15" target="97">
    <att type="string" name="canonicalName" value="815372 (pp) 818967"/>
    <att type="string" name="interaction" value="pp"/>
    <att type="int" name="SCORE" value="736"/>
    <att type="string" name="support" value="{&quot;StringDB&quot;: &quot;physical&quot;, &quot;StringEvidence&quot;: &quot;experiments:0.725,textmining:0.301,coexpression:0.042&quot;, &quot;String_Score_Physical&quot;: 736, &quot;String_Score_Combined&quot;: 823}"/>
  </edge>
  <edge label="815372 (pp) 819095" source="15" target="105">
    <att type="string" name="canonicalName" value="815372 (pp) 819095"/>
    <att type="string" name="interaction" value="pp"/>
    <att type="int" name="SCORE" value="613"/>
    <att type="string" name="support" value="{&quot;StringDB&quot;: &quot;physical&quot;, &quot;StringEvidence&quot;: &quot;coexpression:0.710,experiments:0.596,textmining:0.237&quot;, &quot;String_Score_Physical&quot;: 613, &quot;String_Score_Combined&quot;: 914}"/>
  </edge>
  <edge label="815372 (pp) 819355" source="15" target="111">
    <att type="string" name="canonicalName" value="815372 (pp) 819355"/>
    <att type="string" name="interaction" value="pp"/>
    <att type="int" name="SCORE" value="325"/>
    <att type="string" name="support" value="{&quot;StringDB&quot;: &quot;physical&quot;, &quot;StringEvidence&quot;: &quot;experiments:0.296,textmining:0.221,neighborhood:0.139,coexpression:0.093&quot;, &quot;String_Score_Physical&quot;: 325, &quot;String_Score_Combined&quot;: 589}"/>
  </edge>
  <edge label="815372 (pp) 820076" source="15" target="131">
    <att type="string" name="canonicalName" value="815372 (pp) 820076"/>
    <att type="string" name="interaction" value="pp"/>
    <att type="int" name="SCORE" value="752"/>
    <att type="string" name="support" value="{&quot;StringDB&quot;: &quot;physical&quot;, &quot;StringEvidence&quot;: &quot;coexpression:0.851,experiments:0.741,textmining:0.292,neighborhood:0.140&quot;, &quot;String_Score_Physical&quot;: 752, &quot;String_Score_Combined&quot;: 977}"/>
  </edge>
  <edge label="815372 (pp) 820120" source="15" target="132">
    <att type="string" name="canonicalName" value="815372 (pp) 820120"/>
    <att type="string" name="interaction" value="pp"/>
    <att type="int" name="SCORE" value="796"/>
    <att type="string" name="support" value="{&quot;StringDB&quot;: &quot;physical&quot;, &quot;StringEvidence&quot;: &quot;coexpression:0.894,experiments:0.787,textmining:0.344,neighborhood:0.137&quot;, &quot;String_Score_Physical&quot;: 796, &quot;String_Score_Combined&quot;: 987}"/>
  </edge>
  <edge label="815372 (pp) 820313" source="15" target="139">
    <att type="string" name="canonicalName" value="815372 (pp) 820313"/>
    <att type="string" name="interaction" value="pp"/>
    <att type="int" name="SCORE" value="796"/>
    <att type="string" name="support" value="{&quot;StringDB&quot;: &quot;physical&quot;, &quot;StringEvidence&quot;: &quot;experiments:0.787,coexpression:0.760&quot;, &quot;String_Score_Physical&quot;: 796, &quot;String_Score_Combined&quot;: 951}"/>
  </edge>
  <edge label="815372 (pp) 820560" source="15" target="148">
    <att type="string" name="canonicalName" value="815372 (pp) 820560"/>
    <att type="string" name="interaction" value="pp"/>
    <att type="int" name="SCORE" value="732"/>
    <att type="string" name="support" value="{&quot;StringDB&quot;: &quot;physical&quot;, &quot;StringEvidence&quot;: &quot;coexpression:0.770,experiments:0.721,textmining:0.345,neighborhood:0.147&quot;, &quot;String_Score_Physical&quot;: 732, &quot;String_Score_Combined&quot;: 965}"/>
  </edge>
  <edge label="815372 (pp) 820568" source="15" target="149">
    <att type="string" name="canonicalName" value="815372 (pp) 820568"/>
    <att type="string" name="interaction" value="pp"/>
    <att type="int" name="SCORE" value="752"/>
    <att type="string" name="support" value="{&quot;StringDB&quot;: &quot;physical&quot;, &quot;StringEvidence&quot;: &quot;experiments:0.741,coexpression:0.123&quot;, &quot;String_Score_Physical&quot;: 752, &quot;String_Score_Combined&quot;: 782}"/>
  </edge>
  <edge label="815372 (pp) 820619" source="15" target="151">
    <att type="string" name="canonicalName" value="815372 (pp) 820619"/>
    <att type="string" name="interaction" value="pp"/>
    <att type="int" name="SCORE" value="270"/>
    <att type="string" name="support" value="{&quot;StringDB&quot;: &quot;physical&quot;, &quot;StringEvidence&quot;: &quot;experiments:0.239,neighborhood:0.041&quot;, &quot;String_Score_Physical&quot;: 270, &quot;String_Score_Combined&quot;: 299}"/>
  </edge>
  <edge label="815372 (pp) 821407" source="15" target="182">
    <att type="string" name="canonicalName" value="815372 (pp) 821407"/>
    <att type="string" name="interaction" value="pp"/>
    <att type="int" name="SCORE" value="796"/>
    <att type="string" name="support" value="{&quot;StringDB&quot;: &quot;physical&quot;, &quot;StringEvidence&quot;: &quot;experiments:0.787,coexpression:0.737,textmining:0.281,neighborhood:0.146&quot;, &quot;String_Score_Physical&quot;: 796, &quot;String_Score_Combined&quot;: 967}"/>
  </edge>
  <edge label="815372 (pp) 823849" source="15" target="226">
    <att type="string" name="canonicalName" value="815372 (pp) 823849"/>
    <att type="string" name="interaction" value="pp"/>
    <att type="int" name="SCORE" value="355"/>
    <att type="string" name="support" value="{&quot;StringDB&quot;: &quot;physical&quot;, &quot;StringEvidence&quot;: &quot;experiments:0.328,coexpression:0.007&quot;, &quot;String_Score_Physical&quot;: 355, &quot;String_Score_Combined&quot;: 360}"/>
  </edge>
  <edge label="815372 (pp) 823891" source="15" target="229">
    <att type="string" name="canonicalName" value="815372 (pp) 823891"/>
    <att type="string" name="interaction" value="pp"/>
    <att type="int" name="SCORE" value="732"/>
    <att type="string" name="support" value="{&quot;StringDB&quot;: &quot;physical&quot;, &quot;StringEvidence&quot;: &quot;coexpression:0.770,experiments:0.721,textmining:0.299,neighborhood:0.147&quot;, &quot;String_Score_Physical&quot;: 732, &quot;String_Score_Combined&quot;: 963}"/>
  </edge>
  <edge label="815372 (pp) 824077" source="15" target="234">
    <att type="string" name="canonicalName" value="815372 (pp) 824077"/>
    <att type="string" name="interaction" value="pp"/>
    <att type="int" name="SCORE" value="216"/>
    <att type="string" name="support" value="{&quot;StringDB&quot;: &quot;physical&quot;, &quot;StringEvidence&quot;: &quot;experiments:0.182,coexpression:0.076&quot;, &quot;String_Score_Physical&quot;: 216, &quot;String_Score_Combined&quot;: 275}"/>
  </edge>
  <edge label="815372 (pp) 824361" source="15" target="248">
    <att type="string" name="canonicalName" value="815372 (pp) 824361"/>
    <att type="string" name="interaction" value="pp"/>
    <att type="int" name="SCORE" value="416"/>
    <att type="string" name="support" value="{&quot;StringDB&quot;: &quot;physical&quot;, &quot;StringEvidence&quot;: &quot;coexpression:0.398,experiments:0.392,textmining:0.104,neighborhood:0.103&quot;, &quot;String_Score_Physical&quot;: 416, &quot;String_Score_Combined&quot;: 718}"/>
  </edge>
  <edge label="815372 (pp) 824465" source="15" target="251">
    <att type="string" name="canonicalName" value="815372 (pp) 824465"/>
    <att type="string" name="interaction" value="pp"/>
    <att type="int" name="SCORE" value="216"/>
    <att type="string" name="support" value="{&quot;StringDB&quot;: &quot;physical&quot;, &quot;StringEvidence&quot;: &quot;experiments:0.182,coexpression:0.076&quot;, &quot;String_Score_Physical&quot;: 216, &quot;String_Score_Combined&quot;: 275}"/>
  </edge>
  <edge label="815372 (pp) 825833" source="15" target="291">
    <att type="string" name="canonicalName" value="815372 (pp) 825833"/>
    <att type="string" name="interaction" value="pp"/>
    <att type="int" name="SCORE" value="814"/>
    <att type="string" name="support" value="{&quot;StringDB&quot;: &quot;physical&quot;, &quot;StringEvidence&quot;: &quot;experiments:0.806,coexpression:0.056,textmining:0.032&quot;, &quot;String_Score_Physical&quot;: 814, &quot;String_Score_Combined&quot;: 830}"/>
  </edge>
  <edge label="815372 (pp) 825880" source="15" target="292">
    <att type="string" name="canonicalName" value="815372 (pp) 825880"/>
    <att type="string" name="interaction" value="pp"/>
    <att type="int" name="SCORE" value="404"/>
    <att type="string" name="support" value="{&quot;StringDB&quot;: &quot;physical&quot;, &quot;StringEvidence&quot;: &quot;experiments:0.379,coexpression:0.128,textmining:0.007&quot;, &quot;String_Score_Physical&quot;: 404, &quot;String_Score_Combined&quot;: 484}"/>
  </edge>
  <edge label="815372 (pp) 826637" source="15" target="299">
    <att type="string" name="canonicalName" value="815372 (pp) 826637"/>
    <att type="string" name="interaction" value="pp"/>
    <att type="int" name="SCORE" value="752"/>
    <att type="string" name="support" value="{&quot;StringDB&quot;: &quot;physical&quot;, &quot;StringEvidence&quot;: &quot;coexpression:0.859,experiments:0.741,textmining:0.344,neighborhood:0.143&quot;, &quot;String_Score_Physical&quot;: 752, &quot;String_Score_Combined&quot;: 980}"/>
  </edge>
  <edge label="815372 (pp) 826717" source="15" target="301">
    <att type="string" name="canonicalName" value="815372 (pp) 826717"/>
    <att type="string" name="interaction" value="pp"/>
    <att type="int" name="SCORE" value="412"/>
    <att type="string" name="support" value="{&quot;StringDB&quot;: &quot;physical&quot;, &quot;StringEvidence&quot;: &quot;experiments:0.388,coexpression:0.116,textmining:0.104&quot;, &quot;String_Score_Physical&quot;: 412, &quot;String_Score_Combined&quot;: 535}"/>
  </edge>
  <edge label="815372 (pp) 826746" source="15" target="302">
    <att type="string" name="canonicalName" value="815372 (pp) 826746"/>
    <att type="string" name="interaction" value="pp"/>
    <att type="int" name="SCORE" value="806"/>
    <att type="string" name="support" value="{&quot;StringDB&quot;: &quot;physical&quot;, &quot;StringEvidence&quot;: &quot;experiments:0.798,coexpression:0.294&quot;, &quot;String_Score_Physical&quot;: 806, &quot;String_Score_Combined&quot;: 863}"/>
  </edge>
  <edge label="815372 (pp) 826873" source="15" target="307">
    <att type="string" name="canonicalName" value="815372 (pp) 826873"/>
    <att type="string" name="interaction" value="pp"/>
    <att type="int" name="SCORE" value="704"/>
    <att type="string" name="support" value="{&quot;StringDB&quot;: &quot;physical&quot;, &quot;StringEvidence&quot;: &quot;experiments:0.691,coexpression:0.324,neighborhood:0.103,textmining:0.067&quot;, &quot;String_Score_Physical&quot;: 704, &quot;String_Score_Combined&quot;: 832}"/>
  </edge>
  <edge label="815372 (pp) 826967" source="15" target="311">
    <att type="string" name="canonicalName" value="815372 (pp) 826967"/>
    <att type="string" name="interaction" value="pp"/>
    <att type="int" name="SCORE" value="559"/>
    <att type="string" name="support" value="{&quot;StringDB&quot;: &quot;physical&quot;, &quot;StringEvidence&quot;: &quot;experiments:0.540,coexpression:0.020&quot;, &quot;String_Score_Physical&quot;: 559, &quot;String_Score_Combined&quot;: 567}"/>
  </edge>
  <edge label="815372 (pp) 827375" source="15" target="323">
    <att type="string" name="canonicalName" value="815372 (pp) 827375"/>
    <att type="string" name="interaction" value="pp"/>
    <att type="int" name="SCORE" value="796"/>
    <att type="string" name="support" value="{&quot;StringDB&quot;: &quot;physical&quot;, &quot;StringEvidence&quot;: &quot;coexpression:0.894,experiments:0.787,textmining:0.035&quot;, &quot;String_Score_Physical&quot;: 796, &quot;String_Score_Combined&quot;: 979}"/>
  </edge>
  <edge label="815372 (pp) 827451" source="15" target="327">
    <att type="string" name="canonicalName" value="815372 (pp) 827451"/>
    <att type="string" name="interaction" value="pp"/>
    <att type="int" name="SCORE" value="796"/>
    <att type="string" name="support" value="{&quot;StringDB&quot;: &quot;physical&quot;, &quot;StringEvidence&quot;: &quot;coexpression:0.894,experiments:0.787,textmining:0.035&quot;, &quot;String_Score_Physical&quot;: 796, &quot;String_Score_Combined&quot;: 979}"/>
  </edge>
  <edge label="815372 (pp) 827607" source="15" target="330">
    <att type="string" name="canonicalName" value="815372 (pp) 827607"/>
    <att type="string" name="interaction" value="pp"/>
    <att type="int" name="SCORE" value="732"/>
    <att type="string" name="support" value="{&quot;StringDB&quot;: &quot;physical&quot;, &quot;StringEvidence&quot;: &quot;coexpression:0.770,experiments:0.721,textmining:0.344,neighborhood:0.143&quot;, &quot;String_Score_Physical&quot;: 732, &quot;String_Score_Combined&quot;: 965}"/>
  </edge>
  <edge label="815372 (pp) 828004" source="15" target="338">
    <att type="string" name="canonicalName" value="815372 (pp) 828004"/>
    <att type="string" name="interaction" value="pp"/>
    <att type="int" name="SCORE" value="732"/>
    <att type="string" name="support" value="{&quot;StringDB&quot;: &quot;physical&quot;, &quot;StringEvidence&quot;: &quot;coexpression:0.770,experiments:0.721,textmining:0.239&quot;, &quot;String_Score_Physical&quot;: 732, &quot;String_Score_Combined&quot;: 952}"/>
  </edge>
  <edge label="815372 (pp) 828136" source="15" target="341">
    <att type="string" name="canonicalName" value="815372 (pp) 828136"/>
    <att type="string" name="interaction" value="pp"/>
    <att type="int" name="SCORE" value="555"/>
    <att type="string" name="support" value="{&quot;StringDB&quot;: &quot;physical&quot;, &quot;StringEvidence&quot;: &quot;experiments:0.536,coexpression:0.054&quot;, &quot;String_Score_Physical&quot;: 555, &quot;String_Score_Combined&quot;: 579}"/>
  </edge>
  <edge label="815372 (pp) 828613" source="15" target="356">
    <att type="string" name="canonicalName" value="815372 (pp) 828613"/>
    <att type="string" name="interaction" value="pp"/>
    <att type="int" name="SCORE" value="228"/>
    <att type="string" name="support" value="{&quot;StringDB&quot;: &quot;physical&quot;, &quot;StringEvidence&quot;: &quot;experiments:0.196,coexpression:0.108,textmining:0.013&quot;, &quot;String_Score_Physical&quot;: 228, &quot;String_Score_Combined&quot;: 321}"/>
  </edge>
  <edge label="815372 (pp) 828729" source="15" target="359">
    <att type="string" name="canonicalName" value="815372 (pp) 828729"/>
    <att type="string" name="interaction" value="pp"/>
    <att type="int" name="SCORE" value="752"/>
    <att type="string" name="support" value="{&quot;StringDB&quot;: &quot;physical&quot;, &quot;StringEvidence&quot;: &quot;coexpression:0.847,experiments:0.741,textmining:0.426&quot;, &quot;String_Score_Physical&quot;: 752, &quot;String_Score_Combined&quot;: 978}"/>
  </edge>
  <edge label="815372 (pp) 829022" source="15" target="365">
    <att type="string" name="canonicalName" value="815372 (pp) 829022"/>
    <att type="string" name="interaction" value="pp"/>
    <att type="int" name="SCORE" value="222"/>
    <att type="string" name="support" value="{&quot;StringDB&quot;: &quot;physical&quot;, &quot;StringEvidence&quot;: &quot;experiments:0.189,coexpression:0.009&quot;, &quot;String_Score_Physical&quot;: 222, &quot;String_Score_Combined&quot;: 229}"/>
  </edge>
  <edge label="815372 (pp) 830273" source="15" target="409">
    <att type="string" name="canonicalName" value="815372 (pp) 830273"/>
    <att type="string" name="interaction" value="pp"/>
    <att type="int" name="SCORE" value="705"/>
    <att type="string" name="support" value="{&quot;StringDB&quot;: &quot;physical&quot;, &quot;StringEvidence&quot;: &quot;experiments:0.692,textmining:0.104,neighborhood:0.018,coexpression:0.007&quot;, &quot;String_Score_Physical&quot;: 705, &quot;String_Score_Combined&quot;: 742}"/>
  </edge>
  <edge label="815372 (pp) 830463" source="15" target="419">
    <att type="string" name="canonicalName" value="815372 (pp) 830463"/>
    <att type="string" name="interaction" value="pp"/>
    <att type="int" name="SCORE" value="199"/>
    <att type="string" name="support" value="{&quot;StringDB&quot;: &quot;physical&quot;, &quot;StringEvidence&quot;: &quot;experiments:0.165,coexpression:0.116&quot;, &quot;String_Score_Physical&quot;: 199, &quot;String_Score_Combined&quot;: 291}"/>
  </edge>
  <edge label="815372 (pp) 830810" source="15" target="428">
    <att type="string" name="canonicalName" value="815372 (pp) 830810"/>
    <att type="string" name="interaction" value="pp"/>
    <att type="int" name="SCORE" value="697"/>
    <att type="string" name="support" value="{&quot;StringDB&quot;: &quot;physical&quot;, &quot;StringEvidence&quot;: &quot;coexpression:0.734,experiments:0.684,textmining:0.237,neighborhood:0.103&quot;, &quot;String_Score_Physical&quot;: 697, &quot;String_Score_Combined&quot;: 944}"/>
  </edge>
  <edge label="815372 (pp) 830900" source="15" target="433">
    <att type="string" name="canonicalName" value="815372 (pp) 830900"/>
    <att type="string" name="interaction" value="pp"/>
    <att type="int" name="SCORE" value="796"/>
    <att type="string" name="support" value="{&quot;StringDB&quot;: &quot;physical&quot;, &quot;StringEvidence&quot;: &quot;coexpression:0.894,experiments:0.787,textmining:0.281&quot;, &quot;String_Score_Physical&quot;: 796, &quot;String_Score_Combined&quot;: 984}"/>
  </edge>
  <edge label="815372 (pp) 831201" source="15" target="441">
    <att type="string" name="canonicalName" value="815372 (pp) 831201"/>
    <att type="string" name="interaction" value="pp"/>
    <att type="int" name="SCORE" value="315"/>
    <att type="string" name="support" value="{&quot;StringDB&quot;: &quot;physical&quot;, &quot;StringEvidence&quot;: &quot;experiments:0.286,coexpression:0.088,neighborhood:0.020&quot;, &quot;String_Score_Physical&quot;: 315, &quot;String_Score_Combined&quot;: 387}"/>
  </edge>
  <edge label="815372 (pp) 831538" source="15" target="456">
    <att type="string" name="canonicalName" value="815372 (pp) 831538"/>
    <att type="string" name="interaction" value="pp"/>
    <att type="int" name="SCORE" value="806"/>
    <att type="string" name="support" value="{&quot;StringDB&quot;: &quot;physical&quot;, &quot;StringEvidence&quot;: &quot;experiments:0.798,coexpression:0.023&quot;, &quot;String_Score_Physical&quot;: 806, &quot;String_Score_Combined&quot;: 810}"/>
  </edge>
  <edge label="815372 (pp) 831692" source="15" target="461">
    <att type="string" name="canonicalName" value="815372 (pp) 831692"/>
    <att type="string" name="interaction" value="pp"/>
    <att type="int" name="SCORE" value="752"/>
    <att type="string" name="support" value="{&quot;StringDB&quot;: &quot;physical&quot;, &quot;StringEvidence&quot;: &quot;coexpression:0.849,experiments:0.741,textmining:0.344&quot;, &quot;String_Score_Physical&quot;: 752, &quot;String_Score_Combined&quot;: 975}"/>
  </edge>
  <edge label="815372 (pp) 831853" source="15" target="465">
    <att type="string" name="canonicalName" value="815372 (pp) 831853"/>
    <att type="string" name="interaction" value="pp"/>
    <att type="int" name="SCORE" value="725"/>
    <att type="string" name="support" value="{&quot;StringDB&quot;: &quot;physical&quot;, &quot;StringEvidence&quot;: &quot;coexpression:0.758,experiments:0.713,textmining:0.182,neighborhood:0.143&quot;, &quot;String_Score_Physical&quot;: 725, &quot;String_Score_Combined&quot;: 953}"/>
  </edge>
  <edge label="815372 (pp) 831899" source="15" target="468">
    <att type="string" name="canonicalName" value="815372 (pp) 831899"/>
    <att type="string" name="interaction" value="pp"/>
    <att type="int" name="SCORE" value="404"/>
    <att type="string" name="support" value="{&quot;StringDB&quot;: &quot;physical&quot;, &quot;StringEvidence&quot;: &quot;experiments:0.379,coexpression:0.128,textmining:0.007&quot;, &quot;String_Score_Physical&quot;: 404, &quot;String_Score_Combined&quot;: 484}"/>
  </edge>
  <edge label="815372 (pp) 831956" source="15" target="469">
    <att type="string" name="canonicalName" value="815372 (pp) 831956"/>
    <att type="string" name="interaction" value="pp"/>
    <att type="int" name="SCORE" value="752"/>
    <att type="string" name="support" value="{&quot;StringDB&quot;: &quot;physical&quot;, &quot;StringEvidence&quot;: &quot;coexpression:0.859,experiments:0.741,textmining:0.244,neighborhood:0.137&quot;, &quot;String_Score_Physical&quot;: 752, &quot;String_Score_Combined&quot;: 977}"/>
  </edge>
  <edge label="815372 (pp) 832184" source="15" target="477">
    <att type="string" name="canonicalName" value="815372 (pp) 832184"/>
    <att type="string" name="interaction" value="pp"/>
    <att type="int" name="SCORE" value="404"/>
    <att type="string" name="support" value="{&quot;StringDB&quot;: &quot;physical&quot;, &quot;StringEvidence&quot;: &quot;experiments:0.379,coexpression:0.128,textmining:0.007&quot;, &quot;String_Score_Physical&quot;: 404, &quot;String_Score_Combined&quot;: 484}"/>
  </edge>
  <edge label="815372 (pp) 832305" source="15" target="482">
    <att type="string" name="canonicalName" value="815372 (pp) 832305"/>
    <att type="string" name="interaction" value="pp"/>
    <att type="int" name="SCORE" value="752"/>
    <att type="string" name="support" value="{&quot;StringDB&quot;: &quot;physical&quot;, &quot;StringEvidence&quot;: &quot;coexpression:0.851,experiments:0.741,textmining:0.412,neighborhood:0.143&quot;, &quot;String_Score_Physical&quot;: 752, &quot;String_Score_Combined&quot;: 981}"/>
  </edge>
  <edge label="815372 (pp) 832800" source="15" target="491">
    <att type="string" name="canonicalName" value="815372 (pp) 832800"/>
    <att type="string" name="interaction" value="pp"/>
    <att type="int" name="SCORE" value="355"/>
    <att type="string" name="support" value="{&quot;StringDB&quot;: &quot;physical&quot;, &quot;StringEvidence&quot;: &quot;experiments:0.328,coexpression:0.042&quot;, &quot;String_Score_Physical&quot;: 355, &quot;String_Score_Combined&quot;: 382}"/>
  </edge>
  <edge label="815372 (pp) 832826" source="15" target="492">
    <att type="string" name="canonicalName" value="815372 (pp) 832826"/>
    <att type="string" name="interaction" value="pp"/>
    <att type="int" name="SCORE" value="729"/>
    <att type="string" name="support" value="{&quot;StringDB&quot;: &quot;physical&quot;, &quot;StringEvidence&quot;: &quot;coexpression:0.737,experiments:0.717&quot;, &quot;String_Score_Physical&quot;: 729, &quot;String_Score_Combined&quot;: 928}"/>
  </edge>
  <edge label="815372 (pp) 832832" source="15" target="493">
    <att type="string" name="canonicalName" value="815372 (pp) 832832"/>
    <att type="string" name="interaction" value="pp"/>
    <att type="int" name="SCORE" value="796"/>
    <att type="string" name="support" value="{&quot;StringDB&quot;: &quot;physical&quot;, &quot;StringEvidence&quot;: &quot;coexpression:0.891,experiments:0.787,textmining:0.345&quot;, &quot;String_Score_Physical&quot;: 796, &quot;String_Score_Combined&quot;: 985}"/>
  </edge>
  <edge label="815372 (pp) 832848" source="15" target="494">
    <att type="string" name="canonicalName" value="815372 (pp) 832848"/>
    <att type="string" name="interaction" value="pp"/>
    <att type="int" name="SCORE" value="752"/>
    <att type="string" name="support" value="{&quot;StringDB&quot;: &quot;physical&quot;, &quot;StringEvidence&quot;: &quot;coexpression:0.853,experiments:0.741,textmining:0.167&quot;, &quot;String_Score_Physical&quot;: 752, &quot;String_Score_Combined&quot;: 969}"/>
  </edge>
  <edge label="815372 (pp) 833835" source="15" target="508">
    <att type="string" name="canonicalName" value="815372 (pp) 833835"/>
    <att type="string" name="interaction" value="pp"/>
    <att type="int" name="SCORE" value="265"/>
    <att type="string" name="support" value="{&quot;StringDB&quot;: &quot;physical&quot;, &quot;StringEvidence&quot;: &quot;experiments:0.234,coexpression:0.128,textmining:0.007&quot;, &quot;String_Score_Physical&quot;: 265, &quot;String_Score_Combined&quot;: 363}"/>
  </edge>
  <edge label="815372 (pp) 833976" source="15" target="511">
    <att type="string" name="canonicalName" value="815372 (pp) 833976"/>
    <att type="string" name="interaction" value="pp"/>
    <att type="int" name="SCORE" value="706"/>
    <att type="string" name="support" value="{&quot;StringDB&quot;: &quot;physical&quot;, &quot;StringEvidence&quot;: &quot;experiments:0.693,textmining:0.105,coexpression:0.097&quot;, &quot;String_Score_Physical&quot;: 706, &quot;String_Score_Combined&quot;: 762}"/>
  </edge>
  <edge label="815372 (pp) 835727" source="15" target="566">
    <att type="string" name="canonicalName" value="815372 (pp) 835727"/>
    <att type="string" name="interaction" value="pp"/>
    <att type="int" name="SCORE" value="199"/>
    <att type="string" name="support" value="{&quot;StringDB&quot;: &quot;physical&quot;, &quot;StringEvidence&quot;: &quot;experiments:0.165,coexpression:0.116&quot;, &quot;String_Score_Physical&quot;: 199, &quot;String_Score_Combined&quot;: 291}"/>
  </edge>
  <edge label="815372 (pp) 836238" source="15" target="580">
    <att type="string" name="canonicalName" value="815372 (pp) 836238"/>
    <att type="string" name="interaction" value="pp"/>
    <att type="int" name="SCORE" value="752"/>
    <att type="string" name="support" value="{&quot;StringDB&quot;: &quot;physical&quot;, &quot;StringEvidence&quot;: &quot;coexpression:0.853,experiments:0.741,textmining:0.300&quot;, &quot;String_Score_Physical&quot;: 752, &quot;String_Score_Combined&quot;: 974}"/>
  </edge>
  <edge label="815372 (pp) 837182" source="15" target="607">
    <att type="string" name="canonicalName" value="815372 (pp) 837182"/>
    <att type="string" name="interaction" value="pp"/>
    <att type="int" name="SCORE" value="806"/>
    <att type="string" name="support" value="{&quot;StringDB&quot;: &quot;physical&quot;, &quot;StringEvidence&quot;: &quot;experiments:0.798,textmining:0.122,coexpression:0.097&quot;, &quot;String_Score_Physical&quot;: 806, &quot;String_Score_Combined&quot;: 846}"/>
  </edge>
  <edge label="815372 (pp) 837307" source="15" target="617">
    <att type="string" name="canonicalName" value="815372 (pp) 837307"/>
    <att type="string" name="interaction" value="pp"/>
    <att type="int" name="SCORE" value="730"/>
    <att type="string" name="support" value="{&quot;StringDB&quot;: &quot;physical&quot;, &quot;StringEvidence&quot;: &quot;experiments:0.718,coexpression:0.681,textmining:0.187,neighborhood:0.137&quot;, &quot;String_Score_Physical&quot;: 730, &quot;String_Score_Combined&quot;: 939}"/>
  </edge>
  <edge label="815372 (pp) 837309" source="15" target="618">
    <att type="string" name="canonicalName" value="815372 (pp) 837309"/>
    <att type="string" name="interaction" value="pp"/>
    <att type="int" name="SCORE" value="730"/>
    <att type="string" name="support" value="{&quot;StringDB&quot;: &quot;physical&quot;, &quot;StringEvidence&quot;: &quot;experiments:0.718,coexpression:0.681,textmining:0.187,neighborhood:0.137&quot;, &quot;String_Score_Physical&quot;: 730, &quot;String_Score_Combined&quot;: 939}"/>
  </edge>
  <edge label="815372 (pp) 837627" source="15" target="628">
    <att type="string" name="canonicalName" value="815372 (pp) 837627"/>
    <att type="string" name="interaction" value="pp"/>
    <att type="int" name="SCORE" value="769"/>
    <att type="string" name="support" value="{&quot;StringDB&quot;: &quot;physical&quot;, &quot;StringEvidence&quot;: &quot;experiments:0.759,coexpression:0.740&quot;, &quot;String_Score_Physical&quot;: 769, &quot;String_Score_Combined&quot;: 940}"/>
  </edge>
  <edge label="815372 (pp) 837993" source="15" target="642">
    <att type="string" name="canonicalName" value="815372 (pp) 837993"/>
    <att type="string" name="interaction" value="pp"/>
    <att type="int" name="SCORE" value="752"/>
    <att type="string" name="support" value="{&quot;StringDB&quot;: &quot;physical&quot;, &quot;StringEvidence&quot;: &quot;coexpression:0.853,experiments:0.741,textmining:0.288,neighborhood:0.103&quot;, &quot;String_Score_Physical&quot;: 752, &quot;String_Score_Combined&quot;: 976}"/>
  </edge>
  <edge label="815372 (pp) 838388" source="15" target="655">
    <att type="string" name="canonicalName" value="815372 (pp) 838388"/>
    <att type="string" name="interaction" value="pp"/>
    <att type="int" name="SCORE" value="752"/>
    <att type="string" name="support" value="{&quot;StringDB&quot;: &quot;physical&quot;, &quot;StringEvidence&quot;: &quot;coexpression:0.853,experiments:0.741,textmining:0.072&quot;, &quot;String_Score_Physical&quot;: 752, &quot;String_Score_Combined&quot;: 966}"/>
  </edge>
  <edge label="815372 (pp) 841570" source="15" target="713">
    <att type="string" name="canonicalName" value="815372 (pp) 841570"/>
    <att type="string" name="interaction" value="pp"/>
    <att type="int" name="SCORE" value="240"/>
    <att type="string" name="support" value="{&quot;StringDB&quot;: &quot;physical&quot;, &quot;StringEvidence&quot;: &quot;experiments:0.209&quot;, &quot;String_Score_Physical&quot;: 240, &quot;String_Score_Combined&quot;: 240}"/>
  </edge>
  <edge label="815372 (pp) 841870" source="15" target="723">
    <att type="string" name="canonicalName" value="815372 (pp) 841870"/>
    <att type="string" name="interaction" value="pp"/>
    <att type="int" name="SCORE" value="732"/>
    <att type="string" name="support" value="{&quot;StringDB&quot;: &quot;physical&quot;, &quot;StringEvidence&quot;: &quot;experiments:0.721,textmining:0.201,coexpression:0.036&quot;, &quot;String_Score_Physical&quot;: 732, &quot;String_Score_Combined&quot;: 793}"/>
  </edge>
  <edge label="815372 (pp) 842063" source="15" target="734">
    <att type="string" name="canonicalName" value="815372 (pp) 842063"/>
    <att type="string" name="interaction" value="pp"/>
    <att type="int" name="SCORE" value="780"/>
    <att type="string" name="support" value="{&quot;StringDB&quot;: &quot;physical&quot;, &quot;StringEvidence&quot;: &quot;experiments:0.771,coexpression:0.321&quot;, &quot;String_Score_Physical&quot;: 780, &quot;String_Score_Combined&quot;: 850}"/>
  </edge>
  <edge label="815372 (pp) 843063" source="15" target="769">
    <att type="string" name="canonicalName" value="815372 (pp) 843063"/>
    <att type="string" name="interaction" value="pp"/>
    <att type="int" name="SCORE" value="796"/>
    <att type="string" name="support" value="{&quot;StringDB&quot;: &quot;physical&quot;, &quot;StringEvidence&quot;: &quot;coexpression:0.894,experiments:0.787,textmining:0.182,neighborhood:0.143&quot;, &quot;String_Score_Physical&quot;: 796, &quot;String_Score_Combined&quot;: 984}"/>
  </edge>
  <edge label="815372 (pp) 844155" source="15" target="798">
    <att type="string" name="canonicalName" value="815372 (pp) 844155"/>
    <att type="string" name="interaction" value="pp"/>
    <att type="int" name="SCORE" value="728"/>
    <att type="string" name="support" value="{&quot;StringDB&quot;: &quot;physical&quot;, &quot;StringEvidence&quot;: &quot;experiments:0.716,coexpression:0.096&quot;, &quot;String_Score_Physical&quot;: 728, &quot;String_Score_Combined&quot;: 754}"/>
  </edge>
  <edge label="815372 (pp) 844718" source="15" target="809">
    <att type="string" name="canonicalName" value="815372 (pp) 844718"/>
    <att type="string" name="interaction" value="pp"/>
    <att type="int" name="SCORE" value="727"/>
    <att type="string" name="support" value="{&quot;StringDB&quot;: &quot;physical&quot;, &quot;StringEvidence&quot;: &quot;textmining:0.934,experiments:0.715,coexpression:0.471,neighborhood:0.103&quot;, &quot;String_Score_Physical&quot;: 727, &quot;String_Score_Combined&quot;: 991}"/>
  </edge>
  <edge label="815372 (pp) 844736" source="15" target="811">
    <att type="string" name="canonicalName" value="815372 (pp) 844736"/>
    <att type="string" name="interaction" value="pp"/>
    <att type="int" name="SCORE" value="763"/>
    <att type="string" name="support" value="{&quot;StringDB&quot;: &quot;physical&quot;, &quot;StringEvidence&quot;: &quot;textmining:0.879,experiments:0.753,coexpression:0.415&quot;, &quot;String_Score_Physical&quot;: 763, &quot;String_Score_Combined&quot;: 983}"/>
  </edge>
  <edge label="815372 (pp) 844765" source="15" target="816">
    <att type="string" name="canonicalName" value="815372 (pp) 844765"/>
    <att type="string" name="interaction" value="pp"/>
    <att type="int" name="SCORE" value="752"/>
    <att type="string" name="support" value="{&quot;StringDB&quot;: &quot;physical&quot;, &quot;StringEvidence&quot;: &quot;coexpression:0.876,experiments:0.741,textmining:0.424,neighborhood:0.147&quot;, &quot;String_Score_Physical&quot;: 752, &quot;String_Score_Combined&quot;: 984}"/>
  </edge>
  <edge label="815372 (pp) 844785" source="15" target="820">
    <att type="string" name="canonicalName" value="815372 (pp) 844785"/>
    <att type="string" name="interaction" value="pp"/>
    <att type="int" name="SCORE" value="416"/>
    <att type="string" name="support" value="{&quot;StringDB&quot;: &quot;physical&quot;, &quot;StringEvidence&quot;: &quot;textmining:0.678,experiments:0.392,coexpression:0.218,neighborhood:0.137&quot;, &quot;String_Score_Physical&quot;: 416, &quot;String_Score_Combined&quot;: 873}"/>
  </edge>
  <edge label="815382 (pp) 826551" source="16" target="297">
    <att type="string" name="canonicalName" value="815382 (pp) 826551"/>
    <att type="string" name="interaction" value="pp"/>
    <att type="int" name="SCORE" value="540"/>
    <att type="string" name="support" value="{&quot;StringDB&quot;: &quot;physical&quot;, &quot;StringEvidence&quot;: &quot;database:0.520&quot;, &quot;String_Score_Physical&quot;: 540, &quot;String_Score_Combined&quot;: 540}"/>
  </edge>
  <edge label="815382 (pp) 838138" source="16" target="650">
    <att type="string" name="canonicalName" value="815382 (pp) 838138"/>
    <att type="string" name="interaction" value="pp"/>
    <att type="int" name="SCORE" value="650"/>
    <att type="string" name="support" value="{&quot;StringDB&quot;: &quot;physical&quot;, &quot;StringEvidence&quot;: &quot;database:0.635&quot;, &quot;String_Score_Physical&quot;: 650, &quot;String_Score_Combined&quot;: 650}"/>
  </edge>
  <edge label="815382 (pp) 838579" source="16" target="661">
    <att type="string" name="canonicalName" value="815382 (pp) 838579"/>
    <att type="string" name="interaction" value="pp"/>
    <att type="int" name="SCORE" value="720"/>
    <att type="string" name="support" value="{&quot;StringDB&quot;: &quot;physical&quot;, &quot;StringEvidence&quot;: &quot;database:0.708,textmining:0.400&quot;, &quot;String_Score_Physical&quot;: 720, &quot;String_Score_Combined&quot;: 832}"/>
  </edge>
  <edge label="815382 (pp) 844788" source="16" target="821">
    <att type="string" name="canonicalName" value="815382 (pp) 844788"/>
    <att type="string" name="interaction" value="pp"/>
    <att type="int" name="SCORE" value="540"/>
    <att type="string" name="support" value="{&quot;StringDB&quot;: &quot;physical&quot;, &quot;StringEvidence&quot;: &quot;database:0.520,coexpression:0.166,textmining:0.135&quot;, &quot;String_Score_Physical&quot;: 540, &quot;String_Score_Combined&quot;: 667}"/>
  </edge>
  <edge label="815400 (pp) 827996" source="17" target="337">
    <att type="string" name="canonicalName" value="815400 (pp) 827996"/>
    <att type="string" name="interaction" value="pp"/>
    <att type="int" name="SCORE" value="863"/>
    <att type="string" name="support" value="{&quot;StringDB&quot;: &quot;physical&quot;, &quot;StringEvidence&quot;: &quot;experiments:0.786,textmining:0.753,database:0.333,coexpression:0.327,neighborhood:0.155&quot;, &quot;String_Score_Physical&quot;: 863, &quot;String_Score_Combined&quot;: 980}"/>
  </edge>
  <edge label="815400 (pp) 842836" source="17" target="764">
    <att type="string" name="canonicalName" value="815400 (pp) 842836"/>
    <att type="string" name="interaction" value="pp"/>
    <att type="int" name="SCORE" value="470"/>
    <att type="string" name="support" value="{&quot;StringDB&quot;: &quot;physical&quot;, &quot;StringEvidence&quot;: &quot;experiments:0.447,textmining:0.119&quot;, &quot;String_Score_Physical&quot;: 470, &quot;String_Score_Combined&quot;: 533}"/>
  </edge>
  <edge label="815400 (pp) 844745" source="17" target="812">
    <att type="string" name="canonicalName" value="815400 (pp) 844745"/>
    <att type="string" name="interaction" value="pp"/>
    <att type="int" name="SCORE" value="703"/>
    <att type="string" name="support" value="{&quot;StringDB&quot;: &quot;physical&quot;, &quot;StringEvidence&quot;: &quot;textmining:0.714,experiments:0.690,coexpression:0.071&quot;, &quot;String_Score_Physical&quot;: 703, &quot;String_Score_Combined&quot;: 921}"/>
  </edge>
  <edge label="815400 (pp) 844748" source="17" target="813">
    <att type="string" name="canonicalName" value="815400 (pp) 844748"/>
    <att type="string" name="interaction" value="pp"/>
    <att type="int" name="SCORE" value="701"/>
    <att type="string" name="support" value="{&quot;StringDB&quot;: &quot;physical&quot;, &quot;StringEvidence&quot;: &quot;textmining:0.846,experiments:0.533,database:0.333,coexpression:0.120&quot;, &quot;String_Score_Physical&quot;: 701, &quot;String_Score_Combined&quot;: 959}"/>
  </edge>
  <edge label="815400 (pp) 844761" source="17" target="815">
    <att type="string" name="canonicalName" value="815400 (pp) 844761"/>
    <att type="string" name="interaction" value="pp"/>
    <att type="int" name="SCORE" value="552"/>
    <att type="string" name="support" value="{&quot;StringDB&quot;: &quot;physical&quot;, &quot;StringEvidence&quot;: &quot;experiments:0.533,textmining:0.228,coexpression:0.197&quot;, &quot;String_Score_Physical&quot;: 552, &quot;String_Score_Combined&quot;: 722}"/>
  </edge>
  <edge label="815400 (pp) 844768" source="17" target="817">
    <att type="string" name="canonicalName" value="815400 (pp) 844768"/>
    <att type="string" name="interaction" value="pp"/>
    <att type="int" name="SCORE" value="499"/>
    <att type="string" name="support" value="{&quot;StringDB&quot;: &quot;physical&quot;, &quot;StringEvidence&quot;: &quot;textmining:0.658,experiments:0.478,coexpression:0.070&quot;, &quot;String_Score_Physical&quot;: 499, &quot;String_Score_Combined&quot;: 840}"/>
  </edge>
  <edge label="815400 (pp) 844770" source="17" target="818">
    <att type="string" name="canonicalName" value="815400 (pp) 844770"/>
    <att type="string" name="interaction" value="pp"/>
    <att type="int" name="SCORE" value="499"/>
    <att type="string" name="support" value="{&quot;StringDB&quot;: &quot;physical&quot;, &quot;StringEvidence&quot;: &quot;textmining:0.657,experiments:0.478,coexpression:0.070&quot;, &quot;String_Score_Physical&quot;: 499, &quot;String_Score_Combined&quot;: 840}"/>
  </edge>
  <edge label="815400 (pp) 844795" source="17" target="823">
    <att type="string" name="canonicalName" value="815400 (pp) 844795"/>
    <att type="string" name="interaction" value="pp"/>
    <att type="int" name="SCORE" value="504"/>
    <att type="string" name="support" value="{&quot;StringDB&quot;: &quot;physical&quot;, &quot;StringEvidence&quot;: &quot;experiments:0.483,textmining:0.477,coexpression:0.013&quot;, &quot;String_Score_Physical&quot;: 504, &quot;String_Score_Combined&quot;: 743}"/>
  </edge>
  <edge label="815406 (pp) 831899" source="18" target="468">
    <att type="string" name="canonicalName" value="815406 (pp) 831899"/>
    <att type="string" name="interaction" value="pp"/>
    <att type="int" name="SCORE" value="379"/>
    <att type="string" name="support" value="{&quot;StringDB&quot;: &quot;physical&quot;, &quot;StringEvidence&quot;: &quot;experiments:0.352&quot;, &quot;BioGrid&quot;: &quot;physical&quot;, &quot;BioGrid_PubMed&quot;: &quot;23667124&quot;, &quot;BioGrid_Type&quot;: &quot;Affinity Capture-MS&quot;, &quot;String_Score_Physical&quot;: 379, &quot;String_Score_Combined&quot;: 379}"/>
  </edge>
  <edge label="815406 (pp) 844765" source="18" target="816">
    <att type="string" name="canonicalName" value="815406 (pp) 844765"/>
    <att type="string" name="interaction" value="pp"/>
    <att type="int" name="SCORE" value="800"/>
    <att type="string" name="support" value="{&quot;StringDB&quot;: &quot;physical&quot;, &quot;StringEvidence&quot;: &quot;database:0.791&quot;, &quot;String_Score_Physical&quot;: 800, &quot;String_Score_Combined&quot;: 800}"/>
  </edge>
  <edge label="815415 (pp) 817183" source="19" target="51">
    <att type="string" name="canonicalName" value="815415 (pp) 817183"/>
    <att type="string" name="interaction" value="pp"/>
    <att type="int" name="SCORE" value="826"/>
    <att type="string" name="support" value="{&quot;StringDB&quot;: &quot;physical&quot;, &quot;StringEvidence&quot;: &quot;experiments:0.819,textmining:0.022,coexpression:0.018&quot;, &quot;String_Score_Physical&quot;: 826, &quot;String_Score_Combined&quot;: 832}"/>
  </edge>
  <edge label="815415 (pp) 818131" source="19" target="80">
    <att type="string" name="canonicalName" value="815415 (pp) 818131"/>
    <att type="string" name="interaction" value="pp"/>
    <att type="int" name="SCORE" value="234"/>
    <att type="string" name="support" value="{&quot;StringDB&quot;: &quot;physical&quot;, &quot;StringEvidence&quot;: &quot;experiments:0.201,coexpression:0.018&quot;, &quot;String_Score_Physical&quot;: 234, &quot;String_Score_Combined&quot;: 247}"/>
  </edge>
  <edge label="815415 (pp) 828153" source="19" target="344">
    <att type="string" name="canonicalName" value="815415 (pp) 828153"/>
    <att type="string" name="interaction" value="pp"/>
    <att type="int" name="SCORE" value="996"/>
    <att type="string" name="support" value="{&quot;StringDB&quot;: &quot;physical&quot;, &quot;StringEvidence&quot;: &quot;textmining:0.982,coexpression:0.967,experiments:0.964,database:0.896,cooccurrence:0.262&quot;, &quot;String_Score_Physical&quot;: 996, &quot;String_Score_Combined&quot;: 999}"/>
  </edge>
  <edge label="815415 (pp) 829019" source="19" target="364">
    <att type="string" name="canonicalName" value="815415 (pp) 829019"/>
    <att type="string" name="interaction" value="pp"/>
    <att type="int" name="SCORE" value="236"/>
    <att type="string" name="support" value="{&quot;StringDB&quot;: &quot;physical&quot;, &quot;StringEvidence&quot;: &quot;coexpression:0.770,textmining:0.417,experiments:0.203&quot;, &quot;String_Score_Physical&quot;: 236, &quot;String_Score_Combined&quot;: 897}"/>
  </edge>
  <edge label="815415 (pp) 829114" source="19" target="368">
    <att type="string" name="canonicalName" value="815415 (pp) 829114"/>
    <att type="string" name="interaction" value="pp"/>
    <att type="int" name="SCORE" value="989"/>
    <att type="string" name="support" value="{&quot;StringDB&quot;: &quot;physical&quot;, &quot;StringEvidence&quot;: &quot;coexpression:0.901,experiments:0.896,database:0.896,textmining:0.873&quot;, &quot;String_Score_Physical&quot;: 989, &quot;String_Score_Combined&quot;: 999}"/>
  </edge>
  <edge label="815415 (pp) 832352" source="19" target="483">
    <att type="string" name="canonicalName" value="815415 (pp) 832352"/>
    <att type="string" name="interaction" value="pp"/>
    <att type="int" name="SCORE" value="246"/>
    <att type="string" name="support" value="{&quot;StringDB&quot;: &quot;physical&quot;, &quot;StringEvidence&quot;: &quot;experiments:0.215,coexpression:0.205,textmining:0.003&quot;, &quot;String_Score_Physical&quot;: 246, &quot;String_Score_Combined&quot;: 402}"/>
  </edge>
  <edge label="815415 (pp) 833791" source="19" target="507">
    <att type="string" name="canonicalName" value="815415 (pp) 833791"/>
    <att type="string" name="interaction" value="pp"/>
    <att type="int" name="SCORE" value="396"/>
    <att type="string" name="support" value="{&quot;StringDB&quot;: &quot;physical&quot;, &quot;StringEvidence&quot;: &quot;coexpression:0.902,textmining:0.541,experiments:0.371&quot;, &quot;String_Score_Physical&quot;: 396, &quot;String_Score_Combined&quot;: 973}"/>
  </edge>
  <edge label="815415 (pp) 834492" source="19" target="522">
    <att type="string" name="canonicalName" value="815415 (pp) 834492"/>
    <att type="string" name="interaction" value="pp"/>
    <att type="int" name="SCORE" value="999"/>
    <att type="string" name="support" value="{&quot;StringDB&quot;: &quot;physical&quot;, &quot;StringEvidence&quot;: &quot;experiments:0.999,textmining:0.984,coexpression:0.941,database:0.896,cooccurrence:0.277&quot;, &quot;BioGrid&quot;: &quot;physical&quot;, &quot;BioGrid_PubMed&quot;: &quot;32191846,20706207&quot;, &quot;BioGrid_Type&quot;: &quot;Co-fractionation,Affinity Capture-MS&quot;, &quot;BioGrid_Score&quot;: &quot;0.541485209&quot;, &quot;String_Score_Physical&quot;: 999, &quot;String_Score_Combined&quot;: 999}"/>
  </edge>
  <edge label="815415 (pp) 835426" source="19" target="554">
    <att type="string" name="canonicalName" value="815415 (pp) 835426"/>
    <att type="string" name="interaction" value="pp"/>
    <att type="int" name="SCORE" value="236"/>
    <att type="string" name="support" value="{&quot;StringDB&quot;: &quot;physical&quot;, &quot;StringEvidence&quot;: &quot;coexpression:0.770,textmining:0.417,experiments:0.203&quot;, &quot;String_Score_Physical&quot;: 236, &quot;String_Score_Combined&quot;: 897}"/>
  </edge>
  <edge label="815415 (pp) 836517" source="19" target="586">
    <att type="string" name="canonicalName" value="815415 (pp) 836517"/>
    <att type="string" name="interaction" value="pp"/>
    <att type="int" name="SCORE" value="299"/>
    <att type="string" name="support" value="{&quot;StringDB&quot;: &quot;physical&quot;, &quot;StringEvidence&quot;: &quot;coexpression:0.911,textmining:0.547,experiments:0.269&quot;, &quot;String_Score_Physical&quot;: 299, &quot;String_Score_Combined&quot;: 971}"/>
  </edge>
  <edge label="815415 (pp) 836661" source="19" target="590">
    <att type="string" name="canonicalName" value="815415 (pp) 836661"/>
    <att type="string" name="interaction" value="pp"/>
    <att type="int" name="SCORE" value="210"/>
    <att type="string" name="support" value="{&quot;StringDB&quot;: &quot;physical&quot;, &quot;StringEvidence&quot;: &quot;coexpression:0.258,textmining:0.224,experiments:0.176&quot;, &quot;String_Score_Physical&quot;: 210, &quot;String_Score_Combined&quot;: 545}"/>
  </edge>
  <edge label="815415 (pp) 837279" source="19" target="612">
    <att type="string" name="canonicalName" value="815415 (pp) 837279"/>
    <att type="string" name="interaction" value="pp"/>
    <att type="int" name="SCORE" value="210"/>
    <att type="string" name="support" value="{&quot;StringDB&quot;: &quot;physical&quot;, &quot;StringEvidence&quot;: &quot;experiments:0.176,coexpression:0.052,textmining:0.006&quot;, &quot;String_Score_Physical&quot;: 210, &quot;String_Score_Combined&quot;: 255}"/>
  </edge>
  <edge label="815415 (pp) 837297" source="19" target="615">
    <att type="string" name="canonicalName" value="815415 (pp) 837297"/>
    <att type="string" name="interaction" value="pp"/>
    <att type="int" name="SCORE" value="210"/>
    <att type="string" name="support" value="{&quot;StringDB&quot;: &quot;physical&quot;, &quot;StringEvidence&quot;: &quot;experiments:0.176,coexpression:0.084,textmining:0.006&quot;, &quot;String_Score_Physical&quot;: 210, &quot;String_Score_Combined&quot;: 280}"/>
  </edge>
  <edge label="815415 (pp) 839227" source="19" target="677">
    <att type="string" name="canonicalName" value="815415 (pp) 839227"/>
    <att type="string" name="interaction" value="pp"/>
    <att type="int" name="SCORE" value="986"/>
    <att type="string" name="support" value="{&quot;StringDB&quot;: &quot;physical&quot;, &quot;StringEvidence&quot;: &quot;coexpression:0.910,database:0.896,experiments:0.864,textmining:0.591&quot;, &quot;String_Score_Physical&quot;: 986, &quot;String_Score_Combined&quot;: 999}"/>
  </edge>
  <edge label="815415 (pp) 839934" source="19" target="691">
    <att type="string" name="canonicalName" value="815415 (pp) 839934"/>
    <att type="string" name="interaction" value="pp"/>
    <att type="int" name="SCORE" value="800"/>
    <att type="string" name="support" value="{&quot;StringDB&quot;: &quot;physical&quot;, &quot;StringEvidence&quot;: &quot;experiments:0.791,coexpression:0.026&quot;, &quot;String_Score_Physical&quot;: 800, &quot;String_Score_Combined&quot;: 805}"/>
  </edge>
  <edge label="815415 (pp) 843964" source="19" target="791">
    <att type="string" name="canonicalName" value="815415 (pp) 843964"/>
    <att type="string" name="interaction" value="pp"/>
    <att type="int" name="SCORE" value="216"/>
    <att type="string" name="support" value="{&quot;StringDB&quot;: &quot;physical&quot;, &quot;StringEvidence&quot;: &quot;coexpression:0.667,textmining:0.554,experiments:0.182&quot;, &quot;String_Score_Physical&quot;: 216, &quot;String_Score_Combined&quot;: 883}"/>
  </edge>
  <edge label="815712 (pp) 817158" source="20" target="50">
    <att type="string" name="canonicalName" value="815712 (pp) 817158"/>
    <att type="string" name="interaction" value="pp"/>
    <att type="int" name="SCORE" value="208"/>
    <att type="string" name="support" value="{&quot;BioGrid&quot;: &quot;physical&quot;, &quot;BioGrid_PubMed&quot;: &quot;24833385&quot;, &quot;BioGrid_Type&quot;: &quot;PCA&quot;}"/>
  </edge>
  <edge label="815712 (pp) 827119" source="20" target="315">
    <att type="string" name="canonicalName" value="815712 (pp) 827119"/>
    <att type="string" name="interaction" value="pp"/>
    <att type="int" name="SCORE" value="208"/>
    <att type="string" name="support" value="{&quot;BioGrid&quot;: &quot;physical&quot;, &quot;BioGrid_PubMed&quot;: &quot;24833385&quot;, &quot;BioGrid_Type&quot;: &quot;PCA&quot;}"/>
  </edge>
  <edge label="815823 (pp) 816147" source="21" target="25">
    <att type="string" name="canonicalName" value="815823 (pp) 816147"/>
    <att type="string" name="interaction" value="pp"/>
    <att type="int" name="SCORE" value="471"/>
    <att type="string" name="support" value="{&quot;StringDB&quot;: &quot;physical&quot;, &quot;StringEvidence&quot;: &quot;experiments:0.448,coexpression:0.127,textmining:0.088&quot;, &quot;String_Score_Physical&quot;: 471, &quot;String_Score_Combined&quot;: 578}"/>
  </edge>
  <edge label="815823 (pp) 817055" source="21" target="48">
    <att type="string" name="canonicalName" value="815823 (pp) 817055"/>
    <att type="string" name="interaction" value="pp"/>
    <att type="int" name="SCORE" value="256"/>
    <att type="string" name="support" value="{&quot;StringDB&quot;: &quot;physical&quot;, &quot;StringEvidence&quot;: &quot;textmining:0.979,coexpression:0.773,experiments:0.224&quot;, &quot;String_Score_Physical&quot;: 256, &quot;String_Score_Combined&quot;: 870}"/>
  </edge>
  <edge label="815823 (pp) 819743" source="21" target="123">
    <att type="string" name="canonicalName" value="815823 (pp) 819743"/>
    <att type="string" name="interaction" value="pp"/>
    <att type="int" name="SCORE" value="194"/>
    <att type="string" name="support" value="{&quot;StringDB&quot;: &quot;physical&quot;, &quot;StringEvidence&quot;: &quot;experiments:0.160,coexpression:0.053,textmining:0.032,neighborhood:0.019&quot;, &quot;String_Score_Physical&quot;: 194, &quot;String_Score_Combined&quot;: 275}"/>
  </edge>
  <edge label="815823 (pp) 820313" source="21" target="139">
    <att type="string" name="canonicalName" value="815823 (pp) 820313"/>
    <att type="string" name="interaction" value="pp"/>
    <att type="int" name="SCORE" value="250"/>
    <att type="string" name="support" value="{&quot;StringDB&quot;: &quot;physical&quot;, &quot;StringEvidence&quot;: &quot;experiments:0.219&quot;, &quot;String_Score_Physical&quot;: 250, &quot;String_Score_Combined&quot;: 250}"/>
  </edge>
  <edge label="815823 (pp) 821382" source="21" target="180">
    <att type="string" name="canonicalName" value="815823 (pp) 821382"/>
    <att type="string" name="interaction" value="pp"/>
    <att type="int" name="SCORE" value="216"/>
    <att type="string" name="support" value="{&quot;StringDB&quot;: &quot;physical&quot;, &quot;StringEvidence&quot;: &quot;experiments:0.182,textmining:0.092,coexpression:0.039&quot;, &quot;String_Score_Physical&quot;: 216, &quot;String_Score_Combined&quot;: 315}"/>
  </edge>
  <edge label="815823 (pp) 821521" source="21" target="186">
    <att type="string" name="canonicalName" value="815823 (pp) 821521"/>
    <att type="string" name="interaction" value="pp"/>
    <att type="int" name="SCORE" value="256"/>
    <att type="string" name="support" value="{&quot;StringDB&quot;: &quot;physical&quot;, &quot;StringEvidence&quot;: &quot;experiments:0.225,coexpression:0.114,textmining:0.006&quot;, &quot;String_Score_Physical&quot;: 256, &quot;String_Score_Combined&quot;: 346}"/>
  </edge>
  <edge label="815823 (pp) 824361" source="21" target="248">
    <att type="string" name="canonicalName" value="815823 (pp) 824361"/>
    <att type="string" name="interaction" value="pp"/>
    <att type="int" name="SCORE" value="205"/>
    <att type="string" name="support" value="{&quot;StringDB&quot;: &quot;physical&quot;, &quot;StringEvidence&quot;: &quot;experiments:0.171,textmining:0.068&quot;, &quot;String_Score_Physical&quot;: 205, &quot;String_Score_Combined&quot;: 258}"/>
  </edge>
  <edge label="815823 (pp) 827325" source="21" target="321">
    <att type="string" name="canonicalName" value="815823 (pp) 827325"/>
    <att type="string" name="interaction" value="pp"/>
    <att type="int" name="SCORE" value="188"/>
    <att type="string" name="support" value="{&quot;StringDB&quot;: &quot;physical&quot;, &quot;StringEvidence&quot;: &quot;experiments:0.153,coexpression:0.048,textmining:0.032&quot;, &quot;String_Score_Physical&quot;: 188, &quot;String_Score_Combined&quot;: 251}"/>
  </edge>
  <edge label="815823 (pp) 834706" source="21" target="528">
    <att type="string" name="canonicalName" value="815823 (pp) 834706"/>
    <att type="string" name="interaction" value="pp"/>
    <att type="int" name="SCORE" value="321"/>
    <att type="string" name="support" value="{&quot;StringDB&quot;: &quot;physical&quot;, &quot;StringEvidence&quot;: &quot;experiments:0.292,coexpression:0.008,textmining:0.006&quot;, &quot;BioGrid&quot;: &quot;physical&quot;, &quot;BioGrid_PubMed&quot;: &quot;23975897&quot;, &quot;BioGrid_Type&quot;: &quot;Affinity Capture-MS&quot;, &quot;String_Score_Physical&quot;: 321, &quot;String_Score_Combined&quot;: 331}"/>
  </edge>
  <edge label="815823 (pp) 836299" source="21" target="581">
    <att type="string" name="canonicalName" value="815823 (pp) 836299"/>
    <att type="string" name="interaction" value="pp"/>
    <att type="int" name="SCORE" value="715"/>
    <att type="string" name="support" value="{&quot;StringDB&quot;: &quot;physical&quot;, &quot;StringEvidence&quot;: &quot;experiments:0.703,coexpression:0.051&quot;, &quot;String_Score_Physical&quot;: 715, &quot;String_Score_Combined&quot;: 729}"/>
  </edge>
  <edge label="815823 (pp) 836661" source="21" target="590">
    <att type="string" name="canonicalName" value="815823 (pp) 836661"/>
    <att type="string" name="interaction" value="pp"/>
    <att type="int" name="SCORE" value="461"/>
    <att type="string" name="support" value="{&quot;StringDB&quot;: &quot;physical&quot;, &quot;StringEvidence&quot;: &quot;experiments:0.439,textmining:0.344&quot;, &quot;String_Score_Physical&quot;: 461, &quot;String_Score_Combined&quot;: 647}"/>
  </edge>
  <edge label="815823 (pp) 836873" source="21" target="601">
    <att type="string" name="canonicalName" value="815823 (pp) 836873"/>
    <att type="string" name="interaction" value="pp"/>
    <att type="int" name="SCORE" value="476"/>
    <att type="string" name="support" value="{&quot;StringDB&quot;: &quot;physical&quot;, &quot;StringEvidence&quot;: &quot;experiments:0.454,coexpression:0.053,textmining:0.051&quot;, &quot;String_Score_Physical&quot;: 476, &quot;String_Score_Combined&quot;: 529}"/>
  </edge>
  <edge label="815823 (pp) 836899" source="21" target="602">
    <att type="string" name="canonicalName" value="815823 (pp) 836899"/>
    <att type="string" name="interaction" value="pp"/>
    <att type="int" name="SCORE" value="258"/>
    <att type="string" name="support" value="{&quot;StringDB&quot;: &quot;physical&quot;, &quot;StringEvidence&quot;: &quot;experiments:0.226,textmining:0.150,coexpression:0.016&quot;, &quot;String_Score_Physical&quot;: 258, &quot;String_Score_Combined&quot;: 379}"/>
  </edge>
  <edge label="815823 (pp) 841999" source="21" target="730">
    <att type="string" name="canonicalName" value="815823 (pp) 841999"/>
    <att type="string" name="interaction" value="pp"/>
    <att type="int" name="SCORE" value="254"/>
    <att type="string" name="support" value="{&quot;StringDB&quot;: &quot;physical&quot;, &quot;StringEvidence&quot;: &quot;textmining:0.553,experiments:0.223,coexpression:0.006&quot;, &quot;String_Score_Physical&quot;: 254, &quot;String_Score_Combined&quot;: 668}"/>
  </edge>
  <edge label="815823 (pp) 842395" source="21" target="745">
    <att type="string" name="canonicalName" value="815823 (pp) 842395"/>
    <att type="string" name="interaction" value="pp"/>
    <att type="int" name="SCORE" value="831"/>
    <att type="string" name="support" value="{&quot;StringDB&quot;: &quot;physical&quot;, &quot;StringEvidence&quot;: &quot;experiments:0.824,textmining:0.655,coexpression:0.048&quot;, &quot;String_Score_Physical&quot;: 831, &quot;String_Score_Combined&quot;: 944}"/>
  </edge>
  <edge label="815823 (pp) 843984" source="21" target="793">
    <att type="string" name="canonicalName" value="815823 (pp) 843984"/>
    <att type="string" name="interaction" value="pp"/>
    <att type="int" name="SCORE" value="236"/>
    <att type="string" name="support" value="{&quot;StringDB&quot;: &quot;physical&quot;, &quot;StringEvidence&quot;: &quot;experiments:0.203,textmining:0.051,coexpression:0.042&quot;, &quot;String_Score_Physical&quot;: 236, &quot;String_Score_Combined&quot;: 305}"/>
  </edge>
  <edge label="815823 (pp) 844785" source="21" target="820">
    <att type="string" name="canonicalName" value="815823 (pp) 844785"/>
    <att type="string" name="interaction" value="pp"/>
    <att type="int" name="SCORE" value="263"/>
    <att type="string" name="support" value="{&quot;StringDB&quot;: &quot;physical&quot;, &quot;StringEvidence&quot;: &quot;experiments:0.231,textmining:0.017,coexpression:0.003&quot;, &quot;String_Score_Physical&quot;: 263, &quot;String_Score_Combined&quot;: 277}"/>
  </edge>
  <edge label="815830 (pp) 830445" source="22" target="418">
    <att type="string" name="canonicalName" value="815830 (pp) 830445"/>
    <att type="string" name="interaction" value="pp"/>
    <att type="int" name="SCORE" value="275"/>
    <att type="string" name="support" value="{&quot;StringDB&quot;: &quot;physical&quot;, &quot;StringEvidence&quot;: &quot;experiments:0.244,coexpression:0.053&quot;, &quot;String_Score_Physical&quot;: 275, &quot;String_Score_Combined&quot;: 313}"/>
  </edge>
  <edge label="815913 (pp) 818910" source="23" target="95">
    <att type="string" name="canonicalName" value="815913 (pp) 818910"/>
    <att type="string" name="interaction" value="pp"/>
    <att type="int" name="SCORE" value="650"/>
    <att type="string" name="support" value="{&quot;StringDB&quot;: &quot;physical&quot;, &quot;StringEvidence&quot;: &quot;database:0.635&quot;, &quot;String_Score_Physical&quot;: 650, &quot;String_Score_Combined&quot;: 650}"/>
  </edge>
  <edge label="815913 (pp) 842836" source="23" target="764">
    <att type="string" name="canonicalName" value="815913 (pp) 842836"/>
    <att type="string" name="interaction" value="pp"/>
    <att type="int" name="SCORE" value="201"/>
    <att type="string" name="support" value="{&quot;StringDB&quot;: &quot;physical&quot;, &quot;StringEvidence&quot;: &quot;experiments:0.167,textmining:0.013&quot;, &quot;String_Score_Physical&quot;: 201, &quot;String_Score_Combined&quot;: 210}"/>
  </edge>
  <edge label="816121 (pp) 820323" source="24" target="140">
    <att type="string" name="canonicalName" value="816121 (pp) 820323"/>
    <att type="string" name="interaction" value="pp"/>
    <att type="int" name="SCORE" value="252"/>
    <att type="string" name="support" value="{&quot;StringDB&quot;: &quot;physical&quot;, &quot;StringEvidence&quot;: &quot;experiments:0.220&quot;, &quot;String_Score_Physical&quot;: 252, &quot;String_Score_Combined&quot;: 252}"/>
  </edge>
  <edge label="816121 (pp) 821521" source="24" target="186">
    <att type="string" name="canonicalName" value="816121 (pp) 821521"/>
    <att type="string" name="interaction" value="pp"/>
    <att type="int" name="SCORE" value="230"/>
    <att type="string" name="support" value="{&quot;StringDB&quot;: &quot;physical&quot;, &quot;StringEvidence&quot;: &quot;experiments:0.198&quot;, &quot;String_Score_Physical&quot;: 230, &quot;String_Score_Combined&quot;: 230}"/>
  </edge>
  <edge label="816121 (pp) 827925" source="24" target="334">
    <att type="string" name="canonicalName" value="816121 (pp) 827925"/>
    <att type="string" name="interaction" value="pp"/>
    <att type="int" name="SCORE" value="250"/>
    <att type="string" name="support" value="{&quot;StringDB&quot;: &quot;physical&quot;, &quot;StringEvidence&quot;: &quot;experiments:0.218&quot;, &quot;String_Score_Physical&quot;: 250, &quot;String_Score_Combined&quot;: 250}"/>
  </edge>
  <edge label="816121 (pp) 830893" source="24" target="432">
    <att type="string" name="canonicalName" value="816121 (pp) 830893"/>
    <att type="string" name="interaction" value="pp"/>
    <att type="int" name="SCORE" value="323"/>
    <att type="string" name="support" value="{&quot;StringDB&quot;: &quot;physical&quot;, &quot;StringEvidence&quot;: &quot;experiments:0.295&quot;, &quot;BioGrid&quot;: &quot;physical&quot;, &quot;BioGrid_PubMed&quot;: &quot;21423366&quot;, &quot;BioGrid_Type&quot;: &quot;PCA&quot;, &quot;String_Score_Physical&quot;: 323, &quot;String_Score_Combined&quot;: 323}"/>
  </edge>
  <edge label="816121 (pp) 835170" source="24" target="545">
    <att type="string" name="canonicalName" value="816121 (pp) 835170"/>
    <att type="string" name="interaction" value="pp"/>
    <att type="int" name="SCORE" value="220"/>
    <att type="string" name="support" value="{&quot;StringDB&quot;: &quot;physical&quot;, &quot;StringEvidence&quot;: &quot;experiments:0.187&quot;, &quot;String_Score_Physical&quot;: 220, &quot;String_Score_Combined&quot;: 220}"/>
  </edge>
  <edge label="816121 (pp) 836699" source="24" target="592">
    <att type="string" name="canonicalName" value="816121 (pp) 836699"/>
    <att type="string" name="interaction" value="pp"/>
    <att type="int" name="SCORE" value="208"/>
    <att type="string" name="support" value="{&quot;BioGrid&quot;: &quot;physical&quot;, &quot;BioGrid_PubMed&quot;: &quot;29320478&quot;, &quot;BioGrid_Type&quot;: &quot;Reconstituted Complex&quot;}"/>
  </edge>
  <edge label="816121 (pp) 836863" source="24" target="600">
    <att type="string" name="canonicalName" value="816121 (pp) 836863"/>
    <att type="string" name="interaction" value="pp"/>
    <att type="int" name="SCORE" value="208"/>
    <att type="string" name="support" value="{&quot;BioGrid&quot;: &quot;physical&quot;, &quot;BioGrid_PubMed&quot;: &quot;29320478&quot;, &quot;BioGrid_Type&quot;: &quot;Reconstituted Complex&quot;}"/>
  </edge>
  <edge label="816121 (pp) 844055" source="24" target="797">
    <att type="string" name="canonicalName" value="816121 (pp) 844055"/>
    <att type="string" name="interaction" value="pp"/>
    <att type="int" name="SCORE" value="270"/>
    <att type="string" name="support" value="{&quot;StringDB&quot;: &quot;physical&quot;, &quot;StringEvidence&quot;: &quot;experiments:0.239,textmining:0.005&quot;, &quot;String_Score_Physical&quot;: 270, &quot;String_Score_Combined&quot;: 273}"/>
  </edge>
  <edge label="816147 (pp) 816257" source="25" target="28">
    <att type="string" name="canonicalName" value="816147 (pp) 816257"/>
    <att type="string" name="interaction" value="pp"/>
    <att type="int" name="SCORE" value="258"/>
    <att type="string" name="support" value="{&quot;StringDB&quot;: &quot;physical&quot;, &quot;StringEvidence&quot;: &quot;experiments:0.227,coexpression:0.042,textmining:0.032&quot;, &quot;String_Score_Physical&quot;: 258, &quot;String_Score_Combined&quot;: 312}"/>
  </edge>
  <edge label="816147 (pp) 816391" source="25" target="31">
    <att type="string" name="canonicalName" value="816147 (pp) 816391"/>
    <att type="string" name="interaction" value="pp"/>
    <att type="int" name="SCORE" value="471"/>
    <att type="string" name="support" value="{&quot;StringDB&quot;: &quot;physical&quot;, &quot;StringEvidence&quot;: &quot;experiments:0.448,coexpression:0.115,textmining:0.035&quot;, &quot;String_Score_Physical&quot;: 471, &quot;String_Score_Combined&quot;: 548}"/>
  </edge>
  <edge label="816147 (pp) 817055" source="25" target="48">
    <att type="string" name="canonicalName" value="816147 (pp) 817055"/>
    <att type="string" name="interaction" value="pp"/>
    <att type="int" name="SCORE" value="471"/>
    <att type="string" name="support" value="{&quot;StringDB&quot;: &quot;physical&quot;, &quot;StringEvidence&quot;: &quot;experiments:0.448,coexpression:0.157,textmining:0.104&quot;, &quot;String_Score_Physical&quot;: 471, &quot;String_Score_Combined&quot;: 600}"/>
  </edge>
  <edge label="816147 (pp) 818463" source="25" target="89">
    <att type="string" name="canonicalName" value="816147 (pp) 818463"/>
    <att type="string" name="interaction" value="pp"/>
    <att type="int" name="SCORE" value="245"/>
    <att type="string" name="support" value="{&quot;StringDB&quot;: &quot;physical&quot;, &quot;StringEvidence&quot;: &quot;textmining:0.339,experiments:0.214,coexpression:0.004&quot;, &quot;String_Score_Physical&quot;: 245, &quot;String_Score_Combined&quot;: 503}"/>
  </edge>
  <edge label="816147 (pp) 820313" source="25" target="139">
    <att type="string" name="canonicalName" value="816147 (pp) 820313"/>
    <att type="string" name="interaction" value="pp"/>
    <att type="int" name="SCORE" value="333"/>
    <att type="string" name="support" value="{&quot;StringDB&quot;: &quot;physical&quot;, &quot;StringEvidence&quot;: &quot;experiments:0.304,coexpression:0.007&quot;, &quot;String_Score_Physical&quot;: 333, &quot;String_Score_Combined&quot;: 337}"/>
  </edge>
  <edge label="816147 (pp) 820831" source="25" target="159">
    <att type="string" name="canonicalName" value="816147 (pp) 820831"/>
    <att type="string" name="interaction" value="pp"/>
    <att type="int" name="SCORE" value="213"/>
    <att type="string" name="support" value="{&quot;StringDB&quot;: &quot;physical&quot;, &quot;StringEvidence&quot;: &quot;experiments:0.179,coexpression:0.042,textmining:0.009&quot;, &quot;String_Score_Physical&quot;: 213, &quot;String_Score_Combined&quot;: 252}"/>
  </edge>
  <edge label="816147 (pp) 820936" source="25" target="165">
    <att type="string" name="canonicalName" value="816147 (pp) 820936"/>
    <att type="string" name="interaction" value="pp"/>
    <att type="int" name="SCORE" value="213"/>
    <att type="string" name="support" value="{&quot;StringDB&quot;: &quot;physical&quot;, &quot;StringEvidence&quot;: &quot;experiments:0.179,textmining:0.009,coexpression:0.007&quot;, &quot;String_Score_Physical&quot;: 213, &quot;String_Score_Combined&quot;: 226}"/>
  </edge>
  <edge label="816147 (pp) 821209" source="25" target="174">
    <att type="string" name="canonicalName" value="816147 (pp) 821209"/>
    <att type="string" name="interaction" value="pp"/>
    <att type="int" name="SCORE" value="302"/>
    <att type="string" name="support" value="{&quot;StringDB&quot;: &quot;physical&quot;, &quot;StringEvidence&quot;: &quot;experiments:0.272,coexpression:0.059&quot;, &quot;String_Score_Physical&quot;: 302, &quot;String_Score_Combined&quot;: 343}"/>
  </edge>
  <edge label="816147 (pp) 821382" source="25" target="180">
    <att type="string" name="canonicalName" value="816147 (pp) 821382"/>
    <att type="string" name="interaction" value="pp"/>
    <att type="int" name="SCORE" value="327"/>
    <att type="string" name="support" value="{&quot;StringDB&quot;: &quot;physical&quot;, &quot;StringEvidence&quot;: &quot;experiments:0.298,coexpression:0.096,textmining:0.071,neighborhood:0.015&quot;, &quot;String_Score_Physical&quot;: 327, &quot;String_Score_Combined&quot;: 442}"/>
  </edge>
  <edge label="816147 (pp) 821495" source="25" target="185">
    <att type="string" name="canonicalName" value="816147 (pp) 821495"/>
    <att type="string" name="interaction" value="pp"/>
    <att type="int" name="SCORE" value="331"/>
    <att type="string" name="support" value="{&quot;StringDB&quot;: &quot;physical&quot;, &quot;StringEvidence&quot;: &quot;experiments:0.302,textmining:0.002&quot;, &quot;String_Score_Physical&quot;: 331, &quot;String_Score_Combined&quot;: 332}"/>
  </edge>
  <edge label="816147 (pp) 821614" source="25" target="189">
    <att type="string" name="canonicalName" value="816147 (pp) 821614"/>
    <att type="string" name="interaction" value="pp"/>
    <att type="int" name="SCORE" value="245"/>
    <att type="string" name="support" value="{&quot;StringDB&quot;: &quot;physical&quot;, &quot;StringEvidence&quot;: &quot;experiments:0.214,textmining:0.033&quot;, &quot;String_Score_Physical&quot;: 245, &quot;String_Score_Combined&quot;: 271}"/>
  </edge>
  <edge label="816147 (pp) 821622" source="25" target="190">
    <att type="string" name="canonicalName" value="816147 (pp) 821622"/>
    <att type="string" name="interaction" value="pp"/>
    <att type="int" name="SCORE" value="467"/>
    <att type="string" name="support" value="{&quot;StringDB&quot;: &quot;physical&quot;, &quot;StringEvidence&quot;: &quot;experiments:0.444,textmining:0.374,coexpression:0.040&quot;, &quot;String_Score_Physical&quot;: 467, &quot;String_Score_Combined&quot;: 679}"/>
  </edge>
  <edge label="816147 (pp) 821972" source="25" target="201">
    <att type="string" name="canonicalName" value="816147 (pp) 821972"/>
    <att type="string" name="interaction" value="pp"/>
    <att type="int" name="SCORE" value="192"/>
    <att type="string" name="support" value="{&quot;StringDB&quot;: &quot;physical&quot;, &quot;StringEvidence&quot;: &quot;experiments:0.157,coexpression:0.053&quot;, &quot;String_Score_Physical&quot;: 192, &quot;String_Score_Combined&quot;: 234}"/>
  </edge>
  <edge label="816147 (pp) 823150" source="25" target="215">
    <att type="string" name="canonicalName" value="816147 (pp) 823150"/>
    <att type="string" name="interaction" value="pp"/>
    <att type="int" name="SCORE" value="224"/>
    <att type="string" name="support" value="{&quot;StringDB&quot;: &quot;physical&quot;, &quot;StringEvidence&quot;: &quot;experiments:0.191,textmining:0.053&quot;, &quot;String_Score_Physical&quot;: 224, &quot;String_Score_Combined&quot;: 265}"/>
  </edge>
  <edge label="816147 (pp) 828154" source="25" target="345">
    <att type="string" name="canonicalName" value="816147 (pp) 828154"/>
    <att type="string" name="interaction" value="pp"/>
    <att type="int" name="SCORE" value="220"/>
    <att type="string" name="support" value="{&quot;StringDB&quot;: &quot;physical&quot;, &quot;StringEvidence&quot;: &quot;experiments:0.187&quot;, &quot;String_Score_Physical&quot;: 220, &quot;String_Score_Combined&quot;: 220}"/>
  </edge>
  <edge label="816147 (pp) 828831" source="25" target="363">
    <att type="string" name="canonicalName" value="816147 (pp) 828831"/>
    <att type="string" name="interaction" value="pp"/>
    <att type="int" name="SCORE" value="245"/>
    <att type="string" name="support" value="{&quot;StringDB&quot;: &quot;physical&quot;, &quot;StringEvidence&quot;: &quot;experiments:0.214,textmining:0.033&quot;, &quot;String_Score_Physical&quot;: 245, &quot;String_Score_Combined&quot;: 271}"/>
  </edge>
  <edge label="816147 (pp) 829390" source="25" target="379">
    <att type="string" name="canonicalName" value="816147 (pp) 829390"/>
    <att type="string" name="interaction" value="pp"/>
    <att type="int" name="SCORE" value="213"/>
    <att type="string" name="support" value="{&quot;StringDB&quot;: &quot;physical&quot;, &quot;StringEvidence&quot;: &quot;experiments:0.179,coexpression:0.022,textmining:0.009&quot;, &quot;String_Score_Physical&quot;: 213, &quot;String_Score_Combined&quot;: 237}"/>
  </edge>
  <edge label="816147 (pp) 829462" source="25" target="385">
    <att type="string" name="canonicalName" value="816147 (pp) 829462"/>
    <att type="string" name="interaction" value="pp"/>
    <att type="int" name="SCORE" value="191"/>
    <att type="string" name="support" value="{&quot;StringDB&quot;: &quot;physical&quot;, &quot;StringEvidence&quot;: &quot;experiments:0.156,coexpression:0.045&quot;, &quot;String_Score_Physical&quot;: 191, &quot;String_Score_Combined&quot;: 227}"/>
  </edge>
  <edge label="816147 (pp) 830018" source="25" target="405">
    <att type="string" name="canonicalName" value="816147 (pp) 830018"/>
    <att type="string" name="interaction" value="pp"/>
    <att type="int" name="SCORE" value="302"/>
    <att type="string" name="support" value="{&quot;StringDB&quot;: &quot;physical&quot;, &quot;StringEvidence&quot;: &quot;experiments:0.272,coexpression:0.059&quot;, &quot;String_Score_Physical&quot;: 302, &quot;String_Score_Combined&quot;: 343}"/>
  </edge>
  <edge label="816147 (pp) 830395" source="25" target="413">
    <att type="string" name="canonicalName" value="816147 (pp) 830395"/>
    <att type="string" name="interaction" value="pp"/>
    <att type="int" name="SCORE" value="471"/>
    <att type="string" name="support" value="{&quot;StringDB&quot;: &quot;physical&quot;, &quot;StringEvidence&quot;: &quot;experiments:0.448,textmining:0.035,coexpression:0.007&quot;, &quot;String_Score_Physical&quot;: 471, &quot;String_Score_Combined&quot;: 493}"/>
  </edge>
  <edge label="816147 (pp) 830444" source="25" target="417">
    <att type="string" name="canonicalName" value="816147 (pp) 830444"/>
    <att type="string" name="interaction" value="pp"/>
    <att type="int" name="SCORE" value="269"/>
    <att type="string" name="support" value="{&quot;StringDB&quot;: &quot;physical&quot;, &quot;StringEvidence&quot;: &quot;experiments:0.238,coexpression:0.106,textmining:0.017&quot;, &quot;String_Score_Physical&quot;: 269, &quot;String_Score_Combined&quot;: 357}"/>
  </edge>
  <edge label="816147 (pp) 830841" source="25" target="429">
    <att type="string" name="canonicalName" value="816147 (pp) 830841"/>
    <att type="string" name="interaction" value="pp"/>
    <att type="int" name="SCORE" value="224"/>
    <att type="string" name="support" value="{&quot;StringDB&quot;: &quot;physical&quot;, &quot;StringEvidence&quot;: &quot;experiments:0.191,textmining:0.071&quot;, &quot;String_Score_Physical&quot;: 224, &quot;String_Score_Combined&quot;: 279}"/>
  </edge>
  <edge label="816147 (pp) 830853" source="25" target="430">
    <att type="string" name="canonicalName" value="816147 (pp) 830853"/>
    <att type="string" name="interaction" value="pp"/>
    <att type="int" name="SCORE" value="268"/>
    <att type="string" name="support" value="{&quot;StringDB&quot;: &quot;physical&quot;, &quot;StringEvidence&quot;: &quot;experiments:0.237,textmining:0.112,coexpression:0.005&quot;, &quot;String_Score_Physical&quot;: 268, &quot;String_Score_Combined&quot;: 353}"/>
  </edge>
  <edge label="816147 (pp) 832164" source="25" target="476">
    <att type="string" name="canonicalName" value="816147 (pp) 832164"/>
    <att type="string" name="interaction" value="pp"/>
    <att type="int" name="SCORE" value="471"/>
    <att type="string" name="support" value="{&quot;StringDB&quot;: &quot;physical&quot;, &quot;StringEvidence&quot;: &quot;experiments:0.448,coexpression:0.042,textmining:0.035&quot;, &quot;String_Score_Physical&quot;: 471, &quot;String_Score_Combined&quot;: 511}"/>
  </edge>
  <edge label="816147 (pp) 832352" source="25" target="483">
    <att type="string" name="canonicalName" value="816147 (pp) 832352"/>
    <att type="string" name="interaction" value="pp"/>
    <att type="int" name="SCORE" value="223"/>
    <att type="string" name="support" value="{&quot;StringDB&quot;: &quot;physical&quot;, &quot;StringEvidence&quot;: &quot;experiments:0.190,textmining:0.017&quot;, &quot;String_Score_Physical&quot;: 223, &quot;String_Score_Combined&quot;: 235}"/>
  </edge>
  <edge label="816147 (pp) 832862" source="25" target="496">
    <att type="string" name="canonicalName" value="816147 (pp) 832862"/>
    <att type="string" name="interaction" value="pp"/>
    <att type="int" name="SCORE" value="191"/>
    <att type="string" name="support" value="{&quot;StringDB&quot;: &quot;physical&quot;, &quot;StringEvidence&quot;: &quot;experiments:0.156,coexpression:0.045&quot;, &quot;String_Score_Physical&quot;: 191, &quot;String_Score_Combined&quot;: 227}"/>
  </edge>
  <edge label="816147 (pp) 835273" source="25" target="550">
    <att type="string" name="canonicalName" value="816147 (pp) 835273"/>
    <att type="string" name="interaction" value="pp"/>
    <att type="int" name="SCORE" value="211"/>
    <att type="string" name="support" value="{&quot;StringDB&quot;: &quot;physical&quot;, &quot;StringEvidence&quot;: &quot;experiments:0.177,coexpression:0.022,textmining:0.006&quot;, &quot;String_Score_Physical&quot;: 211, &quot;String_Score_Combined&quot;: 233}"/>
  </edge>
  <edge label="816147 (pp) 836516" source="25" target="585">
    <att type="string" name="canonicalName" value="816147 (pp) 836516"/>
    <att type="string" name="interaction" value="pp"/>
    <att type="int" name="SCORE" value="471"/>
    <att type="string" name="support" value="{&quot;StringDB&quot;: &quot;physical&quot;, &quot;StringEvidence&quot;: &quot;experiments:0.448,coexpression:0.072,textmining:0.035&quot;, &quot;String_Score_Physical&quot;: 471, &quot;String_Score_Combined&quot;: 526}"/>
  </edge>
  <edge label="816147 (pp) 836661" source="25" target="590">
    <att type="string" name="canonicalName" value="816147 (pp) 836661"/>
    <att type="string" name="interaction" value="pp"/>
    <att type="int" name="SCORE" value="254"/>
    <att type="string" name="support" value="{&quot;StringDB&quot;: &quot;physical&quot;, &quot;StringEvidence&quot;: &quot;experiments:0.223,textmining:0.051&quot;, &quot;String_Score_Physical&quot;: 254, &quot;String_Score_Combined&quot;: 293}"/>
  </edge>
  <edge label="816147 (pp) 836806" source="25" target="599">
    <att type="string" name="canonicalName" value="816147 (pp) 836806"/>
    <att type="string" name="interaction" value="pp"/>
    <att type="int" name="SCORE" value="331"/>
    <att type="string" name="support" value="{&quot;StringDB&quot;: &quot;physical&quot;, &quot;StringEvidence&quot;: &quot;experiments:0.302,textmining:0.002&quot;, &quot;String_Score_Physical&quot;: 331, &quot;String_Score_Combined&quot;: 332}"/>
  </edge>
  <edge label="816147 (pp) 837279" source="25" target="612">
    <att type="string" name="canonicalName" value="816147 (pp) 837279"/>
    <att type="string" name="interaction" value="pp"/>
    <att type="int" name="SCORE" value="254"/>
    <att type="string" name="support" value="{&quot;StringDB&quot;: &quot;physical&quot;, &quot;StringEvidence&quot;: &quot;experiments:0.223,textmining:0.033&quot;, &quot;String_Score_Physical&quot;: 254, &quot;String_Score_Combined&quot;: 279}"/>
  </edge>
  <edge label="816147 (pp) 837297" source="25" target="615">
    <att type="string" name="canonicalName" value="816147 (pp) 837297"/>
    <att type="string" name="interaction" value="pp"/>
    <att type="int" name="SCORE" value="254"/>
    <att type="string" name="support" value="{&quot;StringDB&quot;: &quot;physical&quot;, &quot;StringEvidence&quot;: &quot;experiments:0.223,textmining:0.033&quot;, &quot;String_Score_Physical&quot;: 254, &quot;String_Score_Combined&quot;: 279}"/>
  </edge>
  <edge label="816147 (pp) 838144" source="25" target="651">
    <att type="string" name="canonicalName" value="816147 (pp) 838144"/>
    <att type="string" name="interaction" value="pp"/>
    <att type="int" name="SCORE" value="213"/>
    <att type="string" name="support" value="{&quot;StringDB&quot;: &quot;physical&quot;, &quot;StringEvidence&quot;: &quot;experiments:0.179,textmining:0.016,coexpression:0.007&quot;, &quot;String_Score_Physical&quot;: 213, &quot;String_Score_Combined&quot;: 230}"/>
  </edge>
  <edge label="816147 (pp) 839902" source="25" target="688">
    <att type="string" name="canonicalName" value="816147 (pp) 839902"/>
    <att type="string" name="interaction" value="pp"/>
    <att type="int" name="SCORE" value="220"/>
    <att type="string" name="support" value="{&quot;StringDB&quot;: &quot;physical&quot;, &quot;StringEvidence&quot;: &quot;experiments:0.187&quot;, &quot;String_Score_Physical&quot;: 220, &quot;String_Score_Combined&quot;: 220}"/>
  </edge>
  <edge label="816147 (pp) 841570" source="25" target="713">
    <att type="string" name="canonicalName" value="816147 (pp) 841570"/>
    <att type="string" name="interaction" value="pp"/>
    <att type="int" name="SCORE" value="327"/>
    <att type="string" name="support" value="{&quot;StringDB&quot;: &quot;physical&quot;, &quot;StringEvidence&quot;: &quot;experiments:0.298,textmining:0.192,coexpression:0.004&quot;, &quot;String_Score_Physical&quot;: 327, &quot;String_Score_Combined&quot;: 458}"/>
  </edge>
  <edge label="816147 (pp) 841707" source="25" target="718">
    <att type="string" name="canonicalName" value="816147 (pp) 841707"/>
    <att type="string" name="interaction" value="pp"/>
    <att type="int" name="SCORE" value="245"/>
    <att type="string" name="support" value="{&quot;StringDB&quot;: &quot;physical&quot;, &quot;StringEvidence&quot;: &quot;textmining:0.339,experiments:0.214,coexpression:0.004&quot;, &quot;String_Score_Physical&quot;: 245, &quot;String_Score_Combined&quot;: 503}"/>
  </edge>
  <edge label="816147 (pp) 841914" source="25" target="726">
    <att type="string" name="canonicalName" value="816147 (pp) 841914"/>
    <att type="string" name="interaction" value="pp"/>
    <att type="int" name="SCORE" value="220"/>
    <att type="string" name="support" value="{&quot;StringDB&quot;: &quot;physical&quot;, &quot;StringEvidence&quot;: &quot;experiments:0.187&quot;, &quot;String_Score_Physical&quot;: 220, &quot;String_Score_Combined&quot;: 220}"/>
  </edge>
  <edge label="816147 (pp) 841999" source="25" target="730">
    <att type="string" name="canonicalName" value="816147 (pp) 841999"/>
    <att type="string" name="interaction" value="pp"/>
    <att type="int" name="SCORE" value="212"/>
    <att type="string" name="support" value="{&quot;StringDB&quot;: &quot;physical&quot;, &quot;StringEvidence&quot;: &quot;textmining:0.344,experiments:0.178,coexpression:0.017&quot;, &quot;String_Score_Physical&quot;: 212, &quot;String_Score_Combined&quot;: 491}"/>
  </edge>
  <edge label="816147 (pp) 843900" source="25" target="787">
    <att type="string" name="canonicalName" value="816147 (pp) 843900"/>
    <att type="string" name="interaction" value="pp"/>
    <att type="int" name="SCORE" value="195"/>
    <att type="string" name="support" value="{&quot;StringDB&quot;: &quot;physical&quot;, &quot;StringEvidence&quot;: &quot;experiments:0.161,coexpression:0.047,textmining:0.006&quot;, &quot;String_Score_Physical&quot;: 195, &quot;String_Score_Combined&quot;: 237}"/>
  </edge>
  <edge label="816147 (pp) 843984" source="25" target="793">
    <att type="string" name="canonicalName" value="816147 (pp) 843984"/>
    <att type="string" name="interaction" value="pp"/>
    <att type="int" name="SCORE" value="275"/>
    <att type="string" name="support" value="{&quot;StringDB&quot;: &quot;physical&quot;, &quot;StringEvidence&quot;: &quot;experiments:0.244,textmining:0.105,coexpression:0.004&quot;, &quot;String_Score_Physical&quot;: 275, &quot;String_Score_Combined&quot;: 354}"/>
  </edge>
  <edge label="816147 (pp) 844388" source="25" target="804">
    <att type="string" name="canonicalName" value="816147 (pp) 844388"/>
    <att type="string" name="interaction" value="pp"/>
    <att type="int" name="SCORE" value="213"/>
    <att type="string" name="support" value="{&quot;StringDB&quot;: &quot;physical&quot;, &quot;StringEvidence&quot;: &quot;experiments:0.179,textmining:0.009,coexpression:0.007&quot;, &quot;String_Score_Physical&quot;: 213, &quot;String_Score_Combined&quot;: 226}"/>
  </edge>
  <edge label="816186 (pp) 819204" source="26" target="107">
    <att type="string" name="canonicalName" value="816186 (pp) 819204"/>
    <att type="string" name="interaction" value="pp"/>
    <att type="int" name="SCORE" value="762"/>
    <att type="string" name="support" value="{&quot;StringDB&quot;: &quot;physical&quot;, &quot;StringEvidence&quot;: &quot;experiments:0.752,textmining:0.629,cooccurrence:0.425&quot;, &quot;BioGrid&quot;: &quot;physical&quot;, &quot;BioGrid_PubMed&quot;: &quot;21798944&quot;, &quot;BioGrid_Type&quot;: &quot;Two-hybrid&quot;, &quot;String_Score_Physical&quot;: 762, &quot;String_Score_Combined&quot;: 771}"/>
  </edge>
  <edge label="816186 (pp) 828439" source="26" target="349">
    <att type="string" name="canonicalName" value="816186 (pp) 828439"/>
    <att type="string" name="interaction" value="pp"/>
    <att type="int" name="SCORE" value="762"/>
    <att type="string" name="support" value="{&quot;StringDB&quot;: &quot;physical&quot;, &quot;StringEvidence&quot;: &quot;experiments:0.752,cooccurrence:0.425&quot;, &quot;BioGrid&quot;: &quot;physical&quot;, &quot;BioGrid_PubMed&quot;: &quot;21798944&quot;, &quot;BioGrid_Type&quot;: &quot;Two-hybrid&quot;, &quot;String_Score_Physical&quot;: 762, &quot;String_Score_Combined&quot;: 765}"/>
  </edge>
  <edge label="816186 (pp) 829662" source="26" target="394">
    <att type="string" name="canonicalName" value="816186 (pp) 829662"/>
    <att type="string" name="interaction" value="pp"/>
    <att type="int" name="SCORE" value="762"/>
    <att type="string" name="support" value="{&quot;StringDB&quot;: &quot;physical&quot;, &quot;StringEvidence&quot;: &quot;experiments:0.752,textmining:0.726,cooccurrence:0.425,coexpression:0.157&quot;, &quot;BioGrid&quot;: &quot;physical&quot;, &quot;BioGrid_PubMed&quot;: &quot;21798944&quot;, &quot;BioGrid_Type&quot;: &quot;Two-hybrid&quot;, &quot;String_Score_Physical&quot;: 762, &quot;String_Score_Combined&quot;: 803}"/>
  </edge>
  <edge label="816186 (pp) 831899" source="26" target="468">
    <att type="string" name="canonicalName" value="816186 (pp) 831899"/>
    <att type="string" name="interaction" value="pp"/>
    <att type="int" name="SCORE" value="379"/>
    <att type="string" name="support" value="{&quot;StringDB&quot;: &quot;physical&quot;, &quot;StringEvidence&quot;: &quot;experiments:0.352&quot;, &quot;BioGrid&quot;: &quot;physical&quot;, &quot;BioGrid_PubMed&quot;: &quot;23667124&quot;, &quot;BioGrid_Type&quot;: &quot;Affinity Capture-MS&quot;, &quot;String_Score_Physical&quot;: 379, &quot;String_Score_Combined&quot;: 379}"/>
  </edge>
  <edge label="816250 (pp) 819204" source="27" target="107">
    <att type="string" name="canonicalName" value="816250 (pp) 819204"/>
    <att type="string" name="interaction" value="pp"/>
    <att type="int" name="SCORE" value="208"/>
    <att type="string" name="support" value="{&quot;BioGrid&quot;: &quot;physical&quot;, &quot;BioGrid_PubMed&quot;: &quot;27609422&quot;, &quot;BioGrid_Type&quot;: &quot;Affinity Capture-MS&quot;}"/>
  </edge>
  <edge label="816250 (pp) 820323" source="27" target="140">
    <att type="string" name="canonicalName" value="816250 (pp) 820323"/>
    <att type="string" name="interaction" value="pp"/>
    <att type="int" name="SCORE" value="252"/>
    <att type="string" name="support" value="{&quot;StringDB&quot;: &quot;physical&quot;, &quot;StringEvidence&quot;: &quot;experiments:0.220&quot;, &quot;String_Score_Physical&quot;: 252, &quot;String_Score_Combined&quot;: 252}"/>
  </edge>
  <edge label="816250 (pp) 821521" source="27" target="186">
    <att type="string" name="canonicalName" value="816250 (pp) 821521"/>
    <att type="string" name="interaction" value="pp"/>
    <att type="int" name="SCORE" value="230"/>
    <att type="string" name="support" value="{&quot;StringDB&quot;: &quot;physical&quot;, &quot;StringEvidence&quot;: &quot;experiments:0.198&quot;, &quot;String_Score_Physical&quot;: 230, &quot;String_Score_Combined&quot;: 230}"/>
  </edge>
  <edge label="816250 (pp) 827925" source="27" target="334">
    <att type="string" name="canonicalName" value="816250 (pp) 827925"/>
    <att type="string" name="interaction" value="pp"/>
    <att type="int" name="SCORE" value="250"/>
    <att type="string" name="support" value="{&quot;StringDB&quot;: &quot;physical&quot;, &quot;StringEvidence&quot;: &quot;experiments:0.218&quot;, &quot;String_Score_Physical&quot;: 250, &quot;String_Score_Combined&quot;: 250}"/>
  </edge>
  <edge label="816250 (pp) 831462" source="27" target="453">
    <att type="string" name="canonicalName" value="816250 (pp) 831462"/>
    <att type="string" name="interaction" value="pp"/>
    <att type="int" name="SCORE" value="225"/>
    <att type="string" name="support" value="{&quot;StringDB&quot;: &quot;physical&quot;, &quot;StringEvidence&quot;: &quot;experiments:0.193&quot;, &quot;String_Score_Physical&quot;: 225, &quot;String_Score_Combined&quot;: 225}"/>
  </edge>
  <edge label="816250 (pp) 835170" source="27" target="545">
    <att type="string" name="canonicalName" value="816250 (pp) 835170"/>
    <att type="string" name="interaction" value="pp"/>
    <att type="int" name="SCORE" value="220"/>
    <att type="string" name="support" value="{&quot;StringDB&quot;: &quot;physical&quot;, &quot;StringEvidence&quot;: &quot;experiments:0.187&quot;, &quot;String_Score_Physical&quot;: 220, &quot;String_Score_Combined&quot;: 220}"/>
  </edge>
  <edge label="816250 (pp) 844055" source="27" target="797">
    <att type="string" name="canonicalName" value="816250 (pp) 844055"/>
    <att type="string" name="interaction" value="pp"/>
    <att type="int" name="SCORE" value="270"/>
    <att type="string" name="support" value="{&quot;StringDB&quot;: &quot;physical&quot;, &quot;StringEvidence&quot;: &quot;experiments:0.239,textmining:0.005&quot;, &quot;String_Score_Physical&quot;: 270, &quot;String_Score_Combined&quot;: 273}"/>
  </edge>
  <edge label="816257 (pp) 816567" source="28" target="36">
    <att type="string" name="canonicalName" value="816257 (pp) 816567"/>
    <att type="string" name="interaction" value="pp"/>
    <att type="int" name="SCORE" value="272"/>
    <att type="string" name="support" value="{&quot;StringDB&quot;: &quot;physical&quot;, &quot;StringEvidence&quot;: &quot;textmining:0.304,experiments:0.241&quot;, &quot;String_Score_Physical&quot;: 272, &quot;String_Score_Combined&quot;: 493}"/>
  </edge>
  <edge label="816257 (pp) 818131" source="28" target="80">
    <att type="string" name="canonicalName" value="816257 (pp) 818131"/>
    <att type="string" name="interaction" value="pp"/>
    <att type="int" name="SCORE" value="305"/>
    <att type="string" name="support" value="{&quot;StringDB&quot;: &quot;physical&quot;, &quot;StringEvidence&quot;: &quot;experiments:0.275,coexpression:0.007&quot;, &quot;String_Score_Physical&quot;: 305, &quot;String_Score_Combined&quot;: 310}"/>
  </edge>
  <edge label="816257 (pp) 823655" source="28" target="219">
    <att type="string" name="canonicalName" value="816257 (pp) 823655"/>
    <att type="string" name="interaction" value="pp"/>
    <att type="int" name="SCORE" value="235"/>
    <att type="string" name="support" value="{&quot;StringDB&quot;: &quot;physical&quot;, &quot;StringEvidence&quot;: &quot;experiments:0.202,coexpression:0.054&quot;, &quot;String_Score_Physical&quot;: 235, &quot;String_Score_Combined&quot;: 276}"/>
  </edge>
  <edge label="816257 (pp) 823660" source="28" target="220">
    <att type="string" name="canonicalName" value="816257 (pp) 823660"/>
    <att type="string" name="interaction" value="pp"/>
    <att type="int" name="SCORE" value="252"/>
    <att type="string" name="support" value="{&quot;StringDB&quot;: &quot;physical&quot;, &quot;StringEvidence&quot;: &quot;experiments:0.220&quot;, &quot;String_Score_Physical&quot;: 252, &quot;String_Score_Combined&quot;: 252}"/>
  </edge>
  <edge label="816257 (pp) 823849" source="28" target="226">
    <att type="string" name="canonicalName" value="816257 (pp) 823849"/>
    <att type="string" name="interaction" value="pp"/>
    <att type="int" name="SCORE" value="944"/>
    <att type="string" name="support" value="{&quot;StringDB&quot;: &quot;physical&quot;, &quot;StringEvidence&quot;: &quot;database:0.896,textmining:0.767,experiments:0.444,coexpression:0.154&quot;, &quot;String_Score_Physical&quot;: 944, &quot;String_Score_Combined&quot;: 989}"/>
  </edge>
  <edge label="816257 (pp) 831201" source="28" target="441">
    <att type="string" name="canonicalName" value="816257 (pp) 831201"/>
    <att type="string" name="interaction" value="pp"/>
    <att type="int" name="SCORE" value="907"/>
    <att type="string" name="support" value="{&quot;StringDB&quot;: &quot;physical&quot;, &quot;StringEvidence&quot;: &quot;database:0.896,textmining:0.737,neighborhood:0.092,experiments:0.079,coexpression:0.004&quot;, &quot;String_Score_Physical&quot;: 907, &quot;String_Score_Combined&quot;: 978}"/>
  </edge>
  <edge label="816257 (pp) 832124" source="28" target="475">
    <att type="string" name="canonicalName" value="816257 (pp) 832124"/>
    <att type="string" name="interaction" value="pp"/>
    <att type="int" name="SCORE" value="686"/>
    <att type="string" name="support" value="{&quot;StringDB&quot;: &quot;physical&quot;, &quot;StringEvidence&quot;: &quot;experiments:0.673,textmining:0.078,coexpression:0.016&quot;, &quot;String_Score_Physical&quot;: 686, &quot;String_Score_Combined&quot;: 715}"/>
  </edge>
  <edge label="816257 (pp) 835429" source="28" target="556">
    <att type="string" name="canonicalName" value="816257 (pp) 835429"/>
    <att type="string" name="interaction" value="pp"/>
    <att type="int" name="SCORE" value="254"/>
    <att type="string" name="support" value="{&quot;StringDB&quot;: &quot;physical&quot;, &quot;StringEvidence&quot;: &quot;experiments:0.222,coexpression:0.096&quot;, &quot;String_Score_Physical&quot;: 254, &quot;String_Score_Combined&quot;: 325}"/>
  </edge>
  <edge label="816257 (pp) 837307" source="28" target="617">
    <att type="string" name="canonicalName" value="816257 (pp) 837307"/>
    <att type="string" name="interaction" value="pp"/>
    <att type="int" name="SCORE" value="540"/>
    <att type="string" name="support" value="{&quot;StringDB&quot;: &quot;physical&quot;, &quot;StringEvidence&quot;: &quot;experiments:0.520,textmining:0.151,coexpression:0.016&quot;, &quot;String_Score_Physical&quot;: 540, &quot;String_Score_Combined&quot;: 615}"/>
  </edge>
  <edge label="816257 (pp) 837309" source="28" target="618">
    <att type="string" name="canonicalName" value="816257 (pp) 837309"/>
    <att type="string" name="interaction" value="pp"/>
    <att type="int" name="SCORE" value="540"/>
    <att type="string" name="support" value="{&quot;StringDB&quot;: &quot;physical&quot;, &quot;StringEvidence&quot;: &quot;experiments:0.520,textmining:0.151,coexpression:0.016&quot;, &quot;String_Score_Physical&quot;: 540, &quot;String_Score_Combined&quot;: 615}"/>
  </edge>
  <edge label="816257 (pp) 837314" source="28" target="619">
    <att type="string" name="canonicalName" value="816257 (pp) 837314"/>
    <att type="string" name="interaction" value="pp"/>
    <att type="int" name="SCORE" value="235"/>
    <att type="string" name="support" value="{&quot;StringDB&quot;: &quot;physical&quot;, &quot;StringEvidence&quot;: &quot;experiments:0.202,coexpression:0.054&quot;, &quot;String_Score_Physical&quot;: 235, &quot;String_Score_Combined&quot;: 276}"/>
  </edge>
  <edge label="816257 (pp) 839453" source="28" target="682">
    <att type="string" name="canonicalName" value="816257 (pp) 839453"/>
    <att type="string" name="interaction" value="pp"/>
    <att type="int" name="SCORE" value="225"/>
    <att type="string" name="support" value="{&quot;StringDB&quot;: &quot;physical&quot;, &quot;StringEvidence&quot;: &quot;experiments:0.193&quot;, &quot;String_Score_Physical&quot;: 225, &quot;String_Score_Combined&quot;: 225}"/>
  </edge>
  <edge label="816257 (pp) 842037" source="28" target="733">
    <att type="string" name="canonicalName" value="816257 (pp) 842037"/>
    <att type="string" name="interaction" value="pp"/>
    <att type="int" name="SCORE" value="900"/>
    <att type="string" name="support" value="{&quot;StringDB&quot;: &quot;physical&quot;, &quot;StringEvidence&quot;: &quot;database:0.896,textmining:0.510&quot;, &quot;String_Score_Physical&quot;: 900, &quot;String_Score_Combined&quot;: 951}"/>
  </edge>
  <edge label="816257 (pp) 843900" source="28" target="787">
    <att type="string" name="canonicalName" value="816257 (pp) 843900"/>
    <att type="string" name="interaction" value="pp"/>
    <att type="int" name="SCORE" value="508"/>
    <att type="string" name="support" value="{&quot;StringDB&quot;: &quot;physical&quot;, &quot;StringEvidence&quot;: &quot;textmining:0.831,experiments:0.487,coexpression:0.163&quot;, &quot;String_Score_Physical&quot;: 508, &quot;String_Score_Combined&quot;: 930}"/>
  </edge>
  <edge label="816290 (pp) 816303" source="29" target="30">
    <att type="string" name="canonicalName" value="816290 (pp) 816303"/>
    <att type="string" name="interaction" value="pp"/>
    <att type="int" name="SCORE" value="216"/>
    <att type="string" name="support" value="{&quot;StringDB&quot;: &quot;physical&quot;, &quot;StringEvidence&quot;: &quot;experiments:0.182,textmining:0.013&quot;, &quot;String_Score_Physical&quot;: 216, &quot;String_Score_Combined&quot;: 225}"/>
  </edge>
  <edge label="816290 (pp) 818077" source="29" target="79">
    <att type="string" name="canonicalName" value="816290 (pp) 818077"/>
    <att type="string" name="interaction" value="pp"/>
    <att type="int" name="SCORE" value="315"/>
    <att type="string" name="support" value="{&quot;StringDB&quot;: &quot;physical&quot;, &quot;StringEvidence&quot;: &quot;experiments:0.287,textmining:0.131,coexpression:0.003&quot;, &quot;String_Score_Physical&quot;: 315, &quot;String_Score_Combined&quot;: 407}"/>
  </edge>
  <edge label="816290 (pp) 819016" source="29" target="101">
    <att type="string" name="canonicalName" value="816290 (pp) 819016"/>
    <att type="string" name="interaction" value="pp"/>
    <att type="int" name="SCORE" value="919"/>
    <att type="string" name="support" value="{&quot;StringDB&quot;: &quot;physical&quot;, &quot;StringEvidence&quot;: &quot;database:0.896,experiments:0.194,textmining:0.019&quot;, &quot;String_Score_Physical&quot;: 919, &quot;String_Score_Combined&quot;: 920}"/>
  </edge>
  <edge label="816290 (pp) 819282" source="29" target="108">
    <att type="string" name="canonicalName" value="816290 (pp) 819282"/>
    <att type="string" name="interaction" value="pp"/>
    <att type="int" name="SCORE" value="266"/>
    <att type="string" name="support" value="{&quot;StringDB&quot;: &quot;physical&quot;, &quot;StringEvidence&quot;: &quot;experiments:0.235&quot;, &quot;String_Score_Physical&quot;: 266, &quot;String_Score_Combined&quot;: 266}"/>
  </edge>
  <edge label="816290 (pp) 821977" source="29" target="203">
    <att type="string" name="canonicalName" value="816290 (pp) 821977"/>
    <att type="string" name="interaction" value="pp"/>
    <att type="int" name="SCORE" value="237"/>
    <att type="string" name="support" value="{&quot;StringDB&quot;: &quot;physical&quot;, &quot;StringEvidence&quot;: &quot;experiments:0.205&quot;, &quot;String_Score_Physical&quot;: 237, &quot;String_Score_Combined&quot;: 237}"/>
  </edge>
  <edge label="816290 (pp) 824714" source="29" target="262">
    <att type="string" name="canonicalName" value="816290 (pp) 824714"/>
    <att type="string" name="interaction" value="pp"/>
    <att type="int" name="SCORE" value="256"/>
    <att type="string" name="support" value="{&quot;StringDB&quot;: &quot;physical&quot;, &quot;StringEvidence&quot;: &quot;experiments:0.224,textmining:0.007&quot;, &quot;String_Score_Physical&quot;: 256, &quot;String_Score_Combined&quot;: 261}"/>
  </edge>
  <edge label="816290 (pp) 824920" source="29" target="268">
    <att type="string" name="canonicalName" value="816290 (pp) 824920"/>
    <att type="string" name="interaction" value="pp"/>
    <att type="int" name="SCORE" value="266"/>
    <att type="string" name="support" value="{&quot;StringDB&quot;: &quot;physical&quot;, &quot;StringEvidence&quot;: &quot;experiments:0.235&quot;, &quot;String_Score_Physical&quot;: 266, &quot;String_Score_Combined&quot;: 266}"/>
  </edge>
  <edge label="816290 (pp) 827837" source="29" target="333">
    <att type="string" name="canonicalName" value="816290 (pp) 827837"/>
    <att type="string" name="interaction" value="pp"/>
    <att type="int" name="SCORE" value="213"/>
    <att type="string" name="support" value="{&quot;StringDB&quot;: &quot;physical&quot;, &quot;StringEvidence&quot;: &quot;experiments:0.179,textmining:0.032&quot;, &quot;String_Score_Physical&quot;: 213, &quot;String_Score_Combined&quot;: 238}"/>
  </edge>
  <edge label="816290 (pp) 829750" source="29" target="396">
    <att type="string" name="canonicalName" value="816290 (pp) 829750"/>
    <att type="string" name="interaction" value="pp"/>
    <att type="int" name="SCORE" value="900"/>
    <att type="string" name="support" value="{&quot;StringDB&quot;: &quot;physical&quot;, &quot;StringEvidence&quot;: &quot;database:0.896,textmining:0.864,cooccurrence:0.425,coexpression:0.079&quot;, &quot;String_Score_Physical&quot;: 900, &quot;String_Score_Combined&quot;: 909}"/>
  </edge>
  <edge label="816290 (pp) 834082" source="29" target="514">
    <att type="string" name="canonicalName" value="816290 (pp) 834082"/>
    <att type="string" name="interaction" value="pp"/>
    <att type="int" name="SCORE" value="216"/>
    <att type="string" name="support" value="{&quot;StringDB&quot;: &quot;physical&quot;, &quot;StringEvidence&quot;: &quot;experiments:0.182,textmining:0.013&quot;, &quot;String_Score_Physical&quot;: 216, &quot;String_Score_Combined&quot;: 225}"/>
  </edge>
  <edge label="816290 (pp) 834637" source="29" target="524">
    <att type="string" name="canonicalName" value="816290 (pp) 834637"/>
    <att type="string" name="interaction" value="pp"/>
    <att type="int" name="SCORE" value="900"/>
    <att type="string" name="support" value="{&quot;StringDB&quot;: &quot;physical&quot;, &quot;StringEvidence&quot;: &quot;database:0.896,textmining:0.830,cooccurrence:0.425&quot;, &quot;String_Score_Physical&quot;: 900, &quot;String_Score_Combined&quot;: 902}"/>
  </edge>
  <edge label="816290 (pp) 835761" source="29" target="567">
    <att type="string" name="canonicalName" value="816290 (pp) 835761"/>
    <att type="string" name="interaction" value="pp"/>
    <att type="int" name="SCORE" value="254"/>
    <att type="string" name="support" value="{&quot;StringDB&quot;: &quot;physical&quot;, &quot;StringEvidence&quot;: &quot;experiments:0.223,textmining:0.190,coexpression:0.007&quot;, &quot;String_Score_Physical&quot;: 254, &quot;String_Score_Combined&quot;: 400}"/>
  </edge>
  <edge label="816290 (pp) 835956" source="29" target="571">
    <att type="string" name="canonicalName" value="816290 (pp) 835956"/>
    <att type="string" name="interaction" value="pp"/>
    <att type="int" name="SCORE" value="213"/>
    <att type="string" name="support" value="{&quot;StringDB&quot;: &quot;physical&quot;, &quot;StringEvidence&quot;: &quot;experiments:0.179,textmining:0.070&quot;, &quot;String_Score_Physical&quot;: 213, &quot;String_Score_Combined&quot;: 267}"/>
  </edge>
  <edge label="816290 (pp) 836391" source="29" target="582">
    <att type="string" name="canonicalName" value="816290 (pp) 836391"/>
    <att type="string" name="interaction" value="pp"/>
    <att type="int" name="SCORE" value="213"/>
    <att type="string" name="support" value="{&quot;StringDB&quot;: &quot;physical&quot;, &quot;StringEvidence&quot;: &quot;experiments:0.179,textmining:0.032,coexpression:0.019&quot;, &quot;String_Score_Physical&quot;: 213, &quot;String_Score_Combined&quot;: 252}"/>
  </edge>
  <edge label="816290 (pp) 837824" source="29" target="637">
    <att type="string" name="canonicalName" value="816290 (pp) 837824"/>
    <att type="string" name="interaction" value="pp"/>
    <att type="int" name="SCORE" value="266"/>
    <att type="string" name="support" value="{&quot;StringDB&quot;: &quot;physical&quot;, &quot;StringEvidence&quot;: &quot;experiments:0.235&quot;, &quot;String_Score_Physical&quot;: 266, &quot;String_Score_Combined&quot;: 266}"/>
  </edge>
  <edge label="816290 (pp) 842543" source="29" target="750">
    <att type="string" name="canonicalName" value="816290 (pp) 842543"/>
    <att type="string" name="interaction" value="pp"/>
    <att type="int" name="SCORE" value="969"/>
    <att type="string" name="support" value="{&quot;StringDB&quot;: &quot;physical&quot;, &quot;StringEvidence&quot;: &quot;database:0.896,experiments:0.691,textmining:0.300,coexpression:0.007&quot;, &quot;String_Score_Physical&quot;: 969, &quot;String_Score_Combined&quot;: 978}"/>
  </edge>
  <edge label="816303 (pp) 819743" source="30" target="123">
    <att type="string" name="canonicalName" value="816303 (pp) 819743"/>
    <att type="string" name="interaction" value="pp"/>
    <att type="int" name="SCORE" value="268"/>
    <att type="string" name="support" value="{&quot;StringDB&quot;: &quot;physical&quot;, &quot;StringEvidence&quot;: &quot;experiments:0.237,textmining:0.070,coexpression:0.018&quot;, &quot;String_Score_Physical&quot;: 268, &quot;String_Score_Combined&quot;: 331}"/>
  </edge>
  <edge label="816303 (pp) 820735" source="30" target="156">
    <att type="string" name="canonicalName" value="816303 (pp) 820735"/>
    <att type="string" name="interaction" value="pp"/>
    <att type="int" name="SCORE" value="216"/>
    <att type="string" name="support" value="{&quot;StringDB&quot;: &quot;physical&quot;, &quot;StringEvidence&quot;: &quot;experiments:0.182,textmining:0.013&quot;, &quot;String_Score_Physical&quot;: 216, &quot;String_Score_Combined&quot;: 225}"/>
  </edge>
  <edge label="816303 (pp) 823150" source="30" target="215">
    <att type="string" name="canonicalName" value="816303 (pp) 823150"/>
    <att type="string" name="interaction" value="pp"/>
    <att type="int" name="SCORE" value="306"/>
    <att type="string" name="support" value="{&quot;StringDB&quot;: &quot;physical&quot;, &quot;StringEvidence&quot;: &quot;experiments:0.276,textmining:0.032&quot;, &quot;String_Score_Physical&quot;: 306, &quot;String_Score_Combined&quot;: 328}"/>
  </edge>
  <edge label="816303 (pp) 824149" source="30" target="236">
    <att type="string" name="canonicalName" value="816303 (pp) 824149"/>
    <att type="string" name="interaction" value="pp"/>
    <att type="int" name="SCORE" value="216"/>
    <att type="string" name="support" value="{&quot;StringDB&quot;: &quot;physical&quot;, &quot;StringEvidence&quot;: &quot;experiments:0.182,textmining:0.013&quot;, &quot;String_Score_Physical&quot;: 216, &quot;String_Score_Combined&quot;: 225}"/>
  </edge>
  <edge label="816303 (pp) 827233" source="30" target="317">
    <att type="string" name="canonicalName" value="816303 (pp) 827233"/>
    <att type="string" name="interaction" value="pp"/>
    <att type="int" name="SCORE" value="189"/>
    <att type="string" name="support" value="{&quot;StringDB&quot;: &quot;physical&quot;, &quot;StringEvidence&quot;: &quot;coexpression:0.274,experiments:0.154,textmining:0.038&quot;, &quot;String_Score_Physical&quot;: 189, &quot;String_Score_Combined&quot;: 433}"/>
  </edge>
  <edge label="816303 (pp) 827614" source="30" target="331">
    <att type="string" name="canonicalName" value="816303 (pp) 827614"/>
    <att type="string" name="interaction" value="pp"/>
    <att type="int" name="SCORE" value="216"/>
    <att type="string" name="support" value="{&quot;StringDB&quot;: &quot;physical&quot;, &quot;StringEvidence&quot;: &quot;experiments:0.182,textmining:0.013&quot;, &quot;String_Score_Physical&quot;: 216, &quot;String_Score_Combined&quot;: 225}"/>
  </edge>
  <edge label="816303 (pp) 829019" source="30" target="364">
    <att type="string" name="canonicalName" value="816303 (pp) 829019"/>
    <att type="string" name="interaction" value="pp"/>
    <att type="int" name="SCORE" value="217"/>
    <att type="string" name="support" value="{&quot;StringDB&quot;: &quot;physical&quot;, &quot;StringEvidence&quot;: &quot;experiments:0.184,coexpression:0.091,textmining:0.051&quot;, &quot;String_Score_Physical&quot;: 217, &quot;String_Score_Combined&quot;: 324}"/>
  </edge>
  <edge label="816303 (pp) 829750" source="30" target="396">
    <att type="string" name="canonicalName" value="816303 (pp) 829750"/>
    <att type="string" name="interaction" value="pp"/>
    <att type="int" name="SCORE" value="216"/>
    <att type="string" name="support" value="{&quot;StringDB&quot;: &quot;physical&quot;, &quot;StringEvidence&quot;: &quot;experiments:0.182,textmining:0.013&quot;, &quot;String_Score_Physical&quot;: 216, &quot;String_Score_Combined&quot;: 225}"/>
  </edge>
  <edge label="816303 (pp) 830841" source="30" target="429">
    <att type="string" name="canonicalName" value="816303 (pp) 830841"/>
    <att type="string" name="interaction" value="pp"/>
    <att type="int" name="SCORE" value="306"/>
    <att type="string" name="support" value="{&quot;StringDB&quot;: &quot;physical&quot;, &quot;StringEvidence&quot;: &quot;experiments:0.276,textmining:0.032&quot;, &quot;String_Score_Physical&quot;: 306, &quot;String_Score_Combined&quot;: 328}"/>
  </edge>
  <edge label="816303 (pp) 832352" source="30" target="483">
    <att type="string" name="canonicalName" value="816303 (pp) 832352"/>
    <att type="string" name="interaction" value="pp"/>
    <att type="int" name="SCORE" value="906"/>
    <att type="string" name="support" value="{&quot;StringDB&quot;: &quot;physical&quot;, &quot;StringEvidence&quot;: &quot;database:0.896,experiments:0.066,textmining:0.052&quot;, &quot;String_Score_Physical&quot;: 906, &quot;String_Score_Combined&quot;: 911}"/>
  </edge>
  <edge label="816303 (pp) 834637" source="30" target="524">
    <att type="string" name="canonicalName" value="816303 (pp) 834637"/>
    <att type="string" name="interaction" value="pp"/>
    <att type="int" name="SCORE" value="216"/>
    <att type="string" name="support" value="{&quot;StringDB&quot;: &quot;physical&quot;, &quot;StringEvidence&quot;: &quot;experiments:0.182,textmining:0.013&quot;, &quot;String_Score_Physical&quot;: 216, &quot;String_Score_Combined&quot;: 225}"/>
  </edge>
  <edge label="816303 (pp) 834802" source="30" target="529">
    <att type="string" name="canonicalName" value="816303 (pp) 834802"/>
    <att type="string" name="interaction" value="pp"/>
    <att type="int" name="SCORE" value="216"/>
    <att type="string" name="support" value="{&quot;StringDB&quot;: &quot;physical&quot;, &quot;StringEvidence&quot;: &quot;experiments:0.182,textmining:0.013&quot;, &quot;String_Score_Physical&quot;: 216, &quot;String_Score_Combined&quot;: 225}"/>
  </edge>
  <edge label="816303 (pp) 835077" source="30" target="543">
    <att type="string" name="canonicalName" value="816303 (pp) 835077"/>
    <att type="string" name="interaction" value="pp"/>
    <att type="int" name="SCORE" value="476"/>
    <att type="string" name="support" value="{&quot;StringDB&quot;: &quot;physical&quot;, &quot;StringEvidence&quot;: &quot;experiments:0.454,textmining:0.008,coexpression:0.001&quot;, &quot;String_Score_Physical&quot;: 476, &quot;String_Score_Combined&quot;: 480}"/>
  </edge>
  <edge label="816303 (pp) 835426" source="30" target="554">
    <att type="string" name="canonicalName" value="816303 (pp) 835426"/>
    <att type="string" name="interaction" value="pp"/>
    <att type="int" name="SCORE" value="217"/>
    <att type="string" name="support" value="{&quot;StringDB&quot;: &quot;physical&quot;, &quot;StringEvidence&quot;: &quot;experiments:0.184,coexpression:0.091,textmining:0.051&quot;, &quot;String_Score_Physical&quot;: 217, &quot;String_Score_Combined&quot;: 324}"/>
  </edge>
  <edge label="816303 (pp) 835957" source="30" target="572">
    <att type="string" name="canonicalName" value="816303 (pp) 835957"/>
    <att type="string" name="interaction" value="pp"/>
    <att type="int" name="SCORE" value="195"/>
    <att type="string" name="support" value="{&quot;StringDB&quot;: &quot;physical&quot;, &quot;StringEvidence&quot;: &quot;experiments:0.161,coexpression:0.132,textmining:0.036&quot;, &quot;String_Score_Physical&quot;: 195, &quot;String_Score_Combined&quot;: 327}"/>
  </edge>
  <edge label="816303 (pp) 836899" source="30" target="602">
    <att type="string" name="canonicalName" value="816303 (pp) 836899"/>
    <att type="string" name="interaction" value="pp"/>
    <att type="int" name="SCORE" value="479"/>
    <att type="string" name="support" value="{&quot;StringDB&quot;: &quot;physical&quot;, &quot;StringEvidence&quot;: &quot;textmining:0.568,experiments:0.457&quot;, &quot;BioGrid&quot;: &quot;physical&quot;, &quot;BioGrid_PubMed&quot;: &quot;32191846&quot;, &quot;BioGrid_Type&quot;: &quot;Co-fractionation&quot;, &quot;BioGrid_Score&quot;: &quot;0.567778472&quot;, &quot;String_Score_Physical&quot;: 479, &quot;String_Score_Combined&quot;: 775}"/>
  </edge>
  <edge label="816303 (pp) 841999" source="30" target="730">
    <att type="string" name="canonicalName" value="816303 (pp) 841999"/>
    <att type="string" name="interaction" value="pp"/>
    <att type="int" name="SCORE" value="345"/>
    <att type="string" name="support" value="{&quot;StringDB&quot;: &quot;physical&quot;, &quot;StringEvidence&quot;: &quot;textmining:0.416,experiments:0.318&quot;, &quot;String_Score_Physical&quot;: 345, &quot;String_Score_Combined&quot;: 618}"/>
  </edge>
  <edge label="816391 (pp) 819743" source="31" target="123">
    <att type="string" name="canonicalName" value="816391 (pp) 819743"/>
    <att type="string" name="interaction" value="pp"/>
    <att type="int" name="SCORE" value="323"/>
    <att type="string" name="support" value="{&quot;StringDB&quot;: &quot;physical&quot;, &quot;StringEvidence&quot;: &quot;experiments:0.295,textmining:0.135,coexpression:0.047,neighborhood:0.019&quot;, &quot;String_Score_Physical&quot;: 323, &quot;String_Score_Combined&quot;: 453}"/>
  </edge>
  <edge label="816391 (pp) 825890" source="31" target="293">
    <att type="string" name="canonicalName" value="816391 (pp) 825890"/>
    <att type="string" name="interaction" value="pp"/>
    <att type="int" name="SCORE" value="906"/>
    <att type="string" name="support" value="{&quot;StringDB&quot;: &quot;physical&quot;, &quot;StringEvidence&quot;: &quot;database:0.896,textmining:0.444,experiments:0.068,coexpression:0.020&quot;, &quot;String_Score_Physical&quot;: 906, &quot;String_Score_Combined&quot;: 949}"/>
  </edge>
  <edge label="816391 (pp) 826171" source="31" target="294">
    <att type="string" name="canonicalName" value="816391 (pp) 826171"/>
    <att type="string" name="interaction" value="pp"/>
    <att type="int" name="SCORE" value="213"/>
    <att type="string" name="support" value="{&quot;StringDB&quot;: &quot;physical&quot;, &quot;StringEvidence&quot;: &quot;experiments:0.179,textmining:0.112&quot;, &quot;String_Score_Physical&quot;: 213, &quot;String_Score_Combined&quot;: 300}"/>
  </edge>
  <edge label="816391 (pp) 829639" source="31" target="393">
    <att type="string" name="canonicalName" value="816391 (pp) 829639"/>
    <att type="string" name="interaction" value="pp"/>
    <att type="int" name="SCORE" value="902"/>
    <att type="string" name="support" value="{&quot;StringDB&quot;: &quot;physical&quot;, &quot;StringEvidence&quot;: &quot;database:0.896,experiments:0.029&quot;, &quot;String_Score_Physical&quot;: 902, &quot;String_Score_Combined&quot;: 902}"/>
  </edge>
  <edge label="816391 (pp) 830853" source="31" target="430">
    <att type="string" name="canonicalName" value="816391 (pp) 830853"/>
    <att type="string" name="interaction" value="pp"/>
    <att type="int" name="SCORE" value="971"/>
    <att type="string" name="support" value="{&quot;StringDB&quot;: &quot;physical&quot;, &quot;StringEvidence&quot;: &quot;database:0.896,experiments:0.718,textmining:0.556&quot;, &quot;String_Score_Physical&quot;: 971, &quot;String_Score_Combined&quot;: 987}"/>
  </edge>
  <edge label="816391 (pp) 831899" source="31" target="468">
    <att type="string" name="canonicalName" value="816391 (pp) 831899"/>
    <att type="string" name="interaction" value="pp"/>
    <att type="int" name="SCORE" value="396"/>
    <att type="string" name="support" value="{&quot;StringDB&quot;: &quot;physical&quot;, &quot;StringEvidence&quot;: &quot;experiments:0.371&quot;, &quot;BioGrid&quot;: &quot;physical&quot;, &quot;BioGrid_PubMed&quot;: &quot;23667124&quot;, &quot;BioGrid_Type&quot;: &quot;Affinity Capture-MS&quot;, &quot;String_Score_Physical&quot;: 396, &quot;String_Score_Combined&quot;: 396}"/>
  </edge>
  <edge label="816391 (pp) 835062" source="31" target="542">
    <att type="string" name="canonicalName" value="816391 (pp) 835062"/>
    <att type="string" name="interaction" value="pp"/>
    <att type="int" name="SCORE" value="213"/>
    <att type="string" name="support" value="{&quot;StringDB&quot;: &quot;physical&quot;, &quot;StringEvidence&quot;: &quot;experiments:0.179,textmining:0.112&quot;, &quot;String_Score_Physical&quot;: 213, &quot;String_Score_Combined&quot;: 300}"/>
  </edge>
  <edge label="816391 (pp) 835727" source="31" target="566">
    <att type="string" name="canonicalName" value="816391 (pp) 835727"/>
    <att type="string" name="interaction" value="pp"/>
    <att type="int" name="SCORE" value="905"/>
    <att type="string" name="support" value="{&quot;StringDB&quot;: &quot;physical&quot;, &quot;StringEvidence&quot;: &quot;database:0.896,experiments:0.051&quot;, &quot;String_Score_Physical&quot;: 905, &quot;String_Score_Combined&quot;: 905}"/>
  </edge>
  <edge label="816391 (pp) 836517" source="31" target="586">
    <att type="string" name="canonicalName" value="816391 (pp) 836517"/>
    <att type="string" name="interaction" value="pp"/>
    <att type="int" name="SCORE" value="906"/>
    <att type="string" name="support" value="{&quot;StringDB&quot;: &quot;physical&quot;, &quot;StringEvidence&quot;: &quot;database:0.896,coexpression:0.160,experiments:0.068,textmining:0.039,neighborhood:0.020&quot;, &quot;String_Score_Physical&quot;: 906, &quot;String_Score_Combined&quot;: 926}"/>
  </edge>
  <edge label="816391 (pp) 836899" source="31" target="602">
    <att type="string" name="canonicalName" value="816391 (pp) 836899"/>
    <att type="string" name="interaction" value="pp"/>
    <att type="int" name="SCORE" value="258"/>
    <att type="string" name="support" value="{&quot;StringDB&quot;: &quot;physical&quot;, &quot;StringEvidence&quot;: &quot;experiments:0.226,textmining:0.032&quot;, &quot;String_Score_Physical&quot;: 258, &quot;String_Score_Combined&quot;: 281}"/>
  </edge>
  <edge label="816391 (pp) 842395" source="31" target="745">
    <att type="string" name="canonicalName" value="816391 (pp) 842395"/>
    <att type="string" name="interaction" value="pp"/>
    <att type="int" name="SCORE" value="272"/>
    <att type="string" name="support" value="{&quot;StringDB&quot;: &quot;physical&quot;, &quot;StringEvidence&quot;: &quot;experiments:0.241,coexpression:0.056,textmining:0.051&quot;, &quot;String_Score_Physical&quot;: 272, &quot;String_Score_Combined&quot;: 348}"/>
  </edge>
  <edge label="816391 (pp) 843984" source="31" target="793">
    <att type="string" name="canonicalName" value="816391 (pp) 843984"/>
    <att type="string" name="interaction" value="pp"/>
    <att type="int" name="SCORE" value="209"/>
    <att type="string" name="support" value="{&quot;StringDB&quot;: &quot;physical&quot;, &quot;StringEvidence&quot;: &quot;experiments:0.175,textmining:0.013,coexpression:0.005&quot;, &quot;String_Score_Physical&quot;: 209, &quot;String_Score_Combined&quot;: 222}"/>
  </edge>
  <edge label="816391 (pp) 844785" source="31" target="820">
    <att type="string" name="canonicalName" value="816391 (pp) 844785"/>
    <att type="string" name="interaction" value="pp"/>
    <att type="int" name="SCORE" value="263"/>
    <att type="string" name="support" value="{&quot;StringDB&quot;: &quot;physical&quot;, &quot;StringEvidence&quot;: &quot;experiments:0.231,textmining:0.017,coexpression:0.003&quot;, &quot;String_Score_Physical&quot;: 263, &quot;String_Score_Combined&quot;: 277}"/>
  </edge>
  <edge label="816467 (pp) 818131" source="32" target="80">
    <att type="string" name="canonicalName" value="816467 (pp) 818131"/>
    <att type="string" name="interaction" value="pp"/>
    <att type="int" name="SCORE" value="258"/>
    <att type="string" name="support" value="{&quot;StringDB&quot;: &quot;physical&quot;, &quot;StringEvidence&quot;: &quot;experiments:0.227&quot;, &quot;String_Score_Physical&quot;: 258, &quot;String_Score_Combined&quot;: 258}"/>
  </edge>
  <edge label="816467 (pp) 818463" source="32" target="89">
    <att type="string" name="canonicalName" value="816467 (pp) 818463"/>
    <att type="string" name="interaction" value="pp"/>
    <att type="int" name="SCORE" value="546"/>
    <att type="string" name="support" value="{&quot;StringDB&quot;: &quot;physical&quot;, &quot;StringEvidence&quot;: &quot;experiments:0.527,textmining:0.377&quot;, &quot;String_Score_Physical&quot;: 546, &quot;String_Score_Combined&quot;: 717}"/>
  </edge>
  <edge label="816467 (pp) 821614" source="32" target="189">
    <att type="string" name="canonicalName" value="816467 (pp) 821614"/>
    <att type="string" name="interaction" value="pp"/>
    <att type="int" name="SCORE" value="315"/>
    <att type="string" name="support" value="{&quot;StringDB&quot;: &quot;physical&quot;, &quot;StringEvidence&quot;: &quot;experiments:0.287,textmining:0.246&quot;, &quot;String_Score_Physical&quot;: 315, &quot;String_Score_Combined&quot;: 484}"/>
  </edge>
  <edge label="816467 (pp) 825833" source="32" target="291">
    <att type="string" name="canonicalName" value="816467 (pp) 825833"/>
    <att type="string" name="interaction" value="pp"/>
    <att type="int" name="SCORE" value="224"/>
    <att type="string" name="support" value="{&quot;StringDB&quot;: &quot;physical&quot;, &quot;StringEvidence&quot;: &quot;experiments:0.191,coexpression:0.058&quot;, &quot;String_Score_Physical&quot;: 224, &quot;String_Score_Combined&quot;: 268}"/>
  </edge>
  <edge label="816467 (pp) 826746" source="32" target="302">
    <att type="string" name="canonicalName" value="816467 (pp) 826746"/>
    <att type="string" name="interaction" value="pp"/>
    <att type="int" name="SCORE" value="469"/>
    <att type="string" name="support" value="{&quot;StringDB&quot;: &quot;physical&quot;, &quot;StringEvidence&quot;: &quot;experiments:0.446,coexpression:0.240&quot;, &quot;String_Score_Physical&quot;: 469, &quot;String_Score_Combined&quot;: 596}"/>
  </edge>
  <edge label="816467 (pp) 828831" source="32" target="363">
    <att type="string" name="canonicalName" value="816467 (pp) 828831"/>
    <att type="string" name="interaction" value="pp"/>
    <att type="int" name="SCORE" value="315"/>
    <att type="string" name="support" value="{&quot;StringDB&quot;: &quot;physical&quot;, &quot;StringEvidence&quot;: &quot;experiments:0.287,textmining:0.246&quot;, &quot;String_Score_Physical&quot;: 315, &quot;String_Score_Combined&quot;: 484}"/>
  </edge>
  <edge label="816467 (pp) 830900" source="32" target="433">
    <att type="string" name="canonicalName" value="816467 (pp) 830900"/>
    <att type="string" name="interaction" value="pp"/>
    <att type="int" name="SCORE" value="256"/>
    <att type="string" name="support" value="{&quot;StringDB&quot;: &quot;physical&quot;, &quot;StringEvidence&quot;: &quot;coexpression:0.232,experiments:0.224&quot;, &quot;String_Score_Physical&quot;: 256, &quot;String_Score_Combined&quot;: 428}"/>
  </edge>
  <edge label="816467 (pp) 832305" source="32" target="482">
    <att type="string" name="canonicalName" value="816467 (pp) 832305"/>
    <att type="string" name="interaction" value="pp"/>
    <att type="int" name="SCORE" value="296"/>
    <att type="string" name="support" value="{&quot;StringDB&quot;: &quot;physical&quot;, &quot;StringEvidence&quot;: &quot;experiments:0.266,coexpression:0.142&quot;, &quot;String_Score_Physical&quot;: 296, &quot;String_Score_Combined&quot;: 395}"/>
  </edge>
  <edge label="816467 (pp) 832352" source="32" target="483">
    <att type="string" name="canonicalName" value="816467 (pp) 832352"/>
    <att type="string" name="interaction" value="pp"/>
    <att type="int" name="SCORE" value="384"/>
    <att type="string" name="support" value="{&quot;StringDB&quot;: &quot;physical&quot;, &quot;StringEvidence&quot;: &quot;textmining:0.685,experiments:0.359,coexpression:0.011&quot;, &quot;String_Score_Physical&quot;: 384, &quot;String_Score_Combined&quot;: 808}"/>
  </edge>
  <edge label="816467 (pp) 836117" source="32" target="576">
    <att type="string" name="canonicalName" value="816467 (pp) 836117"/>
    <att type="string" name="interaction" value="pp"/>
    <att type="int" name="SCORE" value="272"/>
    <att type="string" name="support" value="{&quot;StringDB&quot;: &quot;physical&quot;, &quot;StringEvidence&quot;: &quot;experiments:0.241&quot;, &quot;String_Score_Physical&quot;: 272, &quot;String_Score_Combined&quot;: 272}"/>
  </edge>
  <edge label="816467 (pp) 836661" source="32" target="590">
    <att type="string" name="canonicalName" value="816467 (pp) 836661"/>
    <att type="string" name="interaction" value="pp"/>
    <att type="int" name="SCORE" value="218"/>
    <att type="string" name="support" value="{&quot;StringDB&quot;: &quot;physical&quot;, &quot;StringEvidence&quot;: &quot;textmining:0.247,experiments:0.185&quot;, &quot;String_Score_Physical&quot;: 218, &quot;String_Score_Combined&quot;: 411}"/>
  </edge>
  <edge label="816467 (pp) 836873" source="32" target="601">
    <att type="string" name="canonicalName" value="816467 (pp) 836873"/>
    <att type="string" name="interaction" value="pp"/>
    <att type="int" name="SCORE" value="467"/>
    <att type="string" name="support" value="{&quot;StringDB&quot;: &quot;physical&quot;, &quot;StringEvidence&quot;: &quot;experiments:0.444,coexpression:0.075,textmining:0.059&quot;, &quot;String_Score_Physical&quot;: 467, &quot;String_Score_Combined&quot;: 536}"/>
  </edge>
  <edge label="816467 (pp) 837279" source="32" target="612">
    <att type="string" name="canonicalName" value="816467 (pp) 837279"/>
    <att type="string" name="interaction" value="pp"/>
    <att type="int" name="SCORE" value="260"/>
    <att type="string" name="support" value="{&quot;StringDB&quot;: &quot;physical&quot;, &quot;StringEvidence&quot;: &quot;experiments:0.228,textmining:0.218,coexpression:0.010&quot;, &quot;String_Score_Physical&quot;: 260, &quot;String_Score_Combined&quot;: 427}"/>
  </edge>
  <edge label="816467 (pp) 837297" source="32" target="615">
    <att type="string" name="canonicalName" value="816467 (pp) 837297"/>
    <att type="string" name="interaction" value="pp"/>
    <att type="int" name="SCORE" value="260"/>
    <att type="string" name="support" value="{&quot;StringDB&quot;: &quot;physical&quot;, &quot;StringEvidence&quot;: &quot;experiments:0.228,textmining:0.218,coexpression:0.010&quot;, &quot;String_Score_Physical&quot;: 260, &quot;String_Score_Combined&quot;: 427}"/>
  </edge>
  <edge label="816467 (pp) 838462" source="32" target="658">
    <att type="string" name="canonicalName" value="816467 (pp) 838462"/>
    <att type="string" name="interaction" value="pp"/>
    <att type="int" name="SCORE" value="331"/>
    <att type="string" name="support" value="{&quot;StringDB&quot;: &quot;physical&quot;, &quot;StringEvidence&quot;: &quot;textmining:0.922,experiments:0.302,coexpression:0.274&quot;, &quot;BioGrid&quot;: &quot;physical&quot;, &quot;BioGrid_PubMed&quot;: &quot;32191846&quot;, &quot;BioGrid_Type&quot;: &quot;Co-fractionation&quot;, &quot;BioGrid_Score&quot;: &quot;0.803794904&quot;, &quot;String_Score_Physical&quot;: 331, &quot;String_Score_Combined&quot;: 626}"/>
  </edge>
  <edge label="816467 (pp) 841707" source="32" target="718">
    <att type="string" name="canonicalName" value="816467 (pp) 841707"/>
    <att type="string" name="interaction" value="pp"/>
    <att type="int" name="SCORE" value="546"/>
    <att type="string" name="support" value="{&quot;StringDB&quot;: &quot;physical&quot;, &quot;StringEvidence&quot;: &quot;experiments:0.527,textmining:0.377&quot;, &quot;String_Score_Physical&quot;: 546, &quot;String_Score_Combined&quot;: 717}"/>
  </edge>
  <edge label="816467 (pp) 843964" source="32" target="791">
    <att type="string" name="canonicalName" value="816467 (pp) 843964"/>
    <att type="string" name="interaction" value="pp"/>
    <att type="int" name="SCORE" value="304"/>
    <att type="string" name="support" value="{&quot;StringDB&quot;: &quot;physical&quot;, &quot;StringEvidence&quot;: &quot;experiments:0.274,textmining:0.079&quot;, &quot;String_Score_Physical&quot;: 304, &quot;String_Score_Combined&quot;: 359}"/>
  </edge>
  <edge label="816477 (pp) 817158" source="33" target="50">
    <att type="string" name="canonicalName" value="816477 (pp) 817158"/>
    <att type="string" name="interaction" value="pp"/>
    <att type="int" name="SCORE" value="208"/>
    <att type="string" name="support" value="{&quot;BioGrid&quot;: &quot;physical&quot;, &quot;BioGrid_PubMed&quot;: &quot;24833385&quot;, &quot;BioGrid_Type&quot;: &quot;PCA&quot;}"/>
  </edge>
  <edge label="816477 (pp) 828439" source="33" target="349">
    <att type="string" name="canonicalName" value="816477 (pp) 828439"/>
    <att type="string" name="interaction" value="pp"/>
    <att type="int" name="SCORE" value="228"/>
    <att type="string" name="support" value="{&quot;StringDB&quot;: &quot;physical&quot;, &quot;StringEvidence&quot;: &quot;experiments:0.196&quot;, &quot;BioGrid&quot;: &quot;physical&quot;, &quot;BioGrid_PubMed&quot;: &quot;24833385&quot;, &quot;BioGrid_Type&quot;: &quot;PCA&quot;, &quot;String_Score_Physical&quot;: 228, &quot;String_Score_Combined&quot;: 228}"/>
  </edge>
  <edge label="816492 (pp) 816867" source="34" target="44">
    <att type="string" name="canonicalName" value="816492 (pp) 816867"/>
    <att type="string" name="interaction" value="pp"/>
    <att type="int" name="SCORE" value="900"/>
    <att type="string" name="support" value="{&quot;StringDB&quot;: &quot;physical&quot;, &quot;StringEvidence&quot;: &quot;database:0.896,coexpression:0.248,experiments:0.004&quot;, &quot;String_Score_Physical&quot;: 900, &quot;String_Score_Combined&quot;: 925}"/>
  </edge>
  <edge label="816492 (pp) 817986" source="34" target="75">
    <att type="string" name="canonicalName" value="816492 (pp) 817986"/>
    <att type="string" name="interaction" value="pp"/>
    <att type="int" name="SCORE" value="742"/>
    <att type="string" name="support" value="{&quot;StringDB&quot;: &quot;physical&quot;, &quot;StringEvidence&quot;: &quot;experiments:0.731,coexpression:0.018&quot;, &quot;String_Score_Physical&quot;: 742, &quot;String_Score_Combined&quot;: 746}"/>
  </edge>
  <edge label="816492 (pp) 818784" source="34" target="93">
    <att type="string" name="canonicalName" value="816492 (pp) 818784"/>
    <att type="string" name="interaction" value="pp"/>
    <att type="int" name="SCORE" value="980"/>
    <att type="string" name="support" value="{&quot;StringDB&quot;: &quot;physical&quot;, &quot;StringEvidence&quot;: &quot;coexpression:0.958,database:0.896,experiments:0.801,textmining:0.003&quot;, &quot;String_Score_Physical&quot;: 980, &quot;String_Score_Combined&quot;: 999}"/>
  </edge>
  <edge label="816492 (pp) 819095" source="34" target="105">
    <att type="string" name="canonicalName" value="816492 (pp) 819095"/>
    <att type="string" name="interaction" value="pp"/>
    <att type="int" name="SCORE" value="972"/>
    <att type="string" name="support" value="{&quot;StringDB&quot;: &quot;physical&quot;, &quot;StringEvidence&quot;: &quot;coexpression:0.937,database:0.896,experiments:0.721,textmining:0.113&quot;, &quot;String_Score_Physical&quot;: 972, &quot;String_Score_Combined&quot;: 998}"/>
  </edge>
  <edge label="816492 (pp) 819204" source="34" target="107">
    <att type="string" name="canonicalName" value="816492 (pp) 819204"/>
    <att type="string" name="interaction" value="pp"/>
    <att type="int" name="SCORE" value="208"/>
    <att type="string" name="support" value="{&quot;BioGrid&quot;: &quot;physical&quot;, &quot;BioGrid_PubMed&quot;: &quot;27609422&quot;, &quot;BioGrid_Type&quot;: &quot;Affinity Capture-MS&quot;}"/>
  </edge>
  <edge label="816492 (pp) 820076" source="34" target="131">
    <att type="string" name="canonicalName" value="816492 (pp) 820076"/>
    <att type="string" name="interaction" value="pp"/>
    <att type="int" name="SCORE" value="982"/>
    <att type="string" name="support" value="{&quot;StringDB&quot;: &quot;physical&quot;, &quot;StringEvidence&quot;: &quot;coexpression:0.973,database:0.896,experiments:0.823,textmining:0.051&quot;, &quot;String_Score_Physical&quot;: 982, &quot;String_Score_Combined&quot;: 999}"/>
  </edge>
  <edge label="816492 (pp) 820120" source="34" target="132">
    <att type="string" name="canonicalName" value="816492 (pp) 820120"/>
    <att type="string" name="interaction" value="pp"/>
    <att type="int" name="SCORE" value="982"/>
    <att type="string" name="support" value="{&quot;StringDB&quot;: &quot;physical&quot;, &quot;StringEvidence&quot;: &quot;coexpression:0.948,database:0.896,experiments:0.827,textmining:0.433&quot;, &quot;String_Score_Physical&quot;: 982, &quot;String_Score_Combined&quot;: 999}"/>
  </edge>
  <edge label="816492 (pp) 820313" source="34" target="139">
    <att type="string" name="canonicalName" value="816492 (pp) 820313"/>
    <att type="string" name="interaction" value="pp"/>
    <att type="int" name="SCORE" value="900"/>
    <att type="string" name="support" value="{&quot;StringDB&quot;: &quot;physical&quot;, &quot;StringEvidence&quot;: &quot;database:0.896,coexpression:0.820&quot;, &quot;String_Score_Physical&quot;: 900, &quot;String_Score_Combined&quot;: 981}"/>
  </edge>
  <edge label="816492 (pp) 820367" source="34" target="142">
    <att type="string" name="canonicalName" value="816492 (pp) 820367"/>
    <att type="string" name="interaction" value="pp"/>
    <att type="int" name="SCORE" value="978"/>
    <att type="string" name="support" value="{&quot;StringDB&quot;: &quot;physical&quot;, &quot;StringEvidence&quot;: &quot;coexpression:0.935,database:0.896,experiments:0.781,textmining:0.359&quot;, &quot;String_Score_Physical&quot;: 978, &quot;String_Score_Combined&quot;: 999}"/>
  </edge>
  <edge label="816492 (pp) 820560" source="34" target="148">
    <att type="string" name="canonicalName" value="816492 (pp) 820560"/>
    <att type="string" name="interaction" value="pp"/>
    <att type="int" name="SCORE" value="977"/>
    <att type="string" name="support" value="{&quot;StringDB&quot;: &quot;physical&quot;, &quot;StringEvidence&quot;: &quot;coexpression:0.919,database:0.896,experiments:0.776,textmining:0.186&quot;, &quot;String_Score_Physical&quot;: 977, &quot;String_Score_Combined&quot;: 998}"/>
  </edge>
  <edge label="816492 (pp) 820568" source="34" target="149">
    <att type="string" name="canonicalName" value="816492 (pp) 820568"/>
    <att type="string" name="interaction" value="pp"/>
    <att type="int" name="SCORE" value="620"/>
    <att type="string" name="support" value="{&quot;StringDB&quot;: &quot;physical&quot;, &quot;StringEvidence&quot;: &quot;experiments:0.604,coexpression:0.099&quot;, &quot;String_Score_Physical&quot;: 620, &quot;String_Score_Combined&quot;: 657}"/>
  </edge>
  <edge label="816492 (pp) 823891" source="34" target="229">
    <att type="string" name="canonicalName" value="816492 (pp) 823891"/>
    <att type="string" name="interaction" value="pp"/>
    <att type="int" name="SCORE" value="981"/>
    <att type="string" name="support" value="{&quot;StringDB&quot;: &quot;physical&quot;, &quot;StringEvidence&quot;: &quot;coexpression:0.986,database:0.896,experiments:0.815,textmining:0.367&quot;, &quot;String_Score_Physical&quot;: 981, &quot;String_Score_Combined&quot;: 999}"/>
  </edge>
  <edge label="816492 (pp) 824361" source="34" target="248">
    <att type="string" name="canonicalName" value="816492 (pp) 824361"/>
    <att type="string" name="interaction" value="pp"/>
    <att type="int" name="SCORE" value="544"/>
    <att type="string" name="support" value="{&quot;StringDB&quot;: &quot;physical&quot;, &quot;StringEvidence&quot;: &quot;coexpression:0.623,experiments:0.525,textmining:0.068&quot;, &quot;String_Score_Physical&quot;: 544, &quot;String_Score_Combined&quot;: 839}"/>
  </edge>
  <edge label="816492 (pp) 825194" source="34" target="277">
    <att type="string" name="canonicalName" value="816492 (pp) 825194"/>
    <att type="string" name="interaction" value="pp"/>
    <att type="int" name="SCORE" value="900"/>
    <att type="string" name="support" value="{&quot;StringDB&quot;: &quot;physical&quot;, &quot;StringEvidence&quot;: &quot;database:0.896,textmining:0.005&quot;, &quot;String_Score_Physical&quot;: 900, &quot;String_Score_Combined&quot;: 900}"/>
  </edge>
  <edge label="816492 (pp) 825880" source="34" target="292">
    <att type="string" name="canonicalName" value="816492 (pp) 825880"/>
    <att type="string" name="interaction" value="pp"/>
    <att type="int" name="SCORE" value="319"/>
    <att type="string" name="support" value="{&quot;StringDB&quot;: &quot;physical&quot;, &quot;StringEvidence&quot;: &quot;experiments:0.291,coexpression:0.096&quot;, &quot;String_Score_Physical&quot;: 319, &quot;String_Score_Combined&quot;: 385}"/>
  </edge>
  <edge label="816492 (pp) 826637" source="34" target="299">
    <att type="string" name="canonicalName" value="816492 (pp) 826637"/>
    <att type="string" name="interaction" value="pp"/>
    <att type="int" name="SCORE" value="982"/>
    <att type="string" name="support" value="{&quot;StringDB&quot;: &quot;physical&quot;, &quot;StringEvidence&quot;: &quot;coexpression:0.957,database:0.896,experiments:0.828,textmining:0.051&quot;, &quot;String_Score_Physical&quot;: 982, &quot;String_Score_Combined&quot;: 999}"/>
  </edge>
  <edge label="816492 (pp) 826746" source="34" target="302">
    <att type="string" name="canonicalName" value="816492 (pp) 826746"/>
    <att type="string" name="interaction" value="pp"/>
    <att type="int" name="SCORE" value="900"/>
    <att type="string" name="support" value="{&quot;StringDB&quot;: &quot;physical&quot;, &quot;StringEvidence&quot;: &quot;database:0.896,coexpression:0.180&quot;, &quot;String_Score_Physical&quot;: 900, &quot;String_Score_Combined&quot;: 917}"/>
  </edge>
  <edge label="816492 (pp) 826873" source="34" target="307">
    <att type="string" name="canonicalName" value="816492 (pp) 826873"/>
    <att type="string" name="interaction" value="pp"/>
    <att type="int" name="SCORE" value="610"/>
    <att type="string" name="support" value="{&quot;StringDB&quot;: &quot;physical&quot;, &quot;StringEvidence&quot;: &quot;coexpression:0.898,experiments:0.593,textmining:0.051&quot;, &quot;String_Score_Physical&quot;: 610, &quot;String_Score_Combined&quot;: 962}"/>
  </edge>
  <edge label="816492 (pp) 827375" source="34" target="323">
    <att type="string" name="canonicalName" value="816492 (pp) 827375"/>
    <att type="string" name="interaction" value="pp"/>
    <att type="int" name="SCORE" value="983"/>
    <att type="string" name="support" value="{&quot;StringDB&quot;: &quot;physical&quot;, &quot;StringEvidence&quot;: &quot;coexpression:0.986,database:0.896,experiments:0.831,textmining:0.796&quot;, &quot;String_Score_Physical&quot;: 983, &quot;String_Score_Combined&quot;: 999}"/>
  </edge>
  <edge label="816492 (pp) 827451" source="34" target="327">
    <att type="string" name="canonicalName" value="816492 (pp) 827451"/>
    <att type="string" name="interaction" value="pp"/>
    <att type="int" name="SCORE" value="983"/>
    <att type="string" name="support" value="{&quot;StringDB&quot;: &quot;physical&quot;, &quot;StringEvidence&quot;: &quot;coexpression:0.983,database:0.896,experiments:0.831,textmining:0.564&quot;, &quot;String_Score_Physical&quot;: 983, &quot;String_Score_Combined&quot;: 999}"/>
  </edge>
  <edge label="816492 (pp) 827607" source="34" target="330">
    <att type="string" name="canonicalName" value="816492 (pp) 827607"/>
    <att type="string" name="interaction" value="pp"/>
    <att type="int" name="SCORE" value="810"/>
    <att type="string" name="support" value="{&quot;StringDB&quot;: &quot;physical&quot;, &quot;StringEvidence&quot;: &quot;coexpression:0.986,experiments:0.802,textmining:0.319&quot;, &quot;String_Score_Physical&quot;: 810, &quot;String_Score_Combined&quot;: 998}"/>
  </edge>
  <edge label="816492 (pp) 828004" source="34" target="338">
    <att type="string" name="canonicalName" value="816492 (pp) 828004"/>
    <att type="string" name="interaction" value="pp"/>
    <att type="int" name="SCORE" value="976"/>
    <att type="string" name="support" value="{&quot;StringDB&quot;: &quot;physical&quot;, &quot;StringEvidence&quot;: &quot;coexpression:0.956,database:0.896,experiments:0.764,textmining:0.192&quot;, &quot;String_Score_Physical&quot;: 976, &quot;String_Score_Combined&quot;: 999}"/>
  </edge>
  <edge label="816492 (pp) 828729" source="34" target="359">
    <att type="string" name="canonicalName" value="816492 (pp) 828729"/>
    <att type="string" name="interaction" value="pp"/>
    <att type="int" name="SCORE" value="982"/>
    <att type="string" name="support" value="{&quot;StringDB&quot;: &quot;physical&quot;, &quot;StringEvidence&quot;: &quot;coexpression:0.967,database:0.896,experiments:0.828,textmining:0.553&quot;, &quot;String_Score_Physical&quot;: 982, &quot;String_Score_Combined&quot;: 999}"/>
  </edge>
  <edge label="816492 (pp) 829557" source="34" target="389">
    <att type="string" name="canonicalName" value="816492 (pp) 829557"/>
    <att type="string" name="interaction" value="pp"/>
    <att type="int" name="SCORE" value="900"/>
    <att type="string" name="support" value="{&quot;StringDB&quot;: &quot;physical&quot;, &quot;StringEvidence&quot;: &quot;database:0.896,coexpression:0.054,experiments:0.004&quot;, &quot;String_Score_Physical&quot;: 900, &quot;String_Score_Combined&quot;: 905}"/>
  </edge>
  <edge label="816492 (pp) 830273" source="34" target="409">
    <att type="string" name="canonicalName" value="816492 (pp) 830273"/>
    <att type="string" name="interaction" value="pp"/>
    <att type="int" name="SCORE" value="874"/>
    <att type="string" name="support" value="{&quot;StringDB&quot;: &quot;physical&quot;, &quot;StringEvidence&quot;: &quot;experiments:0.869,coexpression:0.003&quot;, &quot;String_Score_Physical&quot;: 874, &quot;String_Score_Combined&quot;: 874}"/>
  </edge>
  <edge label="816492 (pp) 830810" source="34" target="428">
    <att type="string" name="canonicalName" value="816492 (pp) 830810"/>
    <att type="string" name="interaction" value="pp"/>
    <att type="int" name="SCORE" value="979"/>
    <att type="string" name="support" value="{&quot;StringDB&quot;: &quot;physical&quot;, &quot;StringEvidence&quot;: &quot;coexpression:0.963,database:0.896,experiments:0.796,textmining:0.445&quot;, &quot;String_Score_Physical&quot;: 979, &quot;String_Score_Combined&quot;: 999}"/>
  </edge>
  <edge label="816492 (pp) 830900" source="34" target="433">
    <att type="string" name="canonicalName" value="816492 (pp) 830900"/>
    <att type="string" name="interaction" value="pp"/>
    <att type="int" name="SCORE" value="983"/>
    <att type="string" name="support" value="{&quot;StringDB&quot;: &quot;physical&quot;, &quot;StringEvidence&quot;: &quot;coexpression:0.980,database:0.896,experiments:0.830,textmining:0.482&quot;, &quot;String_Score_Physical&quot;: 983, &quot;String_Score_Combined&quot;: 999}"/>
  </edge>
  <edge label="816492 (pp) 831692" source="34" target="461">
    <att type="string" name="canonicalName" value="816492 (pp) 831692"/>
    <att type="string" name="interaction" value="pp"/>
    <att type="int" name="SCORE" value="982"/>
    <att type="string" name="support" value="{&quot;StringDB&quot;: &quot;physical&quot;, &quot;StringEvidence&quot;: &quot;coexpression:0.985,database:0.896,experiments:0.824,textmining:0.684&quot;, &quot;String_Score_Physical&quot;: 982, &quot;String_Score_Combined&quot;: 999}"/>
  </edge>
  <edge label="816492 (pp) 831853" source="34" target="465">
    <att type="string" name="canonicalName" value="816492 (pp) 831853"/>
    <att type="string" name="interaction" value="pp"/>
    <att type="int" name="SCORE" value="901"/>
    <att type="string" name="support" value="{&quot;StringDB&quot;: &quot;physical&quot;, &quot;StringEvidence&quot;: &quot;coexpression:0.982,experiments:0.786,database:0.520,textmining:0.465&quot;, &quot;String_Score_Physical&quot;: 901, &quot;String_Score_Combined&quot;: 999}"/>
  </edge>
  <edge label="816492 (pp) 831899" source="34" target="468">
    <att type="string" name="canonicalName" value="816492 (pp) 831899"/>
    <att type="string" name="interaction" value="pp"/>
    <att type="int" name="SCORE" value="559"/>
    <att type="string" name="support" value="{&quot;StringDB&quot;: &quot;physical&quot;, &quot;StringEvidence&quot;: &quot;experiments:0.541,coexpression:0.096&quot;, &quot;BioGrid&quot;: &quot;physical&quot;, &quot;BioGrid_PubMed&quot;: &quot;23667124&quot;, &quot;BioGrid_Type&quot;: &quot;Affinity Capture-MS&quot;, &quot;String_Score_Physical&quot;: 559, &quot;String_Score_Combined&quot;: 601}"/>
  </edge>
  <edge label="816492 (pp) 831956" source="34" target="469">
    <att type="string" name="canonicalName" value="816492 (pp) 831956"/>
    <att type="string" name="interaction" value="pp"/>
    <att type="int" name="SCORE" value="982"/>
    <att type="string" name="support" value="{&quot;StringDB&quot;: &quot;physical&quot;, &quot;StringEvidence&quot;: &quot;coexpression:0.941,database:0.896,experiments:0.825,textmining:0.472&quot;, &quot;String_Score_Physical&quot;: 982, &quot;String_Score_Combined&quot;: 999}"/>
  </edge>
  <edge label="816492 (pp) 832060" source="34" target="471">
    <att type="string" name="canonicalName" value="816492 (pp) 832060"/>
    <att type="string" name="interaction" value="pp"/>
    <att type="int" name="SCORE" value="900"/>
    <att type="string" name="support" value="{&quot;StringDB&quot;: &quot;physical&quot;, &quot;StringEvidence&quot;: &quot;database:0.896&quot;, &quot;String_Score_Physical&quot;: 900, &quot;String_Score_Combined&quot;: 900}"/>
  </edge>
  <edge label="816492 (pp) 832184" source="34" target="477">
    <att type="string" name="canonicalName" value="816492 (pp) 832184"/>
    <att type="string" name="interaction" value="pp"/>
    <att type="int" name="SCORE" value="319"/>
    <att type="string" name="support" value="{&quot;StringDB&quot;: &quot;physical&quot;, &quot;StringEvidence&quot;: &quot;experiments:0.291,coexpression:0.096&quot;, &quot;String_Score_Physical&quot;: 319, &quot;String_Score_Combined&quot;: 385}"/>
  </edge>
  <edge label="816492 (pp) 832305" source="34" target="482">
    <att type="string" name="canonicalName" value="816492 (pp) 832305"/>
    <att type="string" name="interaction" value="pp"/>
    <att type="int" name="SCORE" value="981"/>
    <att type="string" name="support" value="{&quot;StringDB&quot;: &quot;physical&quot;, &quot;StringEvidence&quot;: &quot;coexpression:0.986,database:0.896,experiments:0.820,textmining:0.004&quot;, &quot;String_Score_Physical&quot;: 981, &quot;String_Score_Combined&quot;: 999}"/>
  </edge>
  <edge label="816492 (pp) 832826" source="34" target="492">
    <att type="string" name="canonicalName" value="816492 (pp) 832826"/>
    <att type="string" name="interaction" value="pp"/>
    <att type="int" name="SCORE" value="900"/>
    <att type="string" name="support" value="{&quot;StringDB&quot;: &quot;physical&quot;, &quot;StringEvidence&quot;: &quot;database:0.896,coexpression:0.598&quot;, &quot;String_Score_Physical&quot;: 900, &quot;String_Score_Combined&quot;: 959}"/>
  </edge>
  <edge label="816492 (pp) 832832" source="34" target="493">
    <att type="string" name="canonicalName" value="816492 (pp) 832832"/>
    <att type="string" name="interaction" value="pp"/>
    <att type="int" name="SCORE" value="982"/>
    <att type="string" name="support" value="{&quot;StringDB&quot;: &quot;physical&quot;, &quot;StringEvidence&quot;: &quot;coexpression:0.963,database:0.896,experiments:0.829,textmining:0.240&quot;, &quot;String_Score_Physical&quot;: 982, &quot;String_Score_Combined&quot;: 999}"/>
  </edge>
  <edge label="816492 (pp) 832848" source="34" target="494">
    <att type="string" name="canonicalName" value="816492 (pp) 832848"/>
    <att type="string" name="interaction" value="pp"/>
    <att type="int" name="SCORE" value="980"/>
    <att type="string" name="support" value="{&quot;StringDB&quot;: &quot;physical&quot;, &quot;StringEvidence&quot;: &quot;coexpression:0.985,database:0.896,experiments:0.801,textmining:0.747&quot;, &quot;String_Score_Physical&quot;: 980, &quot;String_Score_Combined&quot;: 999}"/>
  </edge>
  <edge label="816492 (pp) 833835" source="34" target="508">
    <att type="string" name="canonicalName" value="816492 (pp) 833835"/>
    <att type="string" name="interaction" value="pp"/>
    <att type="int" name="SCORE" value="319"/>
    <att type="string" name="support" value="{&quot;StringDB&quot;: &quot;physical&quot;, &quot;StringEvidence&quot;: &quot;experiments:0.291,coexpression:0.096&quot;, &quot;String_Score_Physical&quot;: 319, &quot;String_Score_Combined&quot;: 385}"/>
  </edge>
  <edge label="816492 (pp) 836238" source="34" target="580">
    <att type="string" name="canonicalName" value="816492 (pp) 836238"/>
    <att type="string" name="interaction" value="pp"/>
    <att type="int" name="SCORE" value="982"/>
    <att type="string" name="support" value="{&quot;StringDB&quot;: &quot;physical&quot;, &quot;StringEvidence&quot;: &quot;coexpression:0.986,database:0.896,experiments:0.822,textmining:0.223&quot;, &quot;String_Score_Physical&quot;: 982, &quot;String_Score_Combined&quot;: 999}"/>
  </edge>
  <edge label="816492 (pp) 837307" source="34" target="617">
    <att type="string" name="canonicalName" value="816492 (pp) 837307"/>
    <att type="string" name="interaction" value="pp"/>
    <att type="int" name="SCORE" value="313"/>
    <att type="string" name="support" value="{&quot;StringDB&quot;: &quot;physical&quot;, &quot;StringEvidence&quot;: &quot;coexpression:0.542,experiments:0.285&quot;, &quot;String_Score_Physical&quot;: 313, &quot;String_Score_Combined&quot;: 686}"/>
  </edge>
  <edge label="816492 (pp) 837309" source="34" target="618">
    <att type="string" name="canonicalName" value="816492 (pp) 837309"/>
    <att type="string" name="interaction" value="pp"/>
    <att type="int" name="SCORE" value="313"/>
    <att type="string" name="support" value="{&quot;StringDB&quot;: &quot;physical&quot;, &quot;StringEvidence&quot;: &quot;coexpression:0.564,experiments:0.285&quot;, &quot;String_Score_Physical&quot;: 313, &quot;String_Score_Combined&quot;: 700}"/>
  </edge>
  <edge label="816492 (pp) 837627" source="34" target="628">
    <att type="string" name="canonicalName" value="816492 (pp) 837627"/>
    <att type="string" name="interaction" value="pp"/>
    <att type="int" name="SCORE" value="900"/>
    <att type="string" name="support" value="{&quot;StringDB&quot;: &quot;physical&quot;, &quot;StringEvidence&quot;: &quot;database:0.896,coexpression:0.770&quot;, &quot;String_Score_Physical&quot;: 900, &quot;String_Score_Combined&quot;: 977}"/>
  </edge>
  <edge label="816492 (pp) 837993" source="34" target="642">
    <att type="string" name="canonicalName" value="816492 (pp) 837993"/>
    <att type="string" name="interaction" value="pp"/>
    <att type="int" name="SCORE" value="981"/>
    <att type="string" name="support" value="{&quot;StringDB&quot;: &quot;physical&quot;, &quot;StringEvidence&quot;: &quot;coexpression:0.967,database:0.896,experiments:0.820,textmining:0.434&quot;, &quot;String_Score_Physical&quot;: 981, &quot;String_Score_Combined&quot;: 999}"/>
  </edge>
  <edge label="816492 (pp) 838388" source="34" target="655">
    <att type="string" name="canonicalName" value="816492 (pp) 838388"/>
    <att type="string" name="interaction" value="pp"/>
    <att type="int" name="SCORE" value="858"/>
    <att type="string" name="support" value="{&quot;StringDB&quot;: &quot;physical&quot;, &quot;StringEvidence&quot;: &quot;coexpression:0.967,experiments:0.853&quot;, &quot;BioGrid&quot;: &quot;physical&quot;, &quot;BioGrid_PubMed&quot;: &quot;23435172&quot;, &quot;BioGrid_Type&quot;: &quot;PCA&quot;, &quot;String_Score_Physical&quot;: 858, &quot;String_Score_Combined&quot;: 995}"/>
  </edge>
  <edge label="816492 (pp) 843063" source="34" target="769">
    <att type="string" name="canonicalName" value="816492 (pp) 843063"/>
    <att type="string" name="interaction" value="pp"/>
    <att type="int" name="SCORE" value="983"/>
    <att type="string" name="support" value="{&quot;StringDB&quot;: &quot;physical&quot;, &quot;StringEvidence&quot;: &quot;coexpression:0.985,database:0.896,experiments:0.832,textmining:0.121&quot;, &quot;String_Score_Physical&quot;: 983, &quot;String_Score_Combined&quot;: 999}"/>
  </edge>
  <edge label="816492 (pp) 844718" source="34" target="809">
    <att type="string" name="canonicalName" value="816492 (pp) 844718"/>
    <att type="string" name="interaction" value="pp"/>
    <att type="int" name="SCORE" value="814"/>
    <att type="string" name="support" value="{&quot;StringDB&quot;: &quot;physical&quot;, &quot;StringEvidence&quot;: &quot;coexpression:0.735,experiments:0.596,database:0.520,textmining:0.160&quot;, &quot;String_Score_Physical&quot;: 814, &quot;String_Score_Combined&quot;: 958}"/>
  </edge>
  <edge label="816492 (pp) 844765" source="34" target="816">
    <att type="string" name="canonicalName" value="816492 (pp) 844765"/>
    <att type="string" name="interaction" value="pp"/>
    <att type="int" name="SCORE" value="831"/>
    <att type="string" name="support" value="{&quot;StringDB&quot;: &quot;physical&quot;, &quot;StringEvidence&quot;: &quot;coexpression:0.901,experiments:0.824,textmining:0.506&quot;, &quot;String_Score_Physical&quot;: 831, &quot;String_Score_Combined&quot;: 991}"/>
  </edge>
  <edge label="816533 (pp) 817219" source="35" target="52">
    <att type="string" name="canonicalName" value="816533 (pp) 817219"/>
    <att type="string" name="interaction" value="pp"/>
    <att type="int" name="SCORE" value="203"/>
    <att type="string" name="support" value="{&quot;StringDB&quot;: &quot;physical&quot;, &quot;StringEvidence&quot;: &quot;textmining:0.615,experiments:0.169&quot;, &quot;String_Score_Physical&quot;: 203, &quot;String_Score_Combined&quot;: 693}"/>
  </edge>
  <edge label="816533 (pp) 817833" source="35" target="71">
    <att type="string" name="canonicalName" value="816533 (pp) 817833"/>
    <att type="string" name="interaction" value="pp"/>
    <att type="int" name="SCORE" value="983"/>
    <att type="string" name="support" value="{&quot;StringDB&quot;: &quot;physical&quot;, &quot;StringEvidence&quot;: &quot;coexpression:0.902,database:0.896,textmining:0.888,experiments:0.830&quot;, &quot;BioGrid&quot;: &quot;physical&quot;, &quot;BioGrid_PubMed&quot;: &quot;32191846&quot;, &quot;BioGrid_Type&quot;: &quot;Co-fractionation&quot;, &quot;BioGrid_Score&quot;: &quot;0.957044511&quot;, &quot;String_Score_Physical&quot;: 983, &quot;String_Score_Combined&quot;: 999}"/>
  </edge>
  <edge label="816533 (pp) 818061" source="35" target="78">
    <att type="string" name="canonicalName" value="816533 (pp) 818061"/>
    <att type="string" name="interaction" value="pp"/>
    <att type="int" name="SCORE" value="208"/>
    <att type="string" name="support" value="{&quot;BioGrid&quot;: &quot;physical&quot;, &quot;BioGrid_PubMed&quot;: &quot;32191846&quot;, &quot;BioGrid_Type&quot;: &quot;Co-fractionation&quot;, &quot;BioGrid_Score&quot;: &quot;0.622953463&quot;}"/>
  </edge>
  <edge label="816533 (pp) 819638" source="35" target="120">
    <att type="string" name="canonicalName" value="816533 (pp) 819638"/>
    <att type="string" name="interaction" value="pp"/>
    <att type="int" name="SCORE" value="258"/>
    <att type="string" name="support" value="{&quot;StringDB&quot;: &quot;physical&quot;, &quot;StringEvidence&quot;: &quot;coexpression:0.900,textmining:0.328,experiments:0.227&quot;, &quot;String_Score_Physical&quot;: 258, &quot;String_Score_Combined&quot;: 950}"/>
  </edge>
  <edge label="816533 (pp) 821170" source="35" target="173">
    <att type="string" name="canonicalName" value="816533 (pp) 821170"/>
    <att type="string" name="interaction" value="pp"/>
    <att type="int" name="SCORE" value="906"/>
    <att type="string" name="support" value="{&quot;StringDB&quot;: &quot;physical&quot;, &quot;StringEvidence&quot;: &quot;database:0.896,experiments:0.063,coexpression:0.006&quot;, &quot;String_Score_Physical&quot;: 906, &quot;String_Score_Combined&quot;: 906}"/>
  </edge>
  <edge label="816533 (pp) 822238" source="35" target="206">
    <att type="string" name="canonicalName" value="816533 (pp) 822238"/>
    <att type="string" name="interaction" value="pp"/>
    <att type="int" name="SCORE" value="983"/>
    <att type="string" name="support" value="{&quot;StringDB&quot;: &quot;physical&quot;, &quot;StringEvidence&quot;: &quot;coexpression:0.903,database:0.896,experiments:0.830,textmining:0.302&quot;, &quot;BioGrid&quot;: &quot;physical&quot;, &quot;BioGrid_PubMed&quot;: &quot;32191846&quot;, &quot;BioGrid_Type&quot;: &quot;Co-fractionation&quot;, &quot;BioGrid_Score&quot;: &quot;0.942176407&quot;, &quot;String_Score_Physical&quot;: 983, &quot;String_Score_Combined&quot;: 998}"/>
  </edge>
  <edge label="816533 (pp) 822364" source="35" target="211">
    <att type="string" name="canonicalName" value="816533 (pp) 822364"/>
    <att type="string" name="interaction" value="pp"/>
    <att type="int" name="SCORE" value="982"/>
    <att type="string" name="support" value="{&quot;StringDB&quot;: &quot;physical&quot;, &quot;StringEvidence&quot;: &quot;coexpression:0.902,database:0.896,experiments:0.829,textmining:0.518&quot;, &quot;BioGrid&quot;: &quot;physical&quot;, &quot;BioGrid_PubMed&quot;: &quot;32191846&quot;, &quot;BioGrid_Type&quot;: &quot;Co-fractionation&quot;, &quot;BioGrid_Score&quot;: &quot;0.981788961&quot;, &quot;String_Score_Physical&quot;: 982, &quot;String_Score_Combined&quot;: 999}"/>
  </edge>
  <edge label="816533 (pp) 825880" source="35" target="292">
    <att type="string" name="canonicalName" value="816533 (pp) 825880"/>
    <att type="string" name="interaction" value="pp"/>
    <att type="int" name="SCORE" value="586"/>
    <att type="string" name="support" value="{&quot;StringDB&quot;: &quot;physical&quot;, &quot;StringEvidence&quot;: &quot;experiments:0.568,textmining:0.002&quot;, &quot;String_Score_Physical&quot;: 586, &quot;String_Score_Combined&quot;: 586}"/>
  </edge>
  <edge label="816533 (pp) 826746" source="35" target="302">
    <att type="string" name="canonicalName" value="816533 (pp) 826746"/>
    <att type="string" name="interaction" value="pp"/>
    <att type="int" name="SCORE" value="208"/>
    <att type="string" name="support" value="{&quot;StringDB&quot;: &quot;functional&quot;, &quot;StringEvidence&quot;: &quot;coexpression:0.125,textmining:0.032&quot;, &quot;BioGrid&quot;: &quot;physical&quot;, &quot;BioGrid_PubMed&quot;: &quot;32191846&quot;, &quot;BioGrid_Type&quot;: &quot;Co-fractionation&quot;, &quot;BioGrid_Score&quot;: &quot;0.52379302&quot;, &quot;String_Score_Combined&quot;: 187, &quot;String_Score_Physical&quot;: 208}"/>
  </edge>
  <edge label="816533 (pp) 829462" source="35" target="385">
    <att type="string" name="canonicalName" value="816533 (pp) 829462"/>
    <att type="string" name="interaction" value="pp"/>
    <att type="int" name="SCORE" value="900"/>
    <att type="string" name="support" value="{&quot;StringDB&quot;: &quot;physical&quot;, &quot;StringEvidence&quot;: &quot;database:0.896,experiments:0.007&quot;, &quot;String_Score_Physical&quot;: 900, &quot;String_Score_Combined&quot;: 900}"/>
  </edge>
  <edge label="816533 (pp) 830463" source="35" target="419">
    <att type="string" name="canonicalName" value="816533 (pp) 830463"/>
    <att type="string" name="interaction" value="pp"/>
    <att type="int" name="SCORE" value="983"/>
    <att type="string" name="support" value="{&quot;StringDB&quot;: &quot;physical&quot;, &quot;StringEvidence&quot;: &quot;coexpression:0.914,database:0.896,experiments:0.830,textmining:0.568&quot;, &quot;BioGrid&quot;: &quot;physical&quot;, &quot;BioGrid_PubMed&quot;: &quot;32191846&quot;, &quot;BioGrid_Type&quot;: &quot;Co-fractionation&quot;, &quot;BioGrid_Score&quot;: &quot;0.859280442&quot;, &quot;String_Score_Physical&quot;: 983, &quot;String_Score_Combined&quot;: 999}"/>
  </edge>
  <edge label="816533 (pp) 831870" source="35" target="466">
    <att type="string" name="canonicalName" value="816533 (pp) 831870"/>
    <att type="string" name="interaction" value="pp"/>
    <att type="int" name="SCORE" value="914"/>
    <att type="string" name="support" value="{&quot;StringDB&quot;: &quot;physical&quot;, &quot;StringEvidence&quot;: &quot;database:0.896,coexpression:0.757,textmining:0.432,cooccurrence:0.296,experiments:0.144&quot;, &quot;String_Score_Physical&quot;: 914, &quot;String_Score_Combined&quot;: 982}"/>
  </edge>
  <edge label="816533 (pp) 831899" source="35" target="468">
    <att type="string" name="canonicalName" value="816533 (pp) 831899"/>
    <att type="string" name="interaction" value="pp"/>
    <att type="int" name="SCORE" value="731"/>
    <att type="string" name="support" value="{&quot;StringDB&quot;: &quot;physical&quot;, &quot;StringEvidence&quot;: &quot;experiments:0.720,textmining:0.002&quot;, &quot;BioGrid&quot;: &quot;physical&quot;, &quot;BioGrid_PubMed&quot;: &quot;23667124&quot;, &quot;BioGrid_Type&quot;: &quot;Affinity Capture-MS&quot;, &quot;String_Score_Physical&quot;: 731, &quot;String_Score_Combined&quot;: 732}"/>
  </edge>
  <edge label="816533 (pp) 831956" source="35" target="469">
    <att type="string" name="canonicalName" value="816533 (pp) 831956"/>
    <att type="string" name="interaction" value="pp"/>
    <att type="int" name="SCORE" value="208"/>
    <att type="string" name="support" value="{&quot;StringDB&quot;: &quot;functional&quot;, &quot;StringEvidence&quot;: &quot;coexpression:0.141,textmining:0.006&quot;, &quot;BioGrid&quot;: &quot;physical&quot;, &quot;BioGrid_PubMed&quot;: &quot;32191846&quot;, &quot;BioGrid_Type&quot;: &quot;Co-fractionation&quot;, &quot;BioGrid_Score&quot;: &quot;0.560281247&quot;, &quot;String_Score_Combined&quot;: 181, &quot;String_Score_Physical&quot;: 208}"/>
  </edge>
  <edge label="816533 (pp) 832184" source="35" target="477">
    <att type="string" name="canonicalName" value="816533 (pp) 832184"/>
    <att type="string" name="interaction" value="pp"/>
    <att type="int" name="SCORE" value="586"/>
    <att type="string" name="support" value="{&quot;StringDB&quot;: &quot;physical&quot;, &quot;StringEvidence&quot;: &quot;experiments:0.568,textmining:0.002&quot;, &quot;String_Score_Physical&quot;: 586, &quot;String_Score_Combined&quot;: 586}"/>
  </edge>
  <edge label="816533 (pp) 832826" source="35" target="492">
    <att type="string" name="canonicalName" value="816533 (pp) 832826"/>
    <att type="string" name="interaction" value="pp"/>
    <att type="int" name="SCORE" value="208"/>
    <att type="string" name="support" value="{&quot;StringDB&quot;: &quot;functional&quot;, &quot;StringEvidence&quot;: &quot;coexpression:0.111,textmining:0.008&quot;, &quot;BioGrid&quot;: &quot;physical&quot;, &quot;BioGrid_PubMed&quot;: &quot;32191846&quot;, &quot;BioGrid_Type&quot;: &quot;Co-fractionation&quot;, &quot;BioGrid_Score&quot;: &quot;0.53645329&quot;, &quot;String_Score_Combined&quot;: 154, &quot;String_Score_Physical&quot;: 208}"/>
  </edge>
  <edge label="816533 (pp) 832862" source="35" target="496">
    <att type="string" name="canonicalName" value="816533 (pp) 832862"/>
    <att type="string" name="interaction" value="pp"/>
    <att type="int" name="SCORE" value="900"/>
    <att type="string" name="support" value="{&quot;StringDB&quot;: &quot;physical&quot;, &quot;StringEvidence&quot;: &quot;database:0.896,experiments:0.007&quot;, &quot;String_Score_Physical&quot;: 900, &quot;String_Score_Combined&quot;: 900}"/>
  </edge>
  <edge label="816533 (pp) 833791" source="35" target="507">
    <att type="string" name="canonicalName" value="816533 (pp) 833791"/>
    <att type="string" name="interaction" value="pp"/>
    <att type="int" name="SCORE" value="270"/>
    <att type="string" name="support" value="{&quot;StringDB&quot;: &quot;physical&quot;, &quot;StringEvidence&quot;: &quot;experiments:0.239,coexpression:0.070,textmining:0.034&quot;, &quot;String_Score_Physical&quot;: 270, &quot;String_Score_Combined&quot;: 344}"/>
  </edge>
  <edge label="816533 (pp) 833835" source="35" target="508">
    <att type="string" name="canonicalName" value="816533 (pp) 833835"/>
    <att type="string" name="interaction" value="pp"/>
    <att type="int" name="SCORE" value="972"/>
    <att type="string" name="support" value="{&quot;StringDB&quot;: &quot;physical&quot;, &quot;StringEvidence&quot;: &quot;database:0.896,experiments:0.721,textmining:0.239,coexpression:0.109&quot;, &quot;String_Score_Physical&quot;: 972, &quot;String_Score_Combined&quot;: 981}"/>
  </edge>
  <edge label="816533 (pp) 835727" source="35" target="566">
    <att type="string" name="canonicalName" value="816533 (pp) 835727"/>
    <att type="string" name="interaction" value="pp"/>
    <att type="int" name="SCORE" value="296"/>
    <att type="string" name="support" value="{&quot;StringDB&quot;: &quot;physical&quot;, &quot;StringEvidence&quot;: &quot;experiments:0.266,coexpression:0.111,textmining:0.039&quot;, &quot;String_Score_Physical&quot;: 296, &quot;String_Score_Combined&quot;: 398}"/>
  </edge>
  <edge label="816533 (pp) 836674" source="35" target="591">
    <att type="string" name="canonicalName" value="816533 (pp) 836674"/>
    <att type="string" name="interaction" value="pp"/>
    <att type="int" name="SCORE" value="196"/>
    <att type="string" name="support" value="{&quot;StringDB&quot;: &quot;physical&quot;, &quot;StringEvidence&quot;: &quot;experiments:0.162,textmining:0.032,coexpression:0.004&quot;, &quot;String_Score_Physical&quot;: 196, &quot;String_Score_Combined&quot;: 225}"/>
  </edge>
  <edge label="816533 (pp) 837863" source="35" target="639">
    <att type="string" name="canonicalName" value="816533 (pp) 837863"/>
    <att type="string" name="interaction" value="pp"/>
    <att type="int" name="SCORE" value="983"/>
    <att type="string" name="support" value="{&quot;StringDB&quot;: &quot;physical&quot;, &quot;StringEvidence&quot;: &quot;coexpression:0.908,database:0.896,experiments:0.830,textmining:0.685&quot;, &quot;BioGrid&quot;: &quot;physical&quot;, &quot;BioGrid_PubMed&quot;: &quot;32191846&quot;, &quot;BioGrid_Type&quot;: &quot;Co-fractionation&quot;, &quot;BioGrid_Score&quot;: &quot;0.942176407&quot;, &quot;String_Score_Physical&quot;: 983, &quot;String_Score_Combined&quot;: 999}"/>
  </edge>
  <edge label="816533 (pp) 837993" source="35" target="642">
    <att type="string" name="canonicalName" value="816533 (pp) 837993"/>
    <att type="string" name="interaction" value="pp"/>
    <att type="int" name="SCORE" value="208"/>
    <att type="string" name="support" value="{&quot;StringDB&quot;: &quot;functional&quot;, &quot;StringEvidence&quot;: &quot;coexpression:0.192,textmining:0.005&quot;, &quot;BioGrid&quot;: &quot;physical&quot;, &quot;BioGrid_PubMed&quot;: &quot;32191846&quot;, &quot;BioGrid_Type&quot;: &quot;Co-fractionation&quot;, &quot;BioGrid_Score&quot;: &quot;0.547932755&quot;, &quot;String_Score_Combined&quot;: 229, &quot;String_Score_Physical&quot;: 208}"/>
  </edge>
  <edge label="816533 (pp) 838690" source="35" target="668">
    <att type="string" name="canonicalName" value="816533 (pp) 838690"/>
    <att type="string" name="interaction" value="pp"/>
    <att type="int" name="SCORE" value="208"/>
    <att type="string" name="support" value="{&quot;BioGrid&quot;: &quot;physical&quot;, &quot;BioGrid_PubMed&quot;: &quot;32191846&quot;, &quot;BioGrid_Type&quot;: &quot;Co-fractionation&quot;, &quot;BioGrid_Score&quot;: &quot;0.513613595&quot;}"/>
  </edge>
  <edge label="816533 (pp) 839226" source="35" target="676">
    <att type="string" name="canonicalName" value="816533 (pp) 839226"/>
    <att type="string" name="interaction" value="pp"/>
    <att type="int" name="SCORE" value="908"/>
    <att type="string" name="support" value="{&quot;StringDB&quot;: &quot;physical&quot;, &quot;StringEvidence&quot;: &quot;database:0.896,experiments:0.083,coexpression:0.074,textmining:0.073&quot;, &quot;String_Score_Physical&quot;: 908, &quot;String_Score_Combined&quot;: 921}"/>
  </edge>
  <edge label="816533 (pp) 842284" source="35" target="737">
    <att type="string" name="canonicalName" value="816533 (pp) 842284"/>
    <att type="string" name="interaction" value="pp"/>
    <att type="int" name="SCORE" value="271"/>
    <att type="string" name="support" value="{&quot;StringDB&quot;: &quot;physical&quot;, &quot;StringEvidence&quot;: &quot;experiments:0.240,textmining:0.104&quot;, &quot;BioGrid&quot;: &quot;physical&quot;, &quot;BioGrid_PubMed&quot;: &quot;24846764&quot;, &quot;BioGrid_Type&quot;: &quot;Affinity Capture-Western&quot;, &quot;String_Score_Physical&quot;: 271, &quot;String_Score_Combined&quot;: 347}"/>
  </edge>
  <edge label="816533 (pp) 842395" source="35" target="745">
    <att type="string" name="canonicalName" value="816533 (pp) 842395"/>
    <att type="string" name="interaction" value="pp"/>
    <att type="int" name="SCORE" value="187"/>
    <att type="string" name="support" value="{&quot;StringDB&quot;: &quot;physical&quot;, &quot;StringEvidence&quot;: &quot;experiments:0.152&quot;, &quot;String_Score_Physical&quot;: 187, &quot;String_Score_Combined&quot;: 187}"/>
  </edge>
  <edge label="816533 (pp) 842497" source="35" target="748">
    <att type="string" name="canonicalName" value="816533 (pp) 842497"/>
    <att type="string" name="interaction" value="pp"/>
    <att type="int" name="SCORE" value="208"/>
    <att type="string" name="support" value="{&quot;BioGrid&quot;: &quot;physical&quot;, &quot;BioGrid_PubMed&quot;: &quot;32191846&quot;, &quot;BioGrid_Type&quot;: &quot;Co-fractionation&quot;, &quot;BioGrid_Score&quot;: &quot;0.690895563&quot;}"/>
  </edge>
  <edge label="816533 (pp) 843303" source="35" target="776">
    <att type="string" name="canonicalName" value="816533 (pp) 843303"/>
    <att type="string" name="interaction" value="pp"/>
    <att type="int" name="SCORE" value="908"/>
    <att type="string" name="support" value="{&quot;StringDB&quot;: &quot;physical&quot;, &quot;StringEvidence&quot;: &quot;database:0.896,experiments:0.083,coexpression:0.074,textmining:0.066&quot;, &quot;String_Score_Physical&quot;: 908, &quot;String_Score_Combined&quot;: 920}"/>
  </edge>
  <edge label="816567 (pp) 825650" source="36" target="286">
    <att type="string" name="canonicalName" value="816567 (pp) 825650"/>
    <att type="string" name="interaction" value="pp"/>
    <att type="int" name="SCORE" value="214"/>
    <att type="string" name="support" value="{&quot;StringDB&quot;: &quot;physical&quot;, &quot;StringEvidence&quot;: &quot;experiments:0.180&quot;, &quot;String_Score_Physical&quot;: 214, &quot;String_Score_Combined&quot;: 214}"/>
  </edge>
  <edge label="816567 (pp) 829358" source="36" target="375">
    <att type="string" name="canonicalName" value="816567 (pp) 829358"/>
    <att type="string" name="interaction" value="pp"/>
    <att type="int" name="SCORE" value="232"/>
    <att type="string" name="support" value="{&quot;StringDB&quot;: &quot;physical&quot;, &quot;StringEvidence&quot;: &quot;experiments:0.200,textmining:0.051&quot;, &quot;String_Score_Physical&quot;: 232, &quot;String_Score_Combined&quot;: 272}"/>
  </edge>
  <edge label="816567 (pp) 831140" source="36" target="439">
    <att type="string" name="canonicalName" value="816567 (pp) 831140"/>
    <att type="string" name="interaction" value="pp"/>
    <att type="int" name="SCORE" value="214"/>
    <att type="string" name="support" value="{&quot;StringDB&quot;: &quot;physical&quot;, &quot;StringEvidence&quot;: &quot;experiments:0.180&quot;, &quot;String_Score_Physical&quot;: 214, &quot;String_Score_Combined&quot;: 214}"/>
  </edge>
  <edge label="816567 (pp) 834591" source="36" target="523">
    <att type="string" name="canonicalName" value="816567 (pp) 834591"/>
    <att type="string" name="interaction" value="pp"/>
    <att type="int" name="SCORE" value="682"/>
    <att type="string" name="support" value="{&quot;StringDB&quot;: &quot;physical&quot;, &quot;StringEvidence&quot;: &quot;experiments:0.668,textmining:0.310&quot;, &quot;String_Score_Physical&quot;: 682, &quot;String_Score_Combined&quot;: 780}"/>
  </edge>
  <edge label="816567 (pp) 842674" source="36" target="758">
    <att type="string" name="canonicalName" value="816567 (pp) 842674"/>
    <att type="string" name="interaction" value="pp"/>
    <att type="int" name="SCORE" value="232"/>
    <att type="string" name="support" value="{&quot;StringDB&quot;: &quot;physical&quot;, &quot;StringEvidence&quot;: &quot;experiments:0.200,textmining:0.051&quot;, &quot;String_Score_Physical&quot;: 232, &quot;String_Score_Combined&quot;: 249}"/>
  </edge>
  <edge label="816569 (pp) 821802" source="37" target="196">
    <att type="string" name="canonicalName" value="816569 (pp) 821802"/>
    <att type="string" name="interaction" value="pp"/>
    <att type="int" name="SCORE" value="243"/>
    <att type="string" name="support" value="{&quot;StringDB&quot;: &quot;physical&quot;, &quot;StringEvidence&quot;: &quot;experiments:0.212,coexpression:0.123,textmining:0.051&quot;, &quot;String_Score_Physical&quot;: 243, &quot;String_Score_Combined&quot;: 370}"/>
  </edge>
  <edge label="816569 (pp) 826873" source="37" target="307">
    <att type="string" name="canonicalName" value="816569 (pp) 826873"/>
    <att type="string" name="interaction" value="pp"/>
    <att type="int" name="SCORE" value="730"/>
    <att type="string" name="support" value="{&quot;StringDB&quot;: &quot;physical&quot;, &quot;StringEvidence&quot;: &quot;coexpression:0.982,experiments:0.718,textmining:0.615&quot;, &quot;String_Score_Physical&quot;: 730, &quot;String_Score_Combined&quot;: 998}"/>
  </edge>
  <edge label="816569 (pp) 830337" source="37" target="412">
    <att type="string" name="canonicalName" value="816569 (pp) 830337"/>
    <att type="string" name="interaction" value="pp"/>
    <att type="int" name="SCORE" value="804"/>
    <att type="string" name="support" value="{&quot;StringDB&quot;: &quot;physical&quot;, &quot;StringEvidence&quot;: &quot;coexpression:0.934,experiments:0.796&quot;, &quot;String_Score_Physical&quot;: 804, &quot;String_Score_Combined&quot;: 987}"/>
  </edge>
  <edge label="816569 (pp) 832060" source="37" target="471">
    <att type="string" name="canonicalName" value="816569 (pp) 832060"/>
    <att type="string" name="interaction" value="pp"/>
    <att type="int" name="SCORE" value="540"/>
    <att type="string" name="support" value="{&quot;StringDB&quot;: &quot;physical&quot;, &quot;StringEvidence&quot;: &quot;database:0.520,textmining:0.345,coexpression:0.018&quot;, &quot;String_Score_Physical&quot;: 540, &quot;String_Score_Combined&quot;: 704}"/>
  </edge>
  <edge label="816569 (pp) 841810" source="37" target="721">
    <att type="string" name="canonicalName" value="816569 (pp) 841810"/>
    <att type="string" name="interaction" value="pp"/>
    <att type="int" name="SCORE" value="564"/>
    <att type="string" name="support" value="{&quot;StringDB&quot;: &quot;physical&quot;, &quot;StringEvidence&quot;: &quot;experiments:0.545&quot;, &quot;String_Score_Physical&quot;: 564, &quot;String_Score_Combined&quot;: 564}"/>
  </edge>
  <edge label="816569 (pp) 841958" source="37" target="728">
    <att type="string" name="canonicalName" value="816569 (pp) 841958"/>
    <att type="string" name="interaction" value="pp"/>
    <att type="int" name="SCORE" value="243"/>
    <att type="string" name="support" value="{&quot;StringDB&quot;: &quot;physical&quot;, &quot;StringEvidence&quot;: &quot;experiments:0.212,coexpression:0.123,textmining:0.051&quot;, &quot;String_Score_Physical&quot;: 243, &quot;String_Score_Combined&quot;: 370}"/>
  </edge>
  <edge label="816672 (pp) 818226" source="38" target="81">
    <att type="string" name="canonicalName" value="816672 (pp) 818226"/>
    <att type="string" name="interaction" value="pp"/>
    <att type="int" name="SCORE" value="625"/>
    <att type="string" name="support" value="{&quot;StringDB&quot;: &quot;physical&quot;, &quot;StringEvidence&quot;: &quot;textmining:0.731,database:0.583,coexpression:0.247,experiments:0.064&quot;, &quot;String_Score_Physical&quot;: 625, &quot;String_Score_Combined&quot;: 924}"/>
  </edge>
  <edge label="816672 (pp) 824077" source="38" target="234">
    <att type="string" name="canonicalName" value="816672 (pp) 824077"/>
    <att type="string" name="interaction" value="pp"/>
    <att type="int" name="SCORE" value="614"/>
    <att type="string" name="support" value="{&quot;StringDB&quot;: &quot;physical&quot;, &quot;StringEvidence&quot;: &quot;textmining:0.586,database:0.583,coexpression:0.120,neighborhood:0.039,experiments:0.035&quot;, &quot;String_Score_Physical&quot;: 614, &quot;String_Score_Combined&quot;: 864}"/>
  </edge>
  <edge label="816672 (pp) 824465" source="38" target="251">
    <att type="string" name="canonicalName" value="816672 (pp) 824465"/>
    <att type="string" name="interaction" value="pp"/>
    <att type="int" name="SCORE" value="614"/>
    <att type="string" name="support" value="{&quot;StringDB&quot;: &quot;physical&quot;, &quot;StringEvidence&quot;: &quot;textmining:0.593,database:0.583,coexpression:0.120,neighborhood:0.039,experiments:0.035&quot;, &quot;String_Score_Physical&quot;: 614, &quot;String_Score_Combined&quot;: 867}"/>
  </edge>
  <edge label="816672 (pp) 828733" source="38" target="360">
    <att type="string" name="canonicalName" value="816672 (pp) 828733"/>
    <att type="string" name="interaction" value="pp"/>
    <att type="int" name="SCORE" value="650"/>
    <att type="string" name="support" value="{&quot;StringDB&quot;: &quot;physical&quot;, &quot;StringEvidence&quot;: &quot;database:0.635,textmining:0.355,coexpression:0.125&quot;, &quot;String_Score_Physical&quot;: 650, &quot;String_Score_Combined&quot;: 802}"/>
  </edge>
  <edge label="816672 (pp) 830052" source="38" target="406">
    <att type="string" name="canonicalName" value="816672 (pp) 830052"/>
    <att type="string" name="interaction" value="pp"/>
    <att type="int" name="SCORE" value="650"/>
    <att type="string" name="support" value="{&quot;StringDB&quot;: &quot;physical&quot;, &quot;StringEvidence&quot;: &quot;coexpression:0.857,textmining:0.828,database:0.635,cooccurrence:0.425&quot;, &quot;String_Score_Physical&quot;: 650, &quot;String_Score_Combined&quot;: 950}"/>
  </edge>
  <edge label="816672 (pp) 831414" source="38" target="451">
    <att type="string" name="canonicalName" value="816672 (pp) 831414"/>
    <att type="string" name="interaction" value="pp"/>
    <att type="int" name="SCORE" value="600"/>
    <att type="string" name="support" value="{&quot;StringDB&quot;: &quot;physical&quot;, &quot;StringEvidence&quot;: &quot;database:0.583&quot;, &quot;String_Score_Physical&quot;: 600, &quot;String_Score_Combined&quot;: 600}"/>
  </edge>
  <edge label="816672 (pp) 831899" source="38" target="468">
    <att type="string" name="canonicalName" value="816672 (pp) 831899"/>
    <att type="string" name="interaction" value="pp"/>
    <att type="int" name="SCORE" value="274"/>
    <att type="string" name="support" value="{&quot;StringDB&quot;: &quot;physical&quot;, &quot;StringEvidence&quot;: &quot;experiments:0.243,coexpression:0.007&quot;, &quot;BioGrid&quot;: &quot;physical&quot;, &quot;BioGrid_PubMed&quot;: &quot;19429840&quot;, &quot;BioGrid_Type&quot;: &quot;Affinity Capture-MS&quot;, &quot;String_Score_Physical&quot;: 274, &quot;String_Score_Combined&quot;: 279}"/>
  </edge>
  <edge label="816672 (pp) 834832" source="38" target="531">
    <att type="string" name="canonicalName" value="816672 (pp) 834832"/>
    <att type="string" name="interaction" value="pp"/>
    <att type="int" name="SCORE" value="650"/>
    <att type="string" name="support" value="{&quot;StringDB&quot;: &quot;physical&quot;, &quot;StringEvidence&quot;: &quot;database:0.635,textmining:0.359,coexpression:0.125&quot;, &quot;String_Score_Physical&quot;: 650, &quot;String_Score_Combined&quot;: 803}"/>
  </edge>
  <edge label="816672 (pp) 837752" source="38" target="633">
    <att type="string" name="canonicalName" value="816672 (pp) 837752"/>
    <att type="string" name="interaction" value="pp"/>
    <att type="int" name="SCORE" value="650"/>
    <att type="string" name="support" value="{&quot;StringDB&quot;: &quot;physical&quot;, &quot;StringEvidence&quot;: &quot;database:0.635,textmining:0.626,coexpression:0.125&quot;, &quot;String_Score_Physical&quot;: 650, &quot;String_Score_Combined&quot;: 885}"/>
  </edge>
  <edge label="816672 (pp) 837848" source="38" target="638">
    <att type="string" name="canonicalName" value="816672 (pp) 837848"/>
    <att type="string" name="interaction" value="pp"/>
    <att type="int" name="SCORE" value="669"/>
    <att type="string" name="support" value="{&quot;StringDB&quot;: &quot;physical&quot;, &quot;StringEvidence&quot;: &quot;coexpression:0.949,database:0.635,textmining:0.498,neighborhood:0.103,experiments:0.055&quot;, &quot;String_Score_Physical&quot;: 669, &quot;String_Score_Combined&quot;: 992}"/>
  </edge>
  <edge label="816672 (pp) 837904" source="38" target="640">
    <att type="string" name="canonicalName" value="816672 (pp) 837904"/>
    <att type="string" name="interaction" value="pp"/>
    <att type="int" name="SCORE" value="669"/>
    <att type="string" name="support" value="{&quot;StringDB&quot;: &quot;physical&quot;, &quot;StringEvidence&quot;: &quot;database:0.635,textmining:0.531,coexpression:0.211,neighborhood:0.103,experiments:0.055&quot;, &quot;String_Score_Physical&quot;: 669, &quot;String_Score_Combined&quot;: 890}"/>
  </edge>
  <edge label="816672 (pp) 838199" source="38" target="653">
    <att type="string" name="canonicalName" value="816672 (pp) 838199"/>
    <att type="string" name="interaction" value="pp"/>
    <att type="int" name="SCORE" value="669"/>
    <att type="string" name="support" value="{&quot;StringDB&quot;: &quot;physical&quot;, &quot;StringEvidence&quot;: &quot;database:0.635,textmining:0.461,coexpression:0.158,neighborhood:0.103,experiments:0.055&quot;, &quot;String_Score_Physical&quot;: 669, &quot;String_Score_Combined&quot;: 865}"/>
  </edge>
  <edge label="816672 (pp) 838388" source="38" target="655">
    <att type="string" name="canonicalName" value="816672 (pp) 838388"/>
    <att type="string" name="interaction" value="pp"/>
    <att type="int" name="SCORE" value="208"/>
    <att type="string" name="support" value="{&quot;StringDB&quot;: &quot;functional&quot;, &quot;StringEvidence&quot;: &quot;textmining:0.122,coexpression:0.102&quot;, &quot;BioGrid&quot;: &quot;physical&quot;, &quot;BioGrid_PubMed&quot;: &quot;31606202&quot;, &quot;BioGrid_Type&quot;: &quot;Two-hybrid&quot;, &quot;String_Score_Combined&quot;: 243, &quot;String_Score_Physical&quot;: 208}"/>
  </edge>
  <edge label="816672 (pp) 840895" source="38" target="702">
    <att type="string" name="canonicalName" value="816672 (pp) 840895"/>
    <att type="string" name="interaction" value="pp"/>
    <att type="int" name="SCORE" value="669"/>
    <att type="string" name="support" value="{&quot;StringDB&quot;: &quot;physical&quot;, &quot;StringEvidence&quot;: &quot;coexpression:0.954,textmining:0.680,database:0.635,neighborhood:0.103,experiments:0.055&quot;, &quot;String_Score_Physical&quot;: 669, &quot;String_Score_Combined&quot;: 995}"/>
  </edge>
  <edge label="816672 (pp) 842284" source="38" target="737">
    <att type="string" name="canonicalName" value="816672 (pp) 842284"/>
    <att type="string" name="interaction" value="pp"/>
    <att type="int" name="SCORE" value="600"/>
    <att type="string" name="support" value="{&quot;StringDB&quot;: &quot;physical&quot;, &quot;StringEvidence&quot;: &quot;database:0.583,textmining:0.321,coexpression:0.009&quot;, &quot;String_Score_Physical&quot;: 600, &quot;String_Score_Combined&quot;: 730}"/>
  </edge>
  <edge label="816672 (pp) 843741" source="38" target="785">
    <att type="string" name="canonicalName" value="816672 (pp) 843741"/>
    <att type="string" name="interaction" value="pp"/>
    <att type="int" name="SCORE" value="625"/>
    <att type="string" name="support" value="{&quot;StringDB&quot;: &quot;physical&quot;, &quot;StringEvidence&quot;: &quot;textmining:0.669,database:0.583,coexpression:0.247,experiments:0.064&quot;, &quot;String_Score_Physical&quot;: 625, &quot;String_Score_Combined&quot;: 906}"/>
  </edge>
  <edge label="816672 (pp) 844291" source="38" target="801">
    <att type="string" name="canonicalName" value="816672 (pp) 844291"/>
    <att type="string" name="interaction" value="pp"/>
    <att type="int" name="SCORE" value="669"/>
    <att type="string" name="support" value="{&quot;StringDB&quot;: &quot;physical&quot;, &quot;StringEvidence&quot;: &quot;database:0.635,textmining:0.471,coexpression:0.158,neighborhood:0.103,experiments:0.055&quot;, &quot;String_Score_Physical&quot;: 669, &quot;String_Score_Combined&quot;: 868}"/>
  </edge>
  <edge label="816672 (pp) 844293" source="38" target="802">
    <att type="string" name="canonicalName" value="816672 (pp) 844293"/>
    <att type="string" name="interaction" value="pp"/>
    <att type="int" name="SCORE" value="645"/>
    <att type="string" name="support" value="{&quot;StringDB&quot;: &quot;physical&quot;, &quot;StringEvidence&quot;: &quot;database:0.583,textmining:0.546,neighborhood:0.147,coexpression:0.128,experiments:0.113&quot;, &quot;String_Score_Physical&quot;: 645, &quot;String_Score_Combined&quot;: 880}"/>
  </edge>
  <edge label="816686 (pp) 817683" source="39" target="67">
    <att type="string" name="canonicalName" value="816686 (pp) 817683"/>
    <att type="string" name="interaction" value="pp"/>
    <att type="int" name="SCORE" value="272"/>
    <att type="string" name="support" value="{&quot;StringDB&quot;: &quot;physical&quot;, &quot;StringEvidence&quot;: &quot;experiments:0.241,textmining:0.241,coexpression:0.011&quot;, &quot;String_Score_Physical&quot;: 272, &quot;String_Score_Combined&quot;: 453}"/>
  </edge>
  <edge label="816686 (pp) 825880" source="39" target="292">
    <att type="string" name="canonicalName" value="816686 (pp) 825880"/>
    <att type="string" name="interaction" value="pp"/>
    <att type="int" name="SCORE" value="210"/>
    <att type="string" name="support" value="{&quot;StringDB&quot;: &quot;physical&quot;, &quot;StringEvidence&quot;: &quot;experiments:0.176,textmining:0.124&quot;, &quot;String_Score_Physical&quot;: 210, &quot;String_Score_Combined&quot;: 308}"/>
  </edge>
  <edge label="816686 (pp) 831449" source="39" target="452">
    <att type="string" name="canonicalName" value="816686 (pp) 831449"/>
    <att type="string" name="interaction" value="pp"/>
    <att type="int" name="SCORE" value="463"/>
    <att type="string" name="support" value="{&quot;StringDB&quot;: &quot;physical&quot;, &quot;StringEvidence&quot;: &quot;textmining:0.573,experiments:0.440,coexpression:0.109,neighborhood:0.016&quot;, &quot;String_Score_Physical&quot;: 463, &quot;String_Score_Combined&quot;: 799}"/>
  </edge>
  <edge label="816686 (pp) 831899" source="39" target="468">
    <att type="string" name="canonicalName" value="816686 (pp) 831899"/>
    <att type="string" name="interaction" value="pp"/>
    <att type="int" name="SCORE" value="210"/>
    <att type="string" name="support" value="{&quot;StringDB&quot;: &quot;physical&quot;, &quot;StringEvidence&quot;: &quot;experiments:0.176,textmining:0.124&quot;, &quot;String_Score_Physical&quot;: 210, &quot;String_Score_Combined&quot;: 308}"/>
  </edge>
  <edge label="816686 (pp) 832184" source="39" target="477">
    <att type="string" name="canonicalName" value="816686 (pp) 832184"/>
    <att type="string" name="interaction" value="pp"/>
    <att type="int" name="SCORE" value="210"/>
    <att type="string" name="support" value="{&quot;StringDB&quot;: &quot;physical&quot;, &quot;StringEvidence&quot;: &quot;experiments:0.176,textmining:0.124&quot;, &quot;String_Score_Physical&quot;: 210, &quot;String_Score_Combined&quot;: 308}"/>
  </edge>
  <edge label="816686 (pp) 833835" source="39" target="508">
    <att type="string" name="canonicalName" value="816686 (pp) 833835"/>
    <att type="string" name="interaction" value="pp"/>
    <att type="int" name="SCORE" value="210"/>
    <att type="string" name="support" value="{&quot;StringDB&quot;: &quot;physical&quot;, &quot;StringEvidence&quot;: &quot;textmining:0.545,experiments:0.176,coexpression:0.003&quot;, &quot;String_Score_Physical&quot;: 210, &quot;String_Score_Combined&quot;: 641}"/>
  </edge>
  <edge label="816686 (pp) 837608" source="39" target="626">
    <att type="string" name="canonicalName" value="816686 (pp) 837608"/>
    <att type="string" name="interaction" value="pp"/>
    <att type="int" name="SCORE" value="469"/>
    <att type="string" name="support" value="{&quot;StringDB&quot;: &quot;physical&quot;, &quot;StringEvidence&quot;: &quot;experiments:0.446&quot;, &quot;String_Score_Physical&quot;: 469, &quot;String_Score_Combined&quot;: 469}"/>
  </edge>
  <edge label="816686 (pp) 838057" source="39" target="646">
    <att type="string" name="canonicalName" value="816686 (pp) 838057"/>
    <att type="string" name="interaction" value="pp"/>
    <att type="int" name="SCORE" value="563"/>
    <att type="string" name="support" value="{&quot;StringDB&quot;: &quot;physical&quot;, &quot;StringEvidence&quot;: &quot;experiments:0.544&quot;, &quot;BioGrid&quot;: &quot;physical&quot;, &quot;BioGrid_PubMed&quot;: &quot;24434138&quot;, &quot;BioGrid_Type&quot;: &quot;Biochemical Activity&quot;, &quot;String_Score_Physical&quot;: 563, &quot;String_Score_Combined&quot;: 563}"/>
  </edge>
  <edge label="816698 (pp) 826551" source="40" target="297">
    <att type="string" name="canonicalName" value="816698 (pp) 826551"/>
    <att type="string" name="interaction" value="pp"/>
    <att type="int" name="SCORE" value="732"/>
    <att type="string" name="support" value="{&quot;StringDB&quot;: &quot;physical&quot;, &quot;StringEvidence&quot;: &quot;experiments:0.721&quot;, &quot;String_Score_Physical&quot;: 732, &quot;String_Score_Combined&quot;: 732}"/>
  </edge>
  <edge label="816705 (pp) 818784" source="41" target="93">
    <att type="string" name="canonicalName" value="816705 (pp) 818784"/>
    <att type="string" name="interaction" value="pp"/>
    <att type="int" name="SCORE" value="200"/>
    <att type="string" name="support" value="{&quot;StringDB&quot;: &quot;physical&quot;, &quot;StringEvidence&quot;: &quot;experiments:0.166,coexpression:0.004&quot;, &quot;String_Score_Physical&quot;: 200, &quot;String_Score_Combined&quot;: 203}"/>
  </edge>
  <edge label="816705 (pp) 818938" source="41" target="96">
    <att type="string" name="canonicalName" value="816705 (pp) 818938"/>
    <att type="string" name="interaction" value="pp"/>
    <att type="int" name="SCORE" value="188"/>
    <att type="string" name="support" value="{&quot;StringDB&quot;: &quot;physical&quot;, &quot;StringEvidence&quot;: &quot;experiments:0.153,textmining:0.009,coexpression:0.006&quot;, &quot;String_Score_Physical&quot;: 188, &quot;String_Score_Combined&quot;: 195}"/>
  </edge>
  <edge label="816705 (pp) 820009" source="41" target="128">
    <att type="string" name="canonicalName" value="816705 (pp) 820009"/>
    <att type="string" name="interaction" value="pp"/>
    <att type="int" name="SCORE" value="210"/>
    <att type="string" name="support" value="{&quot;StringDB&quot;: &quot;physical&quot;, &quot;StringEvidence&quot;: &quot;experiments:0.176,textmining:0.008,coexpression:0.002&quot;, &quot;String_Score_Physical&quot;: 210, &quot;String_Score_Combined&quot;: 218}"/>
  </edge>
  <edge label="816705 (pp) 820120" source="41" target="132">
    <att type="string" name="canonicalName" value="816705 (pp) 820120"/>
    <att type="string" name="interaction" value="pp"/>
    <att type="int" name="SCORE" value="211"/>
    <att type="string" name="support" value="{&quot;StringDB&quot;: &quot;physical&quot;, &quot;StringEvidence&quot;: &quot;textmining:0.300,experiments:0.177,coexpression:0.014&quot;, &quot;String_Score_Physical&quot;: 211, &quot;String_Score_Combined&quot;: 455}"/>
  </edge>
  <edge label="816705 (pp) 820323" source="41" target="140">
    <att type="string" name="canonicalName" value="816705 (pp) 820323"/>
    <att type="string" name="interaction" value="pp"/>
    <att type="int" name="SCORE" value="319"/>
    <att type="string" name="support" value="{&quot;StringDB&quot;: &quot;physical&quot;, &quot;StringEvidence&quot;: &quot;experiments:0.290,textmining:0.032,coexpression:0.006&quot;, &quot;String_Score_Physical&quot;: 319, &quot;String_Score_Combined&quot;: 345}"/>
  </edge>
  <edge label="816705 (pp) 821147" source="41" target="171">
    <att type="string" name="canonicalName" value="816705 (pp) 821147"/>
    <att type="string" name="interaction" value="pp"/>
    <att type="int" name="SCORE" value="523"/>
    <att type="string" name="support" value="{&quot;StringDB&quot;: &quot;physical&quot;, &quot;StringEvidence&quot;: &quot;experiments:0.503,textmining:0.250&quot;, &quot;String_Score_Physical&quot;: 523, &quot;String_Score_Combined&quot;: 642}"/>
  </edge>
  <edge label="816705 (pp) 821521" source="41" target="186">
    <att type="string" name="canonicalName" value="816705 (pp) 821521"/>
    <att type="string" name="interaction" value="pp"/>
    <att type="int" name="SCORE" value="254"/>
    <att type="string" name="support" value="{&quot;StringDB&quot;: &quot;physical&quot;, &quot;StringEvidence&quot;: &quot;experiments:0.222,textmining:0.027,coexpression:0.003&quot;, &quot;String_Score_Physical&quot;: 254, &quot;String_Score_Combined&quot;: 276}"/>
  </edge>
  <edge label="816705 (pp) 822264" source="41" target="207">
    <att type="string" name="canonicalName" value="816705 (pp) 822264"/>
    <att type="string" name="interaction" value="pp"/>
    <att type="int" name="SCORE" value="228"/>
    <att type="string" name="support" value="{&quot;StringDB&quot;: &quot;physical&quot;, &quot;StringEvidence&quot;: &quot;experiments:0.196&quot;, &quot;String_Score_Physical&quot;: 228, &quot;String_Score_Combined&quot;: 228}"/>
  </edge>
  <edge label="816705 (pp) 823891" source="41" target="229">
    <att type="string" name="canonicalName" value="816705 (pp) 823891"/>
    <att type="string" name="interaction" value="pp"/>
    <att type="int" name="SCORE" value="307"/>
    <att type="string" name="support" value="{&quot;StringDB&quot;: &quot;physical&quot;, &quot;StringEvidence&quot;: &quot;experiments:0.278,textmining:0.019,coexpression:0.005&quot;, &quot;String_Score_Physical&quot;: 307, &quot;String_Score_Combined&quot;: 324}"/>
  </edge>
  <edge label="816705 (pp) 827702" source="41" target="332">
    <att type="string" name="canonicalName" value="816705 (pp) 827702"/>
    <att type="string" name="interaction" value="pp"/>
    <att type="int" name="SCORE" value="209"/>
    <att type="string" name="support" value="{&quot;StringDB&quot;: &quot;physical&quot;, &quot;StringEvidence&quot;: &quot;experiments:0.175,textmining:0.005&quot;, &quot;String_Score_Physical&quot;: 209, &quot;String_Score_Combined&quot;: 213}"/>
  </edge>
  <edge label="816705 (pp) 830841" source="41" target="429">
    <att type="string" name="canonicalName" value="816705 (pp) 830841"/>
    <att type="string" name="interaction" value="pp"/>
    <att type="int" name="SCORE" value="539"/>
    <att type="string" name="support" value="{&quot;StringDB&quot;: &quot;physical&quot;, &quot;StringEvidence&quot;: &quot;experiments:0.520,textmining:0.019,coexpression:0.001&quot;, &quot;String_Score_Physical&quot;: 539, &quot;String_Score_Combined&quot;: 548}"/>
  </edge>
  <edge label="816705 (pp) 830900" source="41" target="433">
    <att type="string" name="canonicalName" value="816705 (pp) 830900"/>
    <att type="string" name="interaction" value="pp"/>
    <att type="int" name="SCORE" value="254"/>
    <att type="string" name="support" value="{&quot;StringDB&quot;: &quot;physical&quot;, &quot;StringEvidence&quot;: &quot;experiments:0.223,textmining:0.071,coexpression:0.017&quot;, &quot;String_Score_Physical&quot;: 254, &quot;String_Score_Combined&quot;: 319}"/>
  </edge>
  <edge label="816705 (pp) 831692" source="41" target="461">
    <att type="string" name="canonicalName" value="816705 (pp) 831692"/>
    <att type="string" name="interaction" value="pp"/>
    <att type="int" name="SCORE" value="226"/>
    <att type="string" name="support" value="{&quot;StringDB&quot;: &quot;physical&quot;, &quot;StringEvidence&quot;: &quot;experiments:0.194,textmining:0.032&quot;, &quot;String_Score_Physical&quot;: 226, &quot;String_Score_Combined&quot;: 251}"/>
  </edge>
  <edge label="816705 (pp) 831853" source="41" target="465">
    <att type="string" name="canonicalName" value="816705 (pp) 831853"/>
    <att type="string" name="interaction" value="pp"/>
    <att type="int" name="SCORE" value="192"/>
    <att type="string" name="support" value="{&quot;StringDB&quot;: &quot;physical&quot;, &quot;StringEvidence&quot;: &quot;experiments:0.157&quot;, &quot;String_Score_Physical&quot;: 192, &quot;String_Score_Combined&quot;: 192}"/>
  </edge>
  <edge label="816705 (pp) 831956" source="41" target="469">
    <att type="string" name="canonicalName" value="816705 (pp) 831956"/>
    <att type="string" name="interaction" value="pp"/>
    <att type="int" name="SCORE" value="224"/>
    <att type="string" name="support" value="{&quot;StringDB&quot;: &quot;physical&quot;, &quot;StringEvidence&quot;: &quot;experiments:0.192,coexpression:0.014&quot;, &quot;String_Score_Physical&quot;: 224, &quot;String_Score_Combined&quot;: 235}"/>
  </edge>
  <edge label="816705 (pp) 832213" source="41" target="480">
    <att type="string" name="canonicalName" value="816705 (pp) 832213"/>
    <att type="string" name="interaction" value="pp"/>
    <att type="int" name="SCORE" value="188"/>
    <att type="string" name="support" value="{&quot;StringDB&quot;: &quot;physical&quot;, &quot;StringEvidence&quot;: &quot;experiments:0.153,coexpression:0.014&quot;, &quot;String_Score_Physical&quot;: 188, &quot;String_Score_Combined&quot;: 199}"/>
  </edge>
  <edge label="816705 (pp) 836117" source="41" target="576">
    <att type="string" name="canonicalName" value="816705 (pp) 836117"/>
    <att type="string" name="interaction" value="pp"/>
    <att type="int" name="SCORE" value="192"/>
    <att type="string" name="support" value="{&quot;StringDB&quot;: &quot;physical&quot;, &quot;StringEvidence&quot;: &quot;textmining:0.539,cooccurrence:0.337,experiments:0.157,coexpression:0.004&quot;, &quot;String_Score_Physical&quot;: 192, &quot;String_Score_Combined&quot;: 754}"/>
  </edge>
  <edge label="816705 (pp) 836594" source="41" target="588">
    <att type="string" name="canonicalName" value="816705 (pp) 836594"/>
    <att type="string" name="interaction" value="pp"/>
    <att type="int" name="SCORE" value="192"/>
    <att type="string" name="support" value="{&quot;StringDB&quot;: &quot;physical&quot;, &quot;StringEvidence&quot;: &quot;experiments:0.157&quot;, &quot;String_Score_Physical&quot;: 192, &quot;String_Score_Combined&quot;: 192}"/>
  </edge>
  <edge label="816705 (pp) 836731" source="41" target="593">
    <att type="string" name="canonicalName" value="816705 (pp) 836731"/>
    <att type="string" name="interaction" value="pp"/>
    <att type="int" name="SCORE" value="300"/>
    <att type="string" name="support" value="{&quot;StringDB&quot;: &quot;physical&quot;, &quot;StringEvidence&quot;: &quot;textmining:0.599,experiments:0.270,coexpression:0.001&quot;, &quot;String_Score_Physical&quot;: 300, &quot;String_Score_Combined&quot;: 719}"/>
  </edge>
  <edge label="816705 (pp) 837848" source="41" target="638">
    <att type="string" name="canonicalName" value="816705 (pp) 837848"/>
    <att type="string" name="interaction" value="pp"/>
    <att type="int" name="SCORE" value="537"/>
    <att type="string" name="support" value="{&quot;StringDB&quot;: &quot;physical&quot;, &quot;StringEvidence&quot;: &quot;experiments:0.518,textmining:0.238&quot;, &quot;String_Score_Physical&quot;: 537, &quot;String_Score_Combined&quot;: 647}"/>
  </edge>
  <edge label="816705 (pp) 837904" source="41" target="640">
    <att type="string" name="canonicalName" value="816705 (pp) 837904"/>
    <att type="string" name="interaction" value="pp"/>
    <att type="int" name="SCORE" value="537"/>
    <att type="string" name="support" value="{&quot;StringDB&quot;: &quot;physical&quot;, &quot;StringEvidence&quot;: &quot;experiments:0.518&quot;, &quot;String_Score_Physical&quot;: 537, &quot;String_Score_Combined&quot;: 537}"/>
  </edge>
  <edge label="816705 (pp) 838388" source="41" target="655">
    <att type="string" name="canonicalName" value="816705 (pp) 838388"/>
    <att type="string" name="interaction" value="pp"/>
    <att type="int" name="SCORE" value="276"/>
    <att type="string" name="support" value="{&quot;StringDB&quot;: &quot;physical&quot;, &quot;StringEvidence&quot;: &quot;experiments:0.245,coexpression:0.014,textmining:0.005&quot;, &quot;String_Score_Physical&quot;: 276, &quot;String_Score_Combined&quot;: 289}"/>
  </edge>
  <edge label="816705 (pp) 838690" source="41" target="668">
    <att type="string" name="canonicalName" value="816705 (pp) 838690"/>
    <att type="string" name="interaction" value="pp"/>
    <att type="int" name="SCORE" value="266"/>
    <att type="string" name="support" value="{&quot;StringDB&quot;: &quot;physical&quot;, &quot;StringEvidence&quot;: &quot;experiments:0.235&quot;, &quot;String_Score_Physical&quot;: 266, &quot;String_Score_Combined&quot;: 266}"/>
  </edge>
  <edge label="816705 (pp) 840895" source="41" target="702">
    <att type="string" name="canonicalName" value="816705 (pp) 840895"/>
    <att type="string" name="interaction" value="pp"/>
    <att type="int" name="SCORE" value="537"/>
    <att type="string" name="support" value="{&quot;StringDB&quot;: &quot;physical&quot;, &quot;StringEvidence&quot;: &quot;experiments:0.518,textmining:0.123&quot;, &quot;String_Score_Physical&quot;: 537, &quot;String_Score_Combined&quot;: 594}"/>
  </edge>
  <edge label="816705 (pp) 844055" source="41" target="797">
    <att type="string" name="canonicalName" value="816705 (pp) 844055"/>
    <att type="string" name="interaction" value="pp"/>
    <att type="int" name="SCORE" value="311"/>
    <att type="string" name="support" value="{&quot;StringDB&quot;: &quot;physical&quot;, &quot;StringEvidence&quot;: &quot;experiments:0.282,textmining:0.185,coexpression:0.005&quot;, &quot;String_Score_Physical&quot;: 311, &quot;String_Score_Combined&quot;: 441}"/>
  </edge>
  <edge label="816705 (pp) 844765" source="41" target="816">
    <att type="string" name="canonicalName" value="816705 (pp) 844765"/>
    <att type="string" name="interaction" value="pp"/>
    <att type="int" name="SCORE" value="240"/>
    <att type="string" name="support" value="{&quot;StringDB&quot;: &quot;physical&quot;, &quot;StringEvidence&quot;: &quot;experiments:0.209,coexpression:0.011&quot;, &quot;String_Score_Physical&quot;: 240, &quot;String_Score_Combined&quot;: 249}"/>
  </edge>
  <edge label="816756 (pp) 819553" source="42" target="117">
    <att type="string" name="canonicalName" value="816756 (pp) 819553"/>
    <att type="string" name="interaction" value="pp"/>
    <att type="int" name="SCORE" value="707"/>
    <att type="string" name="support" value="{&quot;StringDB&quot;: &quot;physical&quot;, &quot;StringEvidence&quot;: &quot;database:0.635,experiments:0.164,coexpression:0.073,textmining:0.039,neighborhood:0.026&quot;, &quot;String_Score_Physical&quot;: 707, &quot;String_Score_Combined&quot;: 745}"/>
  </edge>
  <edge label="816756 (pp) 820462" source="42" target="146">
    <att type="string" name="canonicalName" value="816756 (pp) 820462"/>
    <att type="string" name="interaction" value="pp"/>
    <att type="int" name="SCORE" value="198"/>
    <att type="string" name="support" value="{&quot;StringDB&quot;: &quot;physical&quot;, &quot;StringEvidence&quot;: &quot;experiments:0.164,textmining:0.039,neighborhood:0.026&quot;, &quot;String_Score_Physical&quot;: 198, &quot;String_Score_Combined&quot;: 249}"/>
  </edge>
  <edge label="816756 (pp) 824331" source="42" target="244">
    <att type="string" name="canonicalName" value="816756 (pp) 824331"/>
    <att type="string" name="interaction" value="pp"/>
    <att type="int" name="SCORE" value="198"/>
    <att type="string" name="support" value="{&quot;StringDB&quot;: &quot;physical&quot;, &quot;StringEvidence&quot;: &quot;experiments:0.164,textmining:0.039,neighborhood:0.026&quot;, &quot;String_Score_Physical&quot;: 198, &quot;String_Score_Combined&quot;: 249}"/>
  </edge>
  <edge label="816756 (pp) 826932" source="42" target="310">
    <att type="string" name="canonicalName" value="816756 (pp) 826932"/>
    <att type="string" name="interaction" value="pp"/>
    <att type="int" name="SCORE" value="707"/>
    <att type="string" name="support" value="{&quot;StringDB&quot;: &quot;physical&quot;, &quot;StringEvidence&quot;: &quot;database:0.635,experiments:0.164,textmining:0.039,neighborhood:0.026&quot;, &quot;String_Score_Physical&quot;: 707, &quot;String_Score_Combined&quot;: 725}"/>
  </edge>
  <edge label="816756 (pp) 834671" source="42" target="527">
    <att type="string" name="canonicalName" value="816756 (pp) 834671"/>
    <att type="string" name="interaction" value="pp"/>
    <att type="int" name="SCORE" value="463"/>
    <att type="string" name="support" value="{&quot;StringDB&quot;: &quot;physical&quot;, &quot;StringEvidence&quot;: &quot;experiments:0.441,textmining:0.380,cooccurrence:0.344,coexpression:0.296,neighborhood:0.155&quot;, &quot;String_Score_Physical&quot;: 463, &quot;String_Score_Combined&quot;: 870}"/>
  </edge>
  <edge label="816756 (pp) 842836" source="42" target="764">
    <att type="string" name="canonicalName" value="816756 (pp) 842836"/>
    <att type="string" name="interaction" value="pp"/>
    <att type="int" name="SCORE" value="553"/>
    <att type="string" name="support" value="{&quot;StringDB&quot;: &quot;physical&quot;, &quot;StringEvidence&quot;: &quot;experiments:0.534,textmining:0.237,neighborhood:0.152,coexpression:0.044&quot;, &quot;String_Score_Physical&quot;: 553, &quot;String_Score_Combined&quot;: 723}"/>
  </edge>
  <edge label="816798 (pp) 820936" source="43" target="165">
    <att type="string" name="canonicalName" value="816798 (pp) 820936"/>
    <att type="string" name="interaction" value="pp"/>
    <att type="int" name="SCORE" value="280"/>
    <att type="string" name="support" value="{&quot;StringDB&quot;: &quot;physical&quot;, &quot;StringEvidence&quot;: &quot;experiments:0.249&quot;, &quot;BioGrid&quot;: &quot;physical&quot;, &quot;BioGrid_PubMed&quot;: &quot;22065421&quot;, &quot;BioGrid_Type&quot;: &quot;Two-hybrid&quot;, &quot;String_Score_Physical&quot;: 280, &quot;String_Score_Combined&quot;: 280}"/>
  </edge>
  <edge label="816798 (pp) 835062" source="43" target="542">
    <att type="string" name="canonicalName" value="816798 (pp) 835062"/>
    <att type="string" name="interaction" value="pp"/>
    <att type="int" name="SCORE" value="474"/>
    <att type="string" name="support" value="{&quot;StringDB&quot;: &quot;physical&quot;, &quot;StringEvidence&quot;: &quot;experiments:0.452,textmining:0.316&quot;, &quot;BioGrid&quot;: &quot;physical&quot;, &quot;BioGrid_PubMed&quot;: &quot;22466420&quot;, &quot;BioGrid_Type&quot;: &quot;Two-hybrid&quot;, &quot;String_Score_Physical&quot;: 474, &quot;String_Score_Combined&quot;: 640}"/>
  </edge>
  <edge label="816798 (pp) 838144" source="43" target="651">
    <att type="string" name="canonicalName" value="816798 (pp) 838144"/>
    <att type="string" name="interaction" value="pp"/>
    <att type="int" name="SCORE" value="762"/>
    <att type="string" name="support" value="{&quot;StringDB&quot;: &quot;physical&quot;, &quot;StringEvidence&quot;: &quot;experiments:0.752,textmining:0.047&quot;, &quot;BioGrid&quot;: &quot;physical&quot;, &quot;BioGrid_PubMed&quot;: &quot;21798944&quot;, &quot;BioGrid_Type&quot;: &quot;Two-hybrid&quot;, &quot;String_Score_Physical&quot;: 762, &quot;String_Score_Combined&quot;: 773}"/>
  </edge>
  <edge label="816798 (pp) 838388" source="43" target="655">
    <att type="string" name="canonicalName" value="816798 (pp) 838388"/>
    <att type="string" name="interaction" value="pp"/>
    <att type="int" name="SCORE" value="208"/>
    <att type="string" name="support" value="{&quot;BioGrid&quot;: &quot;physical&quot;, &quot;BioGrid_PubMed&quot;: &quot;31606202&quot;, &quot;BioGrid_Type&quot;: &quot;Two-hybrid&quot;}"/>
  </edge>
  <edge label="816798 (pp) 839913" source="43" target="690">
    <att type="string" name="canonicalName" value="816798 (pp) 839913"/>
    <att type="string" name="interaction" value="pp"/>
    <att type="int" name="SCORE" value="562"/>
    <att type="string" name="support" value="{&quot;StringDB&quot;: &quot;physical&quot;, &quot;StringEvidence&quot;: &quot;experiments:0.543,textmining:0.507&quot;, &quot;BioGrid&quot;: &quot;physical&quot;, &quot;BioGrid_PubMed&quot;: &quot;25566309,23483289,21734647&quot;, &quot;BioGrid_Type&quot;: &quot;Two-hybrid,PCA&quot;, &quot;String_Score_Physical&quot;: 562, &quot;String_Score_Combined&quot;: 783}"/>
  </edge>
  <edge label="816867 (pp) 818784" source="44" target="93">
    <att type="string" name="canonicalName" value="816867 (pp) 818784"/>
    <att type="string" name="interaction" value="pp"/>
    <att type="int" name="SCORE" value="900"/>
    <att type="string" name="support" value="{&quot;StringDB&quot;: &quot;physical&quot;, &quot;StringEvidence&quot;: &quot;database:0.896,coexpression:0.328,textmining:0.032,experiments:0.008&quot;, &quot;String_Score_Physical&quot;: 900, &quot;String_Score_Combined&quot;: 935}"/>
  </edge>
  <edge label="816867 (pp) 819002" source="44" target="100">
    <att type="string" name="canonicalName" value="816867 (pp) 819002"/>
    <att type="string" name="interaction" value="pp"/>
    <att type="int" name="SCORE" value="311"/>
    <att type="string" name="support" value="{&quot;StringDB&quot;: &quot;physical&quot;, &quot;StringEvidence&quot;: &quot;experiments:0.283,textmining:0.032,coexpression:0.008&quot;, &quot;String_Score_Physical&quot;: 311, &quot;String_Score_Combined&quot;: 339}"/>
  </edge>
  <edge label="816867 (pp) 820076" source="44" target="131">
    <att type="string" name="canonicalName" value="816867 (pp) 820076"/>
    <att type="string" name="interaction" value="pp"/>
    <att type="int" name="SCORE" value="904"/>
    <att type="string" name="support" value="{&quot;StringDB&quot;: &quot;physical&quot;, &quot;StringEvidence&quot;: &quot;database:0.896,coexpression:0.467,experiments:0.043&quot;, &quot;String_Score_Physical&quot;: 904, &quot;String_Score_Combined&quot;: 948}"/>
  </edge>
  <edge label="816867 (pp) 820120" source="44" target="132">
    <att type="string" name="canonicalName" value="816867 (pp) 820120"/>
    <att type="string" name="interaction" value="pp"/>
    <att type="int" name="SCORE" value="904"/>
    <att type="string" name="support" value="{&quot;StringDB&quot;: &quot;physical&quot;, &quot;StringEvidence&quot;: &quot;database:0.896,coexpression:0.490,experiments:0.046&quot;, &quot;String_Score_Physical&quot;: 904, &quot;String_Score_Combined&quot;: 951}"/>
  </edge>
  <edge label="816867 (pp) 820313" source="44" target="139">
    <att type="string" name="canonicalName" value="816867 (pp) 820313"/>
    <att type="string" name="interaction" value="pp"/>
    <att type="int" name="SCORE" value="905"/>
    <att type="string" name="support" value="{&quot;StringDB&quot;: &quot;physical&quot;, &quot;StringEvidence&quot;: &quot;database:0.896,coexpression:0.224,experiments:0.054,textmining:0.014&quot;, &quot;String_Score_Physical&quot;: 905, &quot;String_Score_Combined&quot;: 927}"/>
  </edge>
  <edge label="816867 (pp) 820367" source="44" target="142">
    <att type="string" name="canonicalName" value="816867 (pp) 820367"/>
    <att type="string" name="interaction" value="pp"/>
    <att type="int" name="SCORE" value="906"/>
    <att type="string" name="support" value="{&quot;StringDB&quot;: &quot;physical&quot;, &quot;StringEvidence&quot;: &quot;database:0.896,coexpression:0.226,experiments:0.065,textmining:0.010&quot;, &quot;String_Score_Physical&quot;: 906, &quot;String_Score_Combined&quot;: 928}"/>
  </edge>
  <edge label="816867 (pp) 822264" source="44" target="207">
    <att type="string" name="canonicalName" value="816867 (pp) 822264"/>
    <att type="string" name="interaction" value="pp"/>
    <att type="int" name="SCORE" value="215"/>
    <att type="string" name="support" value="{&quot;StringDB&quot;: &quot;physical&quot;, &quot;StringEvidence&quot;: &quot;experiments:0.181,textmining:0.015,coexpression:0.006&quot;, &quot;String_Score_Physical&quot;: 215, &quot;String_Score_Combined&quot;: 231}"/>
  </edge>
  <edge label="816867 (pp) 823891" source="44" target="229">
    <att type="string" name="canonicalName" value="816867 (pp) 823891"/>
    <att type="string" name="interaction" value="pp"/>
    <att type="int" name="SCORE" value="900"/>
    <att type="string" name="support" value="{&quot;StringDB&quot;: &quot;physical&quot;, &quot;StringEvidence&quot;: &quot;database:0.896,coexpression:0.307&quot;, &quot;String_Score_Physical&quot;: 900, &quot;String_Score_Combined&quot;: 930}"/>
  </edge>
  <edge label="816867 (pp) 825025" source="44" target="273">
    <att type="string" name="canonicalName" value="816867 (pp) 825025"/>
    <att type="string" name="interaction" value="pp"/>
    <att type="int" name="SCORE" value="224"/>
    <att type="string" name="support" value="{&quot;StringDB&quot;: &quot;physical&quot;, &quot;StringEvidence&quot;: &quot;experiments:0.192,textmining:0.192,coexpression:0.062&quot;, &quot;String_Score_Physical&quot;: 224, &quot;String_Score_Combined&quot;: 412}"/>
  </edge>
  <edge label="816867 (pp) 825194" source="44" target="277">
    <att type="string" name="canonicalName" value="816867 (pp) 825194"/>
    <att type="string" name="interaction" value="pp"/>
    <att type="int" name="SCORE" value="952"/>
    <att type="string" name="support" value="{&quot;StringDB&quot;: &quot;physical&quot;, &quot;StringEvidence&quot;: &quot;database:0.896,textmining:0.633,experiments:0.527,coexpression:0.130&quot;, &quot;String_Score_Physical&quot;: 952, &quot;String_Score_Combined&quot;: 984}"/>
  </edge>
  <edge label="816867 (pp) 826637" source="44" target="299">
    <att type="string" name="canonicalName" value="816867 (pp) 826637"/>
    <att type="string" name="interaction" value="pp"/>
    <att type="int" name="SCORE" value="908"/>
    <att type="string" name="support" value="{&quot;StringDB&quot;: &quot;physical&quot;, &quot;StringEvidence&quot;: &quot;database:0.896,coexpression:0.259,experiments:0.086,textmining:0.032&quot;, &quot;String_Score_Physical&quot;: 908, &quot;String_Score_Combined&quot;: 934}"/>
  </edge>
  <edge label="816867 (pp) 826746" source="44" target="302">
    <att type="string" name="canonicalName" value="816867 (pp) 826746"/>
    <att type="string" name="interaction" value="pp"/>
    <att type="int" name="SCORE" value="907"/>
    <att type="string" name="support" value="{&quot;StringDB&quot;: &quot;physical&quot;, &quot;StringEvidence&quot;: &quot;database:0.896,coexpression:0.273,textmining:0.104,experiments:0.075&quot;, &quot;String_Score_Physical&quot;: 907, &quot;String_Score_Combined&quot;: 939}"/>
  </edge>
  <edge label="816867 (pp) 827375" source="44" target="323">
    <att type="string" name="canonicalName" value="816867 (pp) 827375"/>
    <att type="string" name="interaction" value="pp"/>
    <att type="int" name="SCORE" value="904"/>
    <att type="string" name="support" value="{&quot;StringDB&quot;: &quot;physical&quot;, &quot;StringEvidence&quot;: &quot;database:0.896,coexpression:0.355,experiments:0.046&quot;, &quot;String_Score_Physical&quot;: 904, &quot;String_Score_Combined&quot;: 938}"/>
  </edge>
  <edge label="816867 (pp) 827451" source="44" target="327">
    <att type="string" name="canonicalName" value="816867 (pp) 827451"/>
    <att type="string" name="interaction" value="pp"/>
    <att type="int" name="SCORE" value="904"/>
    <att type="string" name="support" value="{&quot;StringDB&quot;: &quot;physical&quot;, &quot;StringEvidence&quot;: &quot;database:0.896,coexpression:0.502,experiments:0.046&quot;, &quot;String_Score_Physical&quot;: 904, &quot;String_Score_Combined&quot;: 952}"/>
  </edge>
  <edge label="816867 (pp) 828004" source="44" target="338">
    <att type="string" name="canonicalName" value="816867 (pp) 828004"/>
    <att type="string" name="interaction" value="pp"/>
    <att type="int" name="SCORE" value="900"/>
    <att type="string" name="support" value="{&quot;StringDB&quot;: &quot;physical&quot;, &quot;StringEvidence&quot;: &quot;database:0.896,coexpression:0.241,experiments:0.009,textmining:0.005&quot;, &quot;String_Score_Physical&quot;: 900, &quot;String_Score_Combined&quot;: 925}"/>
  </edge>
  <edge label="816867 (pp) 828729" source="44" target="359">
    <att type="string" name="canonicalName" value="816867 (pp) 828729"/>
    <att type="string" name="interaction" value="pp"/>
    <att type="int" name="SCORE" value="900"/>
    <att type="string" name="support" value="{&quot;StringDB&quot;: &quot;physical&quot;, &quot;StringEvidence&quot;: &quot;database:0.896,coexpression:0.165&quot;, &quot;String_Score_Physical&quot;: 900, &quot;String_Score_Combined&quot;: 916}"/>
  </edge>
  <edge label="816867 (pp) 829557" source="44" target="389">
    <att type="string" name="canonicalName" value="816867 (pp) 829557"/>
    <att type="string" name="interaction" value="pp"/>
    <att type="int" name="SCORE" value="900"/>
    <att type="string" name="support" value="{&quot;StringDB&quot;: &quot;physical&quot;, &quot;StringEvidence&quot;: &quot;textmining:0.899,database:0.896,coexpression:0.060&quot;, &quot;String_Score_Physical&quot;: 900, &quot;String_Score_Combined&quot;: 909}"/>
  </edge>
  <edge label="816867 (pp) 830810" source="44" target="428">
    <att type="string" name="canonicalName" value="816867 (pp) 830810"/>
    <att type="string" name="interaction" value="pp"/>
    <att type="int" name="SCORE" value="900"/>
    <att type="string" name="support" value="{&quot;StringDB&quot;: &quot;physical&quot;, &quot;StringEvidence&quot;: &quot;database:0.896,coexpression:0.228&quot;, &quot;String_Score_Physical&quot;: 900, &quot;String_Score_Combined&quot;: 922}"/>
  </edge>
  <edge label="816867 (pp) 830900" source="44" target="433">
    <att type="string" name="canonicalName" value="816867 (pp) 830900"/>
    <att type="string" name="interaction" value="pp"/>
    <att type="int" name="SCORE" value="904"/>
    <att type="string" name="support" value="{&quot;StringDB&quot;: &quot;physical&quot;, &quot;StringEvidence&quot;: &quot;database:0.896,coexpression:0.346,textmining:0.239,experiments:0.046&quot;, &quot;String_Score_Physical&quot;: 904, &quot;String_Score_Combined&quot;: 952}"/>
  </edge>
  <edge label="816867 (pp) 830950" source="44" target="434">
    <att type="string" name="canonicalName" value="816867 (pp) 830950"/>
    <att type="string" name="interaction" value="pp"/>
    <att type="int" name="SCORE" value="247"/>
    <att type="string" name="support" value="{&quot;StringDB&quot;: &quot;physical&quot;, &quot;StringEvidence&quot;: &quot;experiments:0.216&quot;, &quot;String_Score_Physical&quot;: 247, &quot;String_Score_Combined&quot;: 248}"/>
  </edge>
  <edge label="816867 (pp) 831692" source="44" target="461">
    <att type="string" name="canonicalName" value="816867 (pp) 831692"/>
    <att type="string" name="interaction" value="pp"/>
    <att type="int" name="SCORE" value="900"/>
    <att type="string" name="support" value="{&quot;StringDB&quot;: &quot;physical&quot;, &quot;StringEvidence&quot;: &quot;database:0.896,coexpression:0.218,experiments:0.007,textmining:0.007&quot;, &quot;String_Score_Physical&quot;: 900, &quot;String_Score_Combined&quot;: 922}"/>
  </edge>
  <edge label="816867 (pp) 831899" source="44" target="468">
    <att type="string" name="canonicalName" value="816867 (pp) 831899"/>
    <att type="string" name="interaction" value="pp"/>
    <att type="int" name="SCORE" value="397"/>
    <att type="string" name="support" value="{&quot;StringDB&quot;: &quot;physical&quot;, &quot;StringEvidence&quot;: &quot;experiments:0.372&quot;, &quot;BioGrid&quot;: &quot;physical&quot;, &quot;BioGrid_PubMed&quot;: &quot;23667124&quot;, &quot;BioGrid_Type&quot;: &quot;Affinity Capture-MS&quot;, &quot;String_Score_Physical&quot;: 397, &quot;String_Score_Combined&quot;: 397}"/>
  </edge>
  <edge label="816867 (pp) 831956" source="44" target="469">
    <att type="string" name="canonicalName" value="816867 (pp) 831956"/>
    <att type="string" name="interaction" value="pp"/>
    <att type="int" name="SCORE" value="904"/>
    <att type="string" name="support" value="{&quot;StringDB&quot;: &quot;physical&quot;, &quot;StringEvidence&quot;: &quot;database:0.896,coexpression:0.250,experiments:0.044,textmining:0.006&quot;, &quot;String_Score_Physical&quot;: 904, &quot;String_Score_Combined&quot;: 928}"/>
  </edge>
  <edge label="816867 (pp) 832060" source="44" target="471">
    <att type="string" name="canonicalName" value="816867 (pp) 832060"/>
    <att type="string" name="interaction" value="pp"/>
    <att type="int" name="SCORE" value="902"/>
    <att type="string" name="support" value="{&quot;StringDB&quot;: &quot;physical&quot;, &quot;StringEvidence&quot;: &quot;database:0.896,textmining:0.038,experiments:0.029&quot;, &quot;String_Score_Physical&quot;: 902, &quot;String_Score_Combined&quot;: 906}"/>
  </edge>
  <edge label="816867 (pp) 832305" source="44" target="482">
    <att type="string" name="canonicalName" value="816867 (pp) 832305"/>
    <att type="string" name="interaction" value="pp"/>
    <att type="int" name="SCORE" value="911"/>
    <att type="string" name="support" value="{&quot;StringDB&quot;: &quot;physical&quot;, &quot;StringEvidence&quot;: &quot;database:0.896,coexpression:0.416,experiments:0.119&quot;, &quot;String_Score_Physical&quot;: 911, &quot;String_Score_Combined&quot;: 948}"/>
  </edge>
  <edge label="816867 (pp) 832826" source="44" target="492">
    <att type="string" name="canonicalName" value="816867 (pp) 832826"/>
    <att type="string" name="interaction" value="pp"/>
    <att type="int" name="SCORE" value="903"/>
    <att type="string" name="support" value="{&quot;StringDB&quot;: &quot;physical&quot;, &quot;StringEvidence&quot;: &quot;database:0.896,coexpression:0.218,textmining:0.208,experiments:0.030&quot;, &quot;String_Score_Physical&quot;: 903, &quot;String_Score_Combined&quot;: 939}"/>
  </edge>
  <edge label="816867 (pp) 832832" source="44" target="493">
    <att type="string" name="canonicalName" value="816867 (pp) 832832"/>
    <att type="string" name="interaction" value="pp"/>
    <att type="int" name="SCORE" value="900"/>
    <att type="string" name="support" value="{&quot;StringDB&quot;: &quot;physical&quot;, &quot;StringEvidence&quot;: &quot;database:0.896,coexpression:0.112,experiments:0.007&quot;, &quot;String_Score_Physical&quot;: 900, &quot;String_Score_Combined&quot;: 911}"/>
  </edge>
  <edge label="816867 (pp) 832848" source="44" target="494">
    <att type="string" name="canonicalName" value="816867 (pp) 832848"/>
    <att type="string" name="interaction" value="pp"/>
    <att type="int" name="SCORE" value="904"/>
    <att type="string" name="support" value="{&quot;StringDB&quot;: &quot;physical&quot;, &quot;StringEvidence&quot;: &quot;database:0.896,coexpression:0.227,textmining:0.051,experiments:0.043&quot;, &quot;String_Score_Physical&quot;: 904, &quot;String_Score_Combined&quot;: 929}"/>
  </edge>
  <edge label="816867 (pp) 836117" source="44" target="576">
    <att type="string" name="canonicalName" value="816867 (pp) 836117"/>
    <att type="string" name="interaction" value="pp"/>
    <att type="int" name="SCORE" value="272"/>
    <att type="string" name="support" value="{&quot;StringDB&quot;: &quot;physical&quot;, &quot;StringEvidence&quot;: &quot;experiments:0.241,textmining:0.097,coexpression:0.019&quot;, &quot;String_Score_Physical&quot;: 272, &quot;String_Score_Combined&quot;: 312}"/>
  </edge>
  <edge label="816867 (pp) 836238" source="44" target="580">
    <att type="string" name="canonicalName" value="816867 (pp) 836238"/>
    <att type="string" name="interaction" value="pp"/>
    <att type="int" name="SCORE" value="900"/>
    <att type="string" name="support" value="{&quot;StringDB&quot;: &quot;physical&quot;, &quot;StringEvidence&quot;: &quot;database:0.896,coexpression:0.512,experiments:0.008,textmining:0.003&quot;, &quot;String_Score_Physical&quot;: 900, &quot;String_Score_Combined&quot;: 951}"/>
  </edge>
  <edge label="816867 (pp) 837307" source="44" target="617">
    <att type="string" name="canonicalName" value="816867 (pp) 837307"/>
    <att type="string" name="interaction" value="pp"/>
    <att type="int" name="SCORE" value="315"/>
    <att type="string" name="support" value="{&quot;StringDB&quot;: &quot;physical&quot;, &quot;StringEvidence&quot;: &quot;experiments:0.287,textmining:0.223,coexpression:0.140&quot;, &quot;String_Score_Physical&quot;: 315, &quot;String_Score_Combined&quot;: 542}"/>
  </edge>
  <edge label="816867 (pp) 837309" source="44" target="618">
    <att type="string" name="canonicalName" value="816867 (pp) 837309"/>
    <att type="string" name="interaction" value="pp"/>
    <att type="int" name="SCORE" value="315"/>
    <att type="string" name="support" value="{&quot;StringDB&quot;: &quot;physical&quot;, &quot;StringEvidence&quot;: &quot;experiments:0.287,textmining:0.223,coexpression:0.201&quot;, &quot;String_Score_Physical&quot;: 315, &quot;String_Score_Combined&quot;: 575}"/>
  </edge>
  <edge label="816867 (pp) 837627" source="44" target="628">
    <att type="string" name="canonicalName" value="816867 (pp) 837627"/>
    <att type="string" name="interaction" value="pp"/>
    <att type="int" name="SCORE" value="900"/>
    <att type="string" name="support" value="{&quot;StringDB&quot;: &quot;physical&quot;, &quot;StringEvidence&quot;: &quot;database:0.896,coexpression:0.193,textmining:0.185&quot;, &quot;String_Score_Physical&quot;: 900, &quot;String_Score_Combined&quot;: 934}"/>
  </edge>
  <edge label="816867 (pp) 837993" source="44" target="642">
    <att type="string" name="canonicalName" value="816867 (pp) 837993"/>
    <att type="string" name="interaction" value="pp"/>
    <att type="int" name="SCORE" value="900"/>
    <att type="string" name="support" value="{&quot;StringDB&quot;: &quot;physical&quot;, &quot;StringEvidence&quot;: &quot;database:0.896,coexpression:0.213,textmining:0.067,experiments:0.002&quot;, &quot;String_Score_Physical&quot;: 900, &quot;String_Score_Combined&quot;: 926}"/>
  </edge>
  <edge label="816867 (pp) 839453" source="44" target="682">
    <att type="string" name="canonicalName" value="816867 (pp) 839453"/>
    <att type="string" name="interaction" value="pp"/>
    <att type="int" name="SCORE" value="323"/>
    <att type="string" name="support" value="{&quot;StringDB&quot;: &quot;physical&quot;, &quot;StringEvidence&quot;: &quot;experiments:0.295,coexpression:0.092&quot;, &quot;BioGrid&quot;: &quot;physical&quot;, &quot;BioGrid_PubMed&quot;: &quot;20706207&quot;, &quot;BioGrid_Type&quot;: &quot;Affinity Capture-MS&quot;, &quot;String_Score_Physical&quot;: 323, &quot;String_Score_Combined&quot;: 385}"/>
  </edge>
  <edge label="816867 (pp) 843063" source="44" target="769">
    <att type="string" name="canonicalName" value="816867 (pp) 843063"/>
    <att type="string" name="interaction" value="pp"/>
    <att type="int" name="SCORE" value="903"/>
    <att type="string" name="support" value="{&quot;StringDB&quot;: &quot;physical&quot;, &quot;StringEvidence&quot;: &quot;database:0.896,coexpression:0.285,experiments:0.040&quot;, &quot;String_Score_Physical&quot;: 903, &quot;String_Score_Combined&quot;: 931}"/>
  </edge>
  <edge label="816867 (pp) 843694" source="44" target="782">
    <att type="string" name="canonicalName" value="816867 (pp) 843694"/>
    <att type="string" name="interaction" value="pp"/>
    <att type="int" name="SCORE" value="247"/>
    <att type="string" name="support" value="{&quot;StringDB&quot;: &quot;physical&quot;, &quot;StringEvidence&quot;: &quot;experiments:0.216&quot;, &quot;String_Score_Physical&quot;: 247, &quot;String_Score_Combined&quot;: 248}"/>
  </edge>
  <edge label="816867 (pp) 844406" source="44" target="805">
    <att type="string" name="canonicalName" value="816867 (pp) 844406"/>
    <att type="string" name="interaction" value="pp"/>
    <att type="int" name="SCORE" value="267"/>
    <att type="string" name="support" value="{&quot;StringDB&quot;: &quot;physical&quot;, &quot;StringEvidence&quot;: &quot;experiments:0.236,textmining:0.032&quot;, &quot;String_Score_Physical&quot;: 267, &quot;String_Score_Combined&quot;: 290}"/>
  </edge>
  <edge label="816931 (pp) 817158" source="45" target="50">
    <att type="string" name="canonicalName" value="816931 (pp) 817158"/>
    <att type="string" name="interaction" value="pp"/>
    <att type="int" name="SCORE" value="208"/>
    <att type="string" name="support" value="{&quot;BioGrid&quot;: &quot;physical&quot;, &quot;BioGrid_PubMed&quot;: &quot;24833385&quot;, &quot;BioGrid_Type&quot;: &quot;PCA&quot;}"/>
  </edge>
  <edge label="816951 (pp) 817158" source="46" target="50">
    <att type="string" name="canonicalName" value="816951 (pp) 817158"/>
    <att type="string" name="interaction" value="pp"/>
    <att type="int" name="SCORE" value="208"/>
    <att type="string" name="support" value="{&quot;BioGrid&quot;: &quot;physical&quot;, &quot;BioGrid_PubMed&quot;: &quot;24833385&quot;, &quot;BioGrid_Type&quot;: &quot;PCA&quot;}"/>
  </edge>
  <edge label="816951 (pp) 828439" source="46" target="349">
    <att type="string" name="canonicalName" value="816951 (pp) 828439"/>
    <att type="string" name="interaction" value="pp"/>
    <att type="int" name="SCORE" value="246"/>
    <att type="string" name="support" value="{&quot;StringDB&quot;: &quot;physical&quot;, &quot;StringEvidence&quot;: &quot;experiments:0.215&quot;, &quot;BioGrid&quot;: &quot;physical&quot;, &quot;BioGrid_PubMed&quot;: &quot;24833385&quot;, &quot;BioGrid_Type&quot;: &quot;PCA&quot;, &quot;String_Score_Physical&quot;: 246, &quot;String_Score_Combined&quot;: 246}"/>
  </edge>
  <edge label="817022 (pp) 821147" source="47" target="171">
    <att type="string" name="canonicalName" value="817022 (pp) 821147"/>
    <att type="string" name="interaction" value="pp"/>
    <att type="int" name="SCORE" value="650"/>
    <att type="string" name="support" value="{&quot;StringDB&quot;: &quot;physical&quot;, &quot;StringEvidence&quot;: &quot;database:0.635,textmining:0.067&quot;, &quot;String_Score_Physical&quot;: 650, &quot;String_Score_Combined&quot;: 673}"/>
  </edge>
  <edge label="817022 (pp) 833436" source="47" target="500">
    <att type="string" name="canonicalName" value="817022 (pp) 833436"/>
    <att type="string" name="interaction" value="pp"/>
    <att type="int" name="SCORE" value="650"/>
    <att type="string" name="support" value="{&quot;StringDB&quot;: &quot;physical&quot;, &quot;StringEvidence&quot;: &quot;database:0.635,textmining:0.208,neighborhood:0.102&quot;, &quot;String_Score_Physical&quot;: 650, &quot;String_Score_Combined&quot;: 751}"/>
  </edge>
  <edge label="817022 (pp) 833613" source="47" target="503">
    <att type="string" name="canonicalName" value="817022 (pp) 833613"/>
    <att type="string" name="interaction" value="pp"/>
    <att type="int" name="SCORE" value="600"/>
    <att type="string" name="support" value="{&quot;StringDB&quot;: &quot;physical&quot;, &quot;StringEvidence&quot;: &quot;database:0.583,cooccurrence:0.422,textmining:0.041&quot;, &quot;String_Score_Physical&quot;: 600, &quot;String_Score_Combined&quot;: 612}"/>
  </edge>
  <edge label="817022 (pp) 835480" source="47" target="557">
    <att type="string" name="canonicalName" value="817022 (pp) 835480"/>
    <att type="string" name="interaction" value="pp"/>
    <att type="int" name="SCORE" value="600"/>
    <att type="string" name="support" value="{&quot;StringDB&quot;: &quot;physical&quot;, &quot;StringEvidence&quot;: &quot;textmining:0.827,database:0.583,cooccurrence:0.419&quot;, &quot;String_Score_Physical&quot;: 600, &quot;String_Score_Combined&quot;: 630}"/>
  </edge>
  <edge label="817022 (pp) 837168" source="47" target="606">
    <att type="string" name="canonicalName" value="817022 (pp) 837168"/>
    <att type="string" name="interaction" value="pp"/>
    <att type="int" name="SCORE" value="900"/>
    <att type="string" name="support" value="{&quot;StringDB&quot;: &quot;physical&quot;, &quot;StringEvidence&quot;: &quot;database:0.896,textmining:0.800,coexpression:0.380&quot;, &quot;String_Score_Physical&quot;: 900, &quot;String_Score_Combined&quot;: 987}"/>
  </edge>
  <edge label="817022 (pp) 842580" source="47" target="753">
    <att type="string" name="canonicalName" value="817022 (pp) 842580"/>
    <att type="string" name="interaction" value="pp"/>
    <att type="int" name="SCORE" value="600"/>
    <att type="string" name="support" value="{&quot;StringDB&quot;: &quot;physical&quot;, &quot;StringEvidence&quot;: &quot;database:0.583,textmining:0.272&quot;, &quot;String_Score_Physical&quot;: 600, &quot;String_Score_Combined&quot;: 708}"/>
  </edge>
  <edge label="817055 (pp) 819743" source="48" target="123">
    <att type="string" name="canonicalName" value="817055 (pp) 819743"/>
    <att type="string" name="interaction" value="pp"/>
    <att type="int" name="SCORE" value="194"/>
    <att type="string" name="support" value="{&quot;StringDB&quot;: &quot;physical&quot;, &quot;StringEvidence&quot;: &quot;experiments:0.160,coexpression:0.054,textmining:0.032,neighborhood:0.019&quot;, &quot;String_Score_Physical&quot;: 194, &quot;String_Score_Combined&quot;: 276}"/>
  </edge>
  <edge label="817055 (pp) 821495" source="48" target="185">
    <att type="string" name="canonicalName" value="817055 (pp) 821495"/>
    <att type="string" name="interaction" value="pp"/>
    <att type="int" name="SCORE" value="264"/>
    <att type="string" name="support" value="{&quot;StringDB&quot;: &quot;physical&quot;, &quot;StringEvidence&quot;: &quot;experiments:0.233,textmining:0.013&quot;, &quot;String_Score_Physical&quot;: 264, &quot;String_Score_Combined&quot;: 273}"/>
  </edge>
  <edge label="817055 (pp) 832352" source="48" target="483">
    <att type="string" name="canonicalName" value="817055 (pp) 832352"/>
    <att type="string" name="interaction" value="pp"/>
    <att type="int" name="SCORE" value="192"/>
    <att type="string" name="support" value="{&quot;StringDB&quot;: &quot;physical&quot;, &quot;StringEvidence&quot;: &quot;textmining:0.223,experiments:0.157&quot;, &quot;String_Score_Physical&quot;: 192, &quot;String_Score_Combined&quot;: 372}"/>
  </edge>
  <edge label="817055 (pp) 833487" source="48" target="501">
    <att type="string" name="canonicalName" value="817055 (pp) 833487"/>
    <att type="string" name="interaction" value="pp"/>
    <att type="int" name="SCORE" value="298"/>
    <att type="string" name="support" value="{&quot;StringDB&quot;: &quot;physical&quot;, &quot;StringEvidence&quot;: &quot;textmining:0.351,experiments:0.268&quot;, &quot;String_Score_Physical&quot;: 298, &quot;String_Score_Combined&quot;: 544}"/>
  </edge>
  <edge label="817055 (pp) 836661" source="48" target="590">
    <att type="string" name="canonicalName" value="817055 (pp) 836661"/>
    <att type="string" name="interaction" value="pp"/>
    <att type="int" name="SCORE" value="315"/>
    <att type="string" name="support" value="{&quot;StringDB&quot;: &quot;physical&quot;, &quot;StringEvidence&quot;: &quot;textmining:0.305,experiments:0.287&quot;, &quot;String_Score_Physical&quot;: 315, &quot;String_Score_Combined&quot;: 524}"/>
  </edge>
  <edge label="817055 (pp) 836806" source="48" target="599">
    <att type="string" name="canonicalName" value="817055 (pp) 836806"/>
    <att type="string" name="interaction" value="pp"/>
    <att type="int" name="SCORE" value="264"/>
    <att type="string" name="support" value="{&quot;StringDB&quot;: &quot;physical&quot;, &quot;StringEvidence&quot;: &quot;experiments:0.233,textmining:0.013&quot;, &quot;String_Score_Physical&quot;: 264, &quot;String_Score_Combined&quot;: 273}"/>
  </edge>
  <edge label="817055 (pp) 836899" source="48" target="602">
    <att type="string" name="canonicalName" value="817055 (pp) 836899"/>
    <att type="string" name="interaction" value="pp"/>
    <att type="int" name="SCORE" value="258"/>
    <att type="string" name="support" value="{&quot;StringDB&quot;: &quot;physical&quot;, &quot;StringEvidence&quot;: &quot;textmining:0.244,experiments:0.226,coexpression:0.007&quot;, &quot;String_Score_Physical&quot;: 258, &quot;String_Score_Combined&quot;: 443}"/>
  </edge>
  <edge label="817055 (pp) 837279" source="48" target="612">
    <att type="string" name="canonicalName" value="817055 (pp) 837279"/>
    <att type="string" name="interaction" value="pp"/>
    <att type="int" name="SCORE" value="216"/>
    <att type="string" name="support" value="{&quot;StringDB&quot;: &quot;physical&quot;, &quot;StringEvidence&quot;: &quot;experiments:0.182,textmining:0.128&quot;, &quot;String_Score_Physical&quot;: 216, &quot;String_Score_Combined&quot;: 316}"/>
  </edge>
  <edge label="817055 (pp) 837297" source="48" target="615">
    <att type="string" name="canonicalName" value="817055 (pp) 837297"/>
    <att type="string" name="interaction" value="pp"/>
    <att type="int" name="SCORE" value="216"/>
    <att type="string" name="support" value="{&quot;StringDB&quot;: &quot;physical&quot;, &quot;StringEvidence&quot;: &quot;experiments:0.182,textmining:0.128&quot;, &quot;String_Score_Physical&quot;: 216, &quot;String_Score_Combined&quot;: 316}"/>
  </edge>
  <edge label="817055 (pp) 838690" source="48" target="668">
    <att type="string" name="canonicalName" value="817055 (pp) 838690"/>
    <att type="string" name="interaction" value="pp"/>
    <att type="int" name="SCORE" value="208"/>
    <att type="string" name="support" value="{&quot;StringDB&quot;: &quot;functional&quot;, &quot;StringEvidence&quot;: &quot;coexpression:0.217,textmining:0.032,neighborhood:0.019&quot;, &quot;BioGrid&quot;: &quot;physical&quot;, &quot;BioGrid_PubMed&quot;: &quot;32191846&quot;, &quot;BioGrid_Type&quot;: &quot;Co-fractionation&quot;, &quot;BioGrid_Score&quot;: &quot;0.566177711&quot;, &quot;String_Score_Combined&quot;: 286, &quot;String_Score_Physical&quot;: 208}"/>
  </edge>
  <edge label="817055 (pp) 842395" source="48" target="745">
    <att type="string" name="canonicalName" value="817055 (pp) 842395"/>
    <att type="string" name="interaction" value="pp"/>
    <att type="int" name="SCORE" value="272"/>
    <att type="string" name="support" value="{&quot;StringDB&quot;: &quot;physical&quot;, &quot;StringEvidence&quot;: &quot;experiments:0.241,textmining:0.051,coexpression:0.042&quot;, &quot;String_Score_Physical&quot;: 272, &quot;String_Score_Combined&quot;: 338}"/>
  </edge>
  <edge label="817055 (pp) 843984" source="48" target="793">
    <att type="string" name="canonicalName" value="817055 (pp) 843984"/>
    <att type="string" name="interaction" value="pp"/>
    <att type="int" name="SCORE" value="209"/>
    <att type="string" name="support" value="{&quot;StringDB&quot;: &quot;physical&quot;, &quot;StringEvidence&quot;: &quot;experiments:0.175,coexpression:0.058,textmining:0.013&quot;, &quot;String_Score_Physical&quot;: 209, &quot;String_Score_Combined&quot;: 264}"/>
  </edge>
  <edge label="817055 (pp) 844785" source="48" target="820">
    <att type="string" name="canonicalName" value="817055 (pp) 844785"/>
    <att type="string" name="interaction" value="pp"/>
    <att type="int" name="SCORE" value="263"/>
    <att type="string" name="support" value="{&quot;StringDB&quot;: &quot;physical&quot;, &quot;StringEvidence&quot;: &quot;experiments:0.231,textmining:0.017,coexpression:0.003&quot;, &quot;String_Score_Physical&quot;: 263, &quot;String_Score_Combined&quot;: 277}"/>
  </edge>
  <edge label="817076 (pp) 821533" source="49" target="187">
    <att type="string" name="canonicalName" value="817076 (pp) 821533"/>
    <att type="string" name="interaction" value="pp"/>
    <att type="int" name="SCORE" value="900"/>
    <att type="string" name="support" value="{&quot;StringDB&quot;: &quot;physical&quot;, &quot;StringEvidence&quot;: &quot;database:0.896&quot;, &quot;String_Score_Physical&quot;: 900, &quot;String_Score_Combined&quot;: 900}"/>
  </edge>
  <edge label="817076 (pp) 823815" source="49" target="224">
    <att type="string" name="canonicalName" value="817076 (pp) 823815"/>
    <att type="string" name="interaction" value="pp"/>
    <att type="int" name="SCORE" value="900"/>
    <att type="string" name="support" value="{&quot;StringDB&quot;: &quot;physical&quot;, &quot;StringEvidence&quot;: &quot;database:0.896&quot;, &quot;String_Score_Physical&quot;: 900, &quot;String_Score_Combined&quot;: 900}"/>
  </edge>
  <edge label="817076 (pp) 824973" source="49" target="271">
    <att type="string" name="canonicalName" value="817076 (pp) 824973"/>
    <att type="string" name="interaction" value="pp"/>
    <att type="int" name="SCORE" value="900"/>
    <att type="string" name="support" value="{&quot;StringDB&quot;: &quot;physical&quot;, &quot;StringEvidence&quot;: &quot;database:0.896&quot;, &quot;String_Score_Physical&quot;: 900, &quot;String_Score_Combined&quot;: 900}"/>
  </edge>
  <edge label="817076 (pp) 825171" source="49" target="276">
    <att type="string" name="canonicalName" value="817076 (pp) 825171"/>
    <att type="string" name="interaction" value="pp"/>
    <att type="int" name="SCORE" value="900"/>
    <att type="string" name="support" value="{&quot;StringDB&quot;: &quot;physical&quot;, &quot;StringEvidence&quot;: &quot;database:0.896&quot;, &quot;String_Score_Physical&quot;: 900, &quot;String_Score_Combined&quot;: 900}"/>
  </edge>
  <edge label="817076 (pp) 832038" source="49" target="470">
    <att type="string" name="canonicalName" value="817076 (pp) 832038"/>
    <att type="string" name="interaction" value="pp"/>
    <att type="int" name="SCORE" value="900"/>
    <att type="string" name="support" value="{&quot;StringDB&quot;: &quot;physical&quot;, &quot;StringEvidence&quot;: &quot;database:0.896&quot;, &quot;String_Score_Physical&quot;: 900, &quot;String_Score_Combined&quot;: 900}"/>
  </edge>
  <edge label="817076 (pp) 832631" source="49" target="488">
    <att type="string" name="canonicalName" value="817076 (pp) 832631"/>
    <att type="string" name="interaction" value="pp"/>
    <att type="int" name="SCORE" value="900"/>
    <att type="string" name="support" value="{&quot;StringDB&quot;: &quot;physical&quot;, &quot;StringEvidence&quot;: &quot;database:0.896&quot;, &quot;String_Score_Physical&quot;: 900, &quot;String_Score_Combined&quot;: 900}"/>
  </edge>
  <edge label="817076 (pp) 836494" source="49" target="584">
    <att type="string" name="canonicalName" value="817076 (pp) 836494"/>
    <att type="string" name="interaction" value="pp"/>
    <att type="int" name="SCORE" value="211"/>
    <att type="string" name="support" value="{&quot;StringDB&quot;: &quot;physical&quot;, &quot;StringEvidence&quot;: &quot;experiments:0.177,textmining:0.013&quot;, &quot;String_Score_Physical&quot;: 211, &quot;String_Score_Combined&quot;: 220}"/>
  </edge>
  <edge label="817076 (pp) 838604" source="49" target="663">
    <att type="string" name="canonicalName" value="817076 (pp) 838604"/>
    <att type="string" name="interaction" value="pp"/>
    <att type="int" name="SCORE" value="900"/>
    <att type="string" name="support" value="{&quot;StringDB&quot;: &quot;physical&quot;, &quot;StringEvidence&quot;: &quot;database:0.896&quot;, &quot;String_Score_Physical&quot;: 900, &quot;String_Score_Combined&quot;: 900}"/>
  </edge>
  <edge label="817076 (pp) 842036" source="49" target="732">
    <att type="string" name="canonicalName" value="817076 (pp) 842036"/>
    <att type="string" name="interaction" value="pp"/>
    <att type="int" name="SCORE" value="900"/>
    <att type="string" name="support" value="{&quot;StringDB&quot;: &quot;physical&quot;, &quot;StringEvidence&quot;: &quot;database:0.896&quot;, &quot;String_Score_Physical&quot;: 900, &quot;String_Score_Combined&quot;: 900}"/>
  </edge>
  <edge label="817076 (pp) 842854" source="49" target="765">
    <att type="string" name="canonicalName" value="817076 (pp) 842854"/>
    <att type="string" name="interaction" value="pp"/>
    <att type="int" name="SCORE" value="917"/>
    <att type="string" name="support" value="{&quot;StringDB&quot;: &quot;physical&quot;, &quot;StringEvidence&quot;: &quot;database:0.896,experiments:0.177,textmining:0.013&quot;, &quot;String_Score_Physical&quot;: 917, &quot;String_Score_Combined&quot;: 918}"/>
  </edge>
  <edge label="817076 (pp) 843928" source="49" target="788">
    <att type="string" name="canonicalName" value="817076 (pp) 843928"/>
    <att type="string" name="interaction" value="pp"/>
    <att type="int" name="SCORE" value="900"/>
    <att type="string" name="support" value="{&quot;StringDB&quot;: &quot;physical&quot;, &quot;StringEvidence&quot;: &quot;database:0.896&quot;, &quot;String_Score_Physical&quot;: 900, &quot;String_Score_Combined&quot;: 900}"/>
  </edge>
  <edge label="817158 (pp) 817553" source="50" target="61">
    <att type="string" name="canonicalName" value="817158 (pp) 817553"/>
    <att type="string" name="interaction" value="pp"/>
    <att type="int" name="SCORE" value="208"/>
    <att type="string" name="support" value="{&quot;BioGrid&quot;: &quot;physical&quot;, &quot;BioGrid_PubMed&quot;: &quot;24833385&quot;, &quot;BioGrid_Type&quot;: &quot;PCA&quot;}"/>
  </edge>
  <edge label="817158 (pp) 817986" source="50" target="75">
    <att type="string" name="canonicalName" value="817158 (pp) 817986"/>
    <att type="string" name="interaction" value="pp"/>
    <att type="int" name="SCORE" value="208"/>
    <att type="string" name="support" value="{&quot;BioGrid&quot;: &quot;physical&quot;, &quot;BioGrid_PubMed&quot;: &quot;24833385&quot;, &quot;BioGrid_Type&quot;: &quot;PCA&quot;}"/>
  </edge>
  <edge label="817158 (pp) 819204" source="50" target="107">
    <att type="string" name="canonicalName" value="817158 (pp) 819204"/>
    <att type="string" name="interaction" value="pp"/>
    <att type="int" name="SCORE" value="208"/>
    <att type="string" name="support" value="{&quot;BioGrid&quot;: &quot;physical&quot;, &quot;BioGrid_PubMed&quot;: &quot;24833385&quot;, &quot;BioGrid_Type&quot;: &quot;PCA&quot;}"/>
  </edge>
  <edge label="817158 (pp) 822740" source="50" target="214">
    <att type="string" name="canonicalName" value="817158 (pp) 822740"/>
    <att type="string" name="interaction" value="pp"/>
    <att type="int" name="SCORE" value="208"/>
    <att type="string" name="support" value="{&quot;BioGrid&quot;: &quot;physical&quot;, &quot;BioGrid_PubMed&quot;: &quot;24833385&quot;, &quot;BioGrid_Type&quot;: &quot;PCA&quot;}"/>
  </edge>
  <edge label="817158 (pp) 824129" source="50" target="235">
    <att type="string" name="canonicalName" value="817158 (pp) 824129"/>
    <att type="string" name="interaction" value="pp"/>
    <att type="int" name="SCORE" value="208"/>
    <att type="string" name="support" value="{&quot;BioGrid&quot;: &quot;physical&quot;, &quot;BioGrid_PubMed&quot;: &quot;24833385&quot;, &quot;BioGrid_Type&quot;: &quot;PCA&quot;}"/>
  </edge>
  <edge label="817158 (pp) 824581" source="50" target="257">
    <att type="string" name="canonicalName" value="817158 (pp) 824581"/>
    <att type="string" name="interaction" value="pp"/>
    <att type="int" name="SCORE" value="208"/>
    <att type="string" name="support" value="{&quot;BioGrid&quot;: &quot;physical&quot;, &quot;BioGrid_PubMed&quot;: &quot;24833385&quot;, &quot;BioGrid_Type&quot;: &quot;PCA&quot;}"/>
  </edge>
  <edge label="817158 (pp) 829395" source="50" target="381">
    <att type="string" name="canonicalName" value="817158 (pp) 829395"/>
    <att type="string" name="interaction" value="pp"/>
    <att type="int" name="SCORE" value="208"/>
    <att type="string" name="support" value="{&quot;BioGrid&quot;: &quot;physical&quot;, &quot;BioGrid_PubMed&quot;: &quot;24833385&quot;, &quot;BioGrid_Type&quot;: &quot;PCA&quot;}"/>
  </edge>
  <edge label="817158 (pp) 829662" source="50" target="394">
    <att type="string" name="canonicalName" value="817158 (pp) 829662"/>
    <att type="string" name="interaction" value="pp"/>
    <att type="int" name="SCORE" value="208"/>
    <att type="string" name="support" value="{&quot;BioGrid&quot;: &quot;physical&quot;, &quot;BioGrid_PubMed&quot;: &quot;24833385&quot;, &quot;BioGrid_Type&quot;: &quot;PCA&quot;}"/>
  </edge>
  <edge label="817158 (pp) 830893" source="50" target="432">
    <att type="string" name="canonicalName" value="817158 (pp) 830893"/>
    <att type="string" name="interaction" value="pp"/>
    <att type="int" name="SCORE" value="208"/>
    <att type="string" name="support" value="{&quot;BioGrid&quot;: &quot;physical&quot;, &quot;BioGrid_PubMed&quot;: &quot;24833385&quot;, &quot;BioGrid_Type&quot;: &quot;PCA&quot;}"/>
  </edge>
  <edge label="817158 (pp) 837227" source="50" target="609">
    <att type="string" name="canonicalName" value="817158 (pp) 837227"/>
    <att type="string" name="interaction" value="pp"/>
    <att type="int" name="SCORE" value="214"/>
    <att type="string" name="support" value="{&quot;StringDB&quot;: &quot;physical&quot;, &quot;StringEvidence&quot;: &quot;experiments:0.180&quot;, &quot;BioGrid&quot;: &quot;physical&quot;, &quot;BioGrid_PubMed&quot;: &quot;24833385&quot;, &quot;BioGrid_Type&quot;: &quot;PCA&quot;, &quot;String_Score_Physical&quot;: 214, &quot;String_Score_Combined&quot;: 214}"/>
  </edge>
  <edge label="817158 (pp) 840204" source="50" target="699">
    <att type="string" name="canonicalName" value="817158 (pp) 840204"/>
    <att type="string" name="interaction" value="pp"/>
    <att type="int" name="SCORE" value="208"/>
    <att type="string" name="support" value="{&quot;BioGrid&quot;: &quot;physical&quot;, &quot;BioGrid_PubMed&quot;: &quot;24833385&quot;, &quot;BioGrid_Type&quot;: &quot;PCA&quot;}"/>
  </edge>
  <edge label="817158 (pp) 841177" source="50" target="708">
    <att type="string" name="canonicalName" value="817158 (pp) 841177"/>
    <att type="string" name="interaction" value="pp"/>
    <att type="int" name="SCORE" value="208"/>
    <att type="string" name="support" value="{&quot;BioGrid&quot;: &quot;physical&quot;, &quot;BioGrid_PubMed&quot;: &quot;24833385&quot;, &quot;BioGrid_Type&quot;: &quot;PCA&quot;}"/>
  </edge>
  <edge label="817158 (pp) 841876" source="50" target="724">
    <att type="string" name="canonicalName" value="817158 (pp) 841876"/>
    <att type="string" name="interaction" value="pp"/>
    <att type="int" name="SCORE" value="208"/>
    <att type="string" name="support" value="{&quot;BioGrid&quot;: &quot;physical&quot;, &quot;BioGrid_PubMed&quot;: &quot;24833385&quot;, &quot;BioGrid_Type&quot;: &quot;PCA&quot;}"/>
  </edge>
  <edge label="817158 (pp) 842450" source="50" target="746">
    <att type="string" name="canonicalName" value="817158 (pp) 842450"/>
    <att type="string" name="interaction" value="pp"/>
    <att type="int" name="SCORE" value="208"/>
    <att type="string" name="support" value="{&quot;BioGrid&quot;: &quot;physical&quot;, &quot;BioGrid_PubMed&quot;: &quot;24833385&quot;, &quot;BioGrid_Type&quot;: &quot;PCA&quot;}"/>
  </edge>
  <edge label="817183 (pp) 817340" source="51" target="54">
    <att type="string" name="canonicalName" value="817183 (pp) 817340"/>
    <att type="string" name="interaction" value="pp"/>
    <att type="int" name="SCORE" value="541"/>
    <att type="string" name="support" value="{&quot;StringDB&quot;: &quot;physical&quot;, &quot;StringEvidence&quot;: &quot;database:0.520,experiments:0.003&quot;, &quot;String_Score_Physical&quot;: 541, &quot;String_Score_Combined&quot;: 541}"/>
  </edge>
  <edge label="817183 (pp) 818938" source="51" target="96">
    <att type="string" name="canonicalName" value="817183 (pp) 818938"/>
    <att type="string" name="interaction" value="pp"/>
    <att type="int" name="SCORE" value="200"/>
    <att type="string" name="support" value="{&quot;StringDB&quot;: &quot;physical&quot;, &quot;StringEvidence&quot;: &quot;experiments:0.166,coexpression:0.058,textmining:0.032&quot;, &quot;String_Score_Physical&quot;: 200, &quot;String_Score_Combined&quot;: 271}"/>
  </edge>
  <edge label="817183 (pp) 826592" source="51" target="298">
    <att type="string" name="canonicalName" value="817183 (pp) 826592"/>
    <att type="string" name="interaction" value="pp"/>
    <att type="int" name="SCORE" value="298"/>
    <att type="string" name="support" value="{&quot;StringDB&quot;: &quot;physical&quot;, &quot;StringEvidence&quot;: &quot;experiments:0.268,textmining:0.194&quot;, &quot;String_Score_Physical&quot;: 298, &quot;String_Score_Combined&quot;: 434}"/>
  </edge>
  <edge label="817183 (pp) 827702" source="51" target="332">
    <att type="string" name="canonicalName" value="817183 (pp) 827702"/>
    <att type="string" name="interaction" value="pp"/>
    <att type="int" name="SCORE" value="540"/>
    <att type="string" name="support" value="{&quot;StringDB&quot;: &quot;physical&quot;, &quot;StringEvidence&quot;: &quot;database:0.520,textmining:0.509,coexpression:0.077&quot;, &quot;String_Score_Physical&quot;: 540, &quot;String_Score_Combined&quot;: 640}"/>
  </edge>
  <edge label="817183 (pp) 828153" source="51" target="344">
    <att type="string" name="canonicalName" value="817183 (pp) 828153"/>
    <att type="string" name="interaction" value="pp"/>
    <att type="int" name="SCORE" value="770"/>
    <att type="string" name="support" value="{&quot;StringDB&quot;: &quot;physical&quot;, &quot;StringEvidence&quot;: &quot;experiments:0.760,textmining:0.022&quot;, &quot;String_Score_Physical&quot;: 770, &quot;String_Score_Combined&quot;: 775}"/>
  </edge>
  <edge label="817183 (pp) 829019" source="51" target="364">
    <att type="string" name="canonicalName" value="817183 (pp) 829019"/>
    <att type="string" name="interaction" value="pp"/>
    <att type="int" name="SCORE" value="267"/>
    <att type="string" name="support" value="{&quot;StringDB&quot;: &quot;physical&quot;, &quot;StringEvidence&quot;: &quot;textmining:0.446,experiments:0.236&quot;, &quot;String_Score_Physical&quot;: 267, &quot;String_Score_Combined&quot;: 594}"/>
  </edge>
  <edge label="817183 (pp) 829114" source="51" target="368">
    <att type="string" name="canonicalName" value="817183 (pp) 829114"/>
    <att type="string" name="interaction" value="pp"/>
    <att type="int" name="SCORE" value="731"/>
    <att type="string" name="support" value="{&quot;StringDB&quot;: &quot;physical&quot;, &quot;StringEvidence&quot;: &quot;experiments:0.719,coexpression:0.008&quot;, &quot;String_Score_Physical&quot;: 731, &quot;String_Score_Combined&quot;: 733}"/>
  </edge>
  <edge label="817183 (pp) 835426" source="51" target="554">
    <att type="string" name="canonicalName" value="817183 (pp) 835426"/>
    <att type="string" name="interaction" value="pp"/>
    <att type="int" name="SCORE" value="267"/>
    <att type="string" name="support" value="{&quot;StringDB&quot;: &quot;physical&quot;, &quot;StringEvidence&quot;: &quot;textmining:0.446,experiments:0.236&quot;, &quot;String_Score_Physical&quot;: 267, &quot;String_Score_Combined&quot;: 594}"/>
  </edge>
  <edge label="817183 (pp) 836117" source="51" target="576">
    <att type="string" name="canonicalName" value="817183 (pp) 836117"/>
    <att type="string" name="interaction" value="pp"/>
    <att type="int" name="SCORE" value="196"/>
    <att type="string" name="support" value="{&quot;StringDB&quot;: &quot;physical&quot;, &quot;StringEvidence&quot;: &quot;experiments:0.162,coexpression:0.029&quot;, &quot;String_Score_Physical&quot;: 196, &quot;String_Score_Combined&quot;: 219}"/>
  </edge>
  <edge label="817183 (pp) 839227" source="51" target="677">
    <att type="string" name="canonicalName" value="817183 (pp) 839227"/>
    <att type="string" name="interaction" value="pp"/>
    <att type="int" name="SCORE" value="814"/>
    <att type="string" name="support" value="{&quot;StringDB&quot;: &quot;physical&quot;, &quot;StringEvidence&quot;: &quot;experiments:0.806&quot;, &quot;String_Score_Physical&quot;: 814, &quot;String_Score_Combined&quot;: 814}"/>
  </edge>
  <edge label="817183 (pp) 841903" source="51" target="725">
    <att type="string" name="canonicalName" value="817183 (pp) 841903"/>
    <att type="string" name="interaction" value="pp"/>
    <att type="int" name="SCORE" value="298"/>
    <att type="string" name="support" value="{&quot;StringDB&quot;: &quot;physical&quot;, &quot;StringEvidence&quot;: &quot;experiments:0.268,textmining:0.194&quot;, &quot;String_Score_Physical&quot;: 298, &quot;String_Score_Combined&quot;: 434}"/>
  </edge>
  <edge label="817183 (pp) 843964" source="51" target="791">
    <att type="string" name="canonicalName" value="817183 (pp) 843964"/>
    <att type="string" name="interaction" value="pp"/>
    <att type="int" name="SCORE" value="270"/>
    <att type="string" name="support" value="{&quot;StringDB&quot;: &quot;physical&quot;, &quot;StringEvidence&quot;: &quot;experiments:0.239,textmining:0.129&quot;, &quot;String_Score_Physical&quot;: 270, &quot;String_Score_Combined&quot;: 364}"/>
  </edge>
  <edge label="817219 (pp) 822238" source="52" target="206">
    <att type="string" name="canonicalName" value="817219 (pp) 822238"/>
    <att type="string" name="interaction" value="pp"/>
    <att type="int" name="SCORE" value="260"/>
    <att type="string" name="support" value="{&quot;StringDB&quot;: &quot;physical&quot;, &quot;StringEvidence&quot;: &quot;experiments:0.229,textmining:0.225&quot;, &quot;String_Score_Physical&quot;: 260, &quot;String_Score_Combined&quot;: 427}"/>
  </edge>
  <edge label="817219 (pp) 830463" source="52" target="419">
    <att type="string" name="canonicalName" value="817219 (pp) 830463"/>
    <att type="string" name="interaction" value="pp"/>
    <att type="int" name="SCORE" value="592"/>
    <att type="string" name="support" value="{&quot;StringDB&quot;: &quot;physical&quot;, &quot;StringEvidence&quot;: &quot;experiments:0.575,textmining:0.562,coexpression:0.002&quot;, &quot;String_Score_Physical&quot;: 592, &quot;String_Score_Combined&quot;: 821}"/>
  </edge>
  <edge label="817219 (pp) 831899" source="52" target="468">
    <att type="string" name="canonicalName" value="817219 (pp) 831899"/>
    <att type="string" name="interaction" value="pp"/>
    <att type="int" name="SCORE" value="469"/>
    <att type="string" name="support" value="{&quot;StringDB&quot;: &quot;physical&quot;, &quot;StringEvidence&quot;: &quot;experiments:0.447,textmining:0.032&quot;, &quot;BioGrid&quot;: &quot;physical&quot;, &quot;BioGrid_PubMed&quot;: &quot;23667124&quot;, &quot;BioGrid_Type&quot;: &quot;Affinity Capture-MS&quot;, &quot;String_Score_Physical&quot;: 469, &quot;String_Score_Combined&quot;: 486}"/>
  </edge>
  <edge label="817219 (pp) 833835" source="52" target="508">
    <att type="string" name="canonicalName" value="817219 (pp) 833835"/>
    <att type="string" name="interaction" value="pp"/>
    <att type="int" name="SCORE" value="609"/>
    <att type="string" name="support" value="{&quot;StringDB&quot;: &quot;physical&quot;, &quot;StringEvidence&quot;: &quot;experiments:0.592,textmining:0.231&quot;, &quot;String_Score_Physical&quot;: 609, &quot;String_Score_Combined&quot;: 699}"/>
  </edge>
  <edge label="817219 (pp) 835727" source="52" target="566">
    <att type="string" name="canonicalName" value="817219 (pp) 835727"/>
    <att type="string" name="interaction" value="pp"/>
    <att type="int" name="SCORE" value="273"/>
    <att type="string" name="support" value="{&quot;StringDB&quot;: &quot;physical&quot;, &quot;StringEvidence&quot;: &quot;experiments:0.242,textmining:0.160&quot;, &quot;String_Score_Physical&quot;: 273, &quot;String_Score_Combined&quot;: 388}"/>
  </edge>
  <edge label="817219 (pp) 837182" source="52" target="607">
    <att type="string" name="canonicalName" value="817219 (pp) 837182"/>
    <att type="string" name="interaction" value="pp"/>
    <att type="int" name="SCORE" value="461"/>
    <att type="string" name="support" value="{&quot;StringDB&quot;: &quot;physical&quot;, &quot;StringEvidence&quot;: &quot;experiments:0.439&quot;, &quot;String_Score_Physical&quot;: 461, &quot;String_Score_Combined&quot;: 461}"/>
  </edge>
  <edge label="817219 (pp) 837863" source="52" target="639">
    <att type="string" name="canonicalName" value="817219 (pp) 837863"/>
    <att type="string" name="interaction" value="pp"/>
    <att type="int" name="SCORE" value="260"/>
    <att type="string" name="support" value="{&quot;StringDB&quot;: &quot;physical&quot;, &quot;StringEvidence&quot;: &quot;experiments:0.229,textmining:0.225&quot;, &quot;String_Score_Physical&quot;: 260, &quot;String_Score_Combined&quot;: 427}"/>
  </edge>
  <edge label="817319 (pp) 834077" source="53" target="513">
    <att type="string" name="canonicalName" value="817319 (pp) 834077"/>
    <att type="string" name="interaction" value="pp"/>
    <att type="int" name="SCORE" value="900"/>
    <att type="string" name="support" value="{&quot;StringDB&quot;: &quot;physical&quot;, &quot;StringEvidence&quot;: &quot;database:0.896,coexpression:0.053&quot;, &quot;String_Score_Physical&quot;: 900, &quot;String_Score_Combined&quot;: 905}"/>
  </edge>
  <edge label="817340 (pp) 825171" source="54" target="276">
    <att type="string" name="canonicalName" value="817340 (pp) 825171"/>
    <att type="string" name="interaction" value="pp"/>
    <att type="int" name="SCORE" value="697"/>
    <att type="string" name="support" value="{&quot;StringDB&quot;: &quot;physical&quot;, &quot;StringEvidence&quot;: &quot;experiments:0.684,textmining:0.034&quot;, &quot;String_Score_Physical&quot;: 697, &quot;String_Score_Combined&quot;: 707}"/>
  </edge>
  <edge label="817340 (pp) 827702" source="54" target="332">
    <att type="string" name="canonicalName" value="817340 (pp) 827702"/>
    <att type="string" name="interaction" value="pp"/>
    <att type="int" name="SCORE" value="541"/>
    <att type="string" name="support" value="{&quot;StringDB&quot;: &quot;physical&quot;, &quot;StringEvidence&quot;: &quot;database:0.520,experiments:0.003&quot;, &quot;String_Score_Physical&quot;: 541, &quot;String_Score_Combined&quot;: 541}"/>
  </edge>
  <edge label="817340 (pp) 829019" source="54" target="364">
    <att type="string" name="canonicalName" value="817340 (pp) 829019"/>
    <att type="string" name="interaction" value="pp"/>
    <att type="int" name="SCORE" value="708"/>
    <att type="string" name="support" value="{&quot;StringDB&quot;: &quot;physical&quot;, &quot;StringEvidence&quot;: &quot;experiments:0.696,textmining:0.691,coexpression:0.322&quot;, &quot;BioGrid&quot;: &quot;physical&quot;, &quot;BioGrid_PubMed&quot;: &quot;20407024&quot;, &quot;BioGrid_Type&quot;: &quot;PCA&quot;, &quot;String_Score_Physical&quot;: 708, &quot;String_Score_Combined&quot;: 938}"/>
  </edge>
  <edge label="817340 (pp) 829462" source="54" target="385">
    <att type="string" name="canonicalName" value="817340 (pp) 829462"/>
    <att type="string" name="interaction" value="pp"/>
    <att type="int" name="SCORE" value="307"/>
    <att type="string" name="support" value="{&quot;StringDB&quot;: &quot;physical&quot;, &quot;StringEvidence&quot;: &quot;coexpression:0.398,textmining:0.289,experiments:0.278&quot;, &quot;String_Score_Physical&quot;: 307, &quot;String_Score_Combined&quot;: 703}"/>
  </edge>
  <edge label="817340 (pp) 832862" source="54" target="496">
    <att type="string" name="canonicalName" value="817340 (pp) 832862"/>
    <att type="string" name="interaction" value="pp"/>
    <att type="int" name="SCORE" value="307"/>
    <att type="string" name="support" value="{&quot;StringDB&quot;: &quot;physical&quot;, &quot;StringEvidence&quot;: &quot;coexpression:0.398,experiments:0.278,textmining:0.239&quot;, &quot;String_Score_Physical&quot;: 307, &quot;String_Score_Combined&quot;: 683}"/>
  </edge>
  <edge label="817340 (pp) 835062" source="54" target="542">
    <att type="string" name="canonicalName" value="817340 (pp) 835062"/>
    <att type="string" name="interaction" value="pp"/>
    <att type="int" name="SCORE" value="540"/>
    <att type="string" name="support" value="{&quot;StringDB&quot;: &quot;physical&quot;, &quot;StringEvidence&quot;: &quot;database:0.520,coexpression:0.003&quot;, &quot;String_Score_Physical&quot;: 540, &quot;String_Score_Combined&quot;: 541}"/>
  </edge>
  <edge label="817340 (pp) 835426" source="54" target="554">
    <att type="string" name="canonicalName" value="817340 (pp) 835426"/>
    <att type="string" name="interaction" value="pp"/>
    <att type="int" name="SCORE" value="604"/>
    <att type="string" name="support" value="{&quot;StringDB&quot;: &quot;physical&quot;, &quot;StringEvidence&quot;: &quot;experiments:0.587,textmining:0.449,coexpression:0.322&quot;, &quot;String_Score_Physical&quot;: 604, &quot;String_Score_Combined&quot;: 852}"/>
  </edge>
  <edge label="817340 (pp) 838604" source="54" target="663">
    <att type="string" name="canonicalName" value="817340 (pp) 838604"/>
    <att type="string" name="interaction" value="pp"/>
    <att type="int" name="SCORE" value="854"/>
    <att type="string" name="support" value="{&quot;StringDB&quot;: &quot;physical&quot;, &quot;StringEvidence&quot;: &quot;experiments:0.684,database:0.520,textmining:0.034&quot;, &quot;String_Score_Physical&quot;: 854, &quot;String_Score_Combined&quot;: 859}"/>
  </edge>
  <edge label="817340 (pp) 839453" source="54" target="682">
    <att type="string" name="canonicalName" value="817340 (pp) 839453"/>
    <att type="string" name="interaction" value="pp"/>
    <att type="int" name="SCORE" value="806"/>
    <att type="string" name="support" value="{&quot;StringDB&quot;: &quot;physical&quot;, &quot;StringEvidence&quot;: &quot;textmining:0.859,experiments:0.798,coexpression:0.008&quot;, &quot;String_Score_Physical&quot;: 806, &quot;String_Score_Combined&quot;: 972}"/>
  </edge>
  <edge label="817340 (pp) 842395" source="54" target="745">
    <att type="string" name="canonicalName" value="817340 (pp) 842395"/>
    <att type="string" name="interaction" value="pp"/>
    <att type="int" name="SCORE" value="260"/>
    <att type="string" name="support" value="{&quot;StringDB&quot;: &quot;physical&quot;, &quot;StringEvidence&quot;: &quot;experiments:0.229,coexpression:0.016&quot;, &quot;String_Score_Physical&quot;: 260, &quot;String_Score_Combined&quot;: 272}"/>
  </edge>
  <edge label="817340 (pp) 843928" source="54" target="788">
    <att type="string" name="canonicalName" value="817340 (pp) 843928"/>
    <att type="string" name="interaction" value="pp"/>
    <att type="int" name="SCORE" value="697"/>
    <att type="string" name="support" value="{&quot;StringDB&quot;: &quot;physical&quot;, &quot;StringEvidence&quot;: &quot;experiments:0.684,textmining:0.527&quot;, &quot;String_Score_Physical&quot;: 697, &quot;String_Score_Combined&quot;: 856}"/>
  </edge>
  <edge label="817340 (pp) 843964" source="54" target="791">
    <att type="string" name="canonicalName" value="817340 (pp) 843964"/>
    <att type="string" name="interaction" value="pp"/>
    <att type="int" name="SCORE" value="996"/>
    <att type="string" name="support" value="{&quot;StringDB&quot;: &quot;physical&quot;, &quot;StringEvidence&quot;: &quot;experiments:0.997,textmining:0.300,coexpression:0.133&quot;, &quot;BioGrid&quot;: &quot;physical&quot;, &quot;BioGrid_PubMed&quot;: &quot;20706207&quot;, &quot;BioGrid_Type&quot;: &quot;Affinity Capture-MS&quot;, &quot;String_Score_Physical&quot;: 996, &quot;String_Score_Combined&quot;: 998}"/>
  </edge>
  <edge label="817344 (pp) 819968" source="55" target="126">
    <att type="string" name="canonicalName" value="817344 (pp) 819968"/>
    <att type="string" name="interaction" value="pp"/>
    <att type="int" name="SCORE" value="311"/>
    <att type="string" name="support" value="{&quot;StringDB&quot;: &quot;physical&quot;, &quot;StringEvidence&quot;: &quot;coexpression:0.507,textmining:0.285,experiments:0.282&quot;, &quot;String_Score_Physical&quot;: 311, &quot;String_Score_Combined&quot;: 756}"/>
  </edge>
  <edge label="817344 (pp) 821983" source="55" target="204">
    <att type="string" name="canonicalName" value="817344 (pp) 821983"/>
    <att type="string" name="interaction" value="pp"/>
    <att type="int" name="SCORE" value="208"/>
    <att type="string" name="support" value="{&quot;StringDB&quot;: &quot;functional&quot;, &quot;StringEvidence&quot;: &quot;coexpression:0.925,textmining:0.627,cooccurrence:0.424&quot;, &quot;BioGrid&quot;: &quot;physical&quot;, &quot;BioGrid_PubMed&quot;: &quot;32191846&quot;, &quot;BioGrid_Type&quot;: &quot;Co-fractionation&quot;, &quot;BioGrid_Score&quot;: &quot;0.790316198&quot;, &quot;String_Score_Combined&quot;: 934, &quot;String_Score_Physical&quot;: 208}"/>
  </edge>
  <edge label="817344 (pp) 829392" source="55" target="380">
    <att type="string" name="canonicalName" value="817344 (pp) 829392"/>
    <att type="string" name="interaction" value="pp"/>
    <att type="int" name="SCORE" value="208"/>
    <att type="string" name="support" value="{&quot;BioGrid&quot;: &quot;physical&quot;, &quot;BioGrid_PubMed&quot;: &quot;32612234&quot;, &quot;BioGrid_Type&quot;: &quot;Two-hybrid&quot;}"/>
  </edge>
  <edge label="817344 (pp) 831020" source="55" target="436">
    <att type="string" name="canonicalName" value="817344 (pp) 831020"/>
    <att type="string" name="interaction" value="pp"/>
    <att type="int" name="SCORE" value="241"/>
    <att type="string" name="support" value="{&quot;StringDB&quot;: &quot;physical&quot;, &quot;StringEvidence&quot;: &quot;textmining:0.412,coexpression:0.229,experiments:0.210,neighborhood:0.018&quot;, &quot;String_Score_Physical&quot;: 241, &quot;String_Score_Combined&quot;: 662}"/>
  </edge>
  <edge label="817344 (pp) 831899" source="55" target="468">
    <att type="string" name="canonicalName" value="817344 (pp) 831899"/>
    <att type="string" name="interaction" value="pp"/>
    <att type="int" name="SCORE" value="274"/>
    <att type="string" name="support" value="{&quot;StringDB&quot;: &quot;physical&quot;, &quot;StringEvidence&quot;: &quot;experiments:0.243&quot;, &quot;BioGrid&quot;: &quot;physical&quot;, &quot;BioGrid_PubMed&quot;: &quot;19429840&quot;, &quot;BioGrid_Type&quot;: &quot;Affinity Capture-MS&quot;, &quot;String_Score_Physical&quot;: 274, &quot;String_Score_Combined&quot;: 274}"/>
  </edge>
  <edge label="817344 (pp) 832195" source="55" target="478">
    <att type="string" name="canonicalName" value="817344 (pp) 832195"/>
    <att type="string" name="interaction" value="pp"/>
    <att type="int" name="SCORE" value="598"/>
    <att type="string" name="support" value="{&quot;StringDB&quot;: &quot;physical&quot;, &quot;StringEvidence&quot;: &quot;coexpression:0.947,textmining:0.726,experiments:0.581,cooccurrence:0.332,neighborhood:0.056&quot;, &quot;String_Score_Physical&quot;: 598, &quot;String_Score_Combined&quot;: 996}"/>
  </edge>
  <edge label="817344 (pp) 832950" source="55" target="497">
    <att type="string" name="canonicalName" value="817344 (pp) 832950"/>
    <att type="string" name="interaction" value="pp"/>
    <att type="int" name="SCORE" value="241"/>
    <att type="string" name="support" value="{&quot;StringDB&quot;: &quot;physical&quot;, &quot;StringEvidence&quot;: &quot;coexpression:0.740,textmining:0.349,experiments:0.210,neighborhood:0.018&quot;, &quot;String_Score_Physical&quot;: 241, &quot;String_Score_Combined&quot;: 874}"/>
  </edge>
  <edge label="817344 (pp) 834207" source="55" target="516">
    <att type="string" name="canonicalName" value="817344 (pp) 834207"/>
    <att type="string" name="interaction" value="pp"/>
    <att type="int" name="SCORE" value="241"/>
    <att type="string" name="support" value="{&quot;StringDB&quot;: &quot;physical&quot;, &quot;StringEvidence&quot;: &quot;coexpression:0.749,textmining:0.425,experiments:0.210,neighborhood:0.018&quot;, &quot;String_Score_Physical&quot;: 241, &quot;String_Score_Combined&quot;: 892}"/>
  </edge>
  <edge label="817344 (pp) 835341" source="55" target="552">
    <att type="string" name="canonicalName" value="817344 (pp) 835341"/>
    <att type="string" name="interaction" value="pp"/>
    <att type="int" name="SCORE" value="311"/>
    <att type="string" name="support" value="{&quot;StringDB&quot;: &quot;physical&quot;, &quot;StringEvidence&quot;: &quot;textmining:0.405,experiments:0.282,coexpression:0.274&quot;, &quot;String_Score_Physical&quot;: 311, &quot;String_Score_Combined&quot;: 702}"/>
  </edge>
  <edge label="817344 (pp) 835699" source="55" target="565">
    <att type="string" name="canonicalName" value="817344 (pp) 835699"/>
    <att type="string" name="interaction" value="pp"/>
    <att type="int" name="SCORE" value="311"/>
    <att type="string" name="support" value="{&quot;StringDB&quot;: &quot;physical&quot;, &quot;StringEvidence&quot;: &quot;textmining:0.506,coexpression:0.308,experiments:0.282&quot;, &quot;String_Score_Physical&quot;: 311, &quot;String_Score_Combined&quot;: 764}"/>
  </edge>
  <edge label="817344 (pp) 838063" source="55" target="647">
    <att type="string" name="canonicalName" value="817344 (pp) 838063"/>
    <att type="string" name="interaction" value="pp"/>
    <att type="int" name="SCORE" value="598"/>
    <att type="string" name="support" value="{&quot;StringDB&quot;: &quot;physical&quot;, &quot;StringEvidence&quot;: &quot;coexpression:0.679,textmining:0.590,experiments:0.581,neighborhood:0.056&quot;, &quot;String_Score_Physical&quot;: 598, &quot;String_Score_Combined&quot;: 950}"/>
  </edge>
  <edge label="817344 (pp) 838174" source="55" target="652">
    <att type="string" name="canonicalName" value="817344 (pp) 838174"/>
    <att type="string" name="interaction" value="pp"/>
    <att type="int" name="SCORE" value="241"/>
    <att type="string" name="support" value="{&quot;StringDB&quot;: &quot;physical&quot;, &quot;StringEvidence&quot;: &quot;textmining:0.803,experiments:0.210,coexpression:0.141,neighborhood:0.018&quot;, &quot;String_Score_Physical&quot;: 241, &quot;String_Score_Combined&quot;: 874}"/>
  </edge>
  <edge label="817344 (pp) 844333" source="55" target="803">
    <att type="string" name="canonicalName" value="817344 (pp) 844333"/>
    <att type="string" name="interaction" value="pp"/>
    <att type="int" name="SCORE" value="241"/>
    <att type="string" name="support" value="{&quot;StringDB&quot;: &quot;physical&quot;, &quot;StringEvidence&quot;: &quot;textmining:0.306,experiments:0.210,coexpression:0.141,neighborhood:0.018&quot;, &quot;String_Score_Physical&quot;: 241, &quot;String_Score_Combined&quot;: 555}"/>
  </edge>
  <edge label="817344 (pp) 844406" source="55" target="805">
    <att type="string" name="canonicalName" value="817344 (pp) 844406"/>
    <att type="string" name="interaction" value="pp"/>
    <att type="int" name="SCORE" value="307"/>
    <att type="string" name="support" value="{&quot;StringDB&quot;: &quot;physical&quot;, &quot;StringEvidence&quot;: &quot;experiments:0.278,textmining:0.190&quot;, &quot;BioGrid&quot;: &quot;physical&quot;, &quot;BioGrid_PubMed&quot;: &quot;21189294&quot;, &quot;BioGrid_Type&quot;: &quot;Affinity Capture-MS&quot;, &quot;String_Score_Physical&quot;: 307, &quot;String_Score_Combined&quot;: 439}"/>
  </edge>
  <edge label="817386 (pp) 839453" source="56" target="682">
    <att type="string" name="canonicalName" value="817386 (pp) 839453"/>
    <att type="string" name="interaction" value="pp"/>
    <att type="int" name="SCORE" value="459"/>
    <att type="string" name="support" value="{&quot;StringDB&quot;: &quot;physical&quot;, &quot;StringEvidence&quot;: &quot;experiments:0.437&quot;, &quot;BioGrid&quot;: &quot;physical&quot;, &quot;BioGrid_PubMed&quot;: &quot;20706207&quot;, &quot;BioGrid_Type&quot;: &quot;Affinity Capture-MS&quot;, &quot;String_Score_Physical&quot;: 459, &quot;String_Score_Combined&quot;: 459}"/>
  </edge>
  <edge label="817433 (pp) 817833" source="57" target="71">
    <att type="string" name="canonicalName" value="817433 (pp) 817833"/>
    <att type="string" name="interaction" value="pp"/>
    <att type="int" name="SCORE" value="240"/>
    <att type="string" name="support" value="{&quot;StringDB&quot;: &quot;physical&quot;, &quot;StringEvidence&quot;: &quot;experiments:0.209,coexpression:0.004&quot;, &quot;String_Score_Physical&quot;: 240, &quot;String_Score_Combined&quot;: 244}"/>
  </edge>
  <edge label="817433 (pp) 819373" source="57" target="114">
    <att type="string" name="canonicalName" value="817433 (pp) 819373"/>
    <att type="string" name="interaction" value="pp"/>
    <att type="int" name="SCORE" value="271"/>
    <att type="string" name="support" value="{&quot;StringDB&quot;: &quot;physical&quot;, &quot;StringEvidence&quot;: &quot;experiments:0.240&quot;, &quot;String_Score_Physical&quot;: 271, &quot;String_Score_Combined&quot;: 271}"/>
  </edge>
  <edge label="817433 (pp) 821382" source="57" target="180">
    <att type="string" name="canonicalName" value="817433 (pp) 821382"/>
    <att type="string" name="interaction" value="pp"/>
    <att type="int" name="SCORE" value="197"/>
    <att type="string" name="support" value="{&quot;StringDB&quot;: &quot;physical&quot;, &quot;StringEvidence&quot;: &quot;textmining:0.199,experiments:0.163&quot;, &quot;String_Score_Physical&quot;: 197, &quot;String_Score_Combined&quot;: 356}"/>
  </edge>
  <edge label="817433 (pp) 829019" source="57" target="364">
    <att type="string" name="canonicalName" value="817433 (pp) 829019"/>
    <att type="string" name="interaction" value="pp"/>
    <att type="int" name="SCORE" value="323"/>
    <att type="string" name="support" value="{&quot;StringDB&quot;: &quot;physical&quot;, &quot;StringEvidence&quot;: &quot;textmining:0.299,experiments:0.295,coexpression:0.006&quot;, &quot;String_Score_Physical&quot;: 323, &quot;String_Score_Combined&quot;: 529}"/>
  </edge>
  <edge label="817433 (pp) 829114" source="57" target="368">
    <att type="string" name="canonicalName" value="817433 (pp) 829114"/>
    <att type="string" name="interaction" value="pp"/>
    <att type="int" name="SCORE" value="254"/>
    <att type="string" name="support" value="{&quot;StringDB&quot;: &quot;physical&quot;, &quot;StringEvidence&quot;: &quot;experiments:0.223&quot;, &quot;String_Score_Physical&quot;: 254, &quot;String_Score_Combined&quot;: 254}"/>
  </edge>
  <edge label="817433 (pp) 829213" source="57" target="373">
    <att type="string" name="canonicalName" value="817433 (pp) 829213"/>
    <att type="string" name="interaction" value="pp"/>
    <att type="int" name="SCORE" value="256"/>
    <att type="string" name="support" value="{&quot;StringDB&quot;: &quot;physical&quot;, &quot;StringEvidence&quot;: &quot;experiments:0.224,coexpression:0.018&quot;, &quot;String_Score_Physical&quot;: 256, &quot;String_Score_Combined&quot;: 269}"/>
  </edge>
  <edge label="817433 (pp) 829460" source="57" target="384">
    <att type="string" name="canonicalName" value="817433 (pp) 829460"/>
    <att type="string" name="interaction" value="pp"/>
    <att type="int" name="SCORE" value="300"/>
    <att type="string" name="support" value="{&quot;StringDB&quot;: &quot;physical&quot;, &quot;StringEvidence&quot;: &quot;experiments:0.270,coexpression:0.007&quot;, &quot;String_Score_Physical&quot;: 300, &quot;String_Score_Combined&quot;: 305}"/>
  </edge>
  <edge label="817433 (pp) 830784" source="57" target="427">
    <att type="string" name="canonicalName" value="817433 (pp) 830784"/>
    <att type="string" name="interaction" value="pp"/>
    <att type="int" name="SCORE" value="258"/>
    <att type="string" name="support" value="{&quot;StringDB&quot;: &quot;physical&quot;, &quot;StringEvidence&quot;: &quot;experiments:0.227&quot;, &quot;String_Score_Physical&quot;: 258, &quot;String_Score_Combined&quot;: 258}"/>
  </edge>
  <edge label="817433 (pp) 835426" source="57" target="554">
    <att type="string" name="canonicalName" value="817433 (pp) 835426"/>
    <att type="string" name="interaction" value="pp"/>
    <att type="int" name="SCORE" value="323"/>
    <att type="string" name="support" value="{&quot;StringDB&quot;: &quot;physical&quot;, &quot;StringEvidence&quot;: &quot;textmining:0.299,experiments:0.295,coexpression:0.006&quot;, &quot;String_Score_Physical&quot;: 323, &quot;String_Score_Combined&quot;: 529}"/>
  </edge>
  <edge label="817433 (pp) 839453" source="57" target="682">
    <att type="string" name="canonicalName" value="817433 (pp) 839453"/>
    <att type="string" name="interaction" value="pp"/>
    <att type="int" name="SCORE" value="276"/>
    <att type="string" name="support" value="{&quot;StringDB&quot;: &quot;physical&quot;, &quot;StringEvidence&quot;: &quot;textmining:0.463,experiments:0.245&quot;, &quot;String_Score_Physical&quot;: 276, &quot;String_Score_Combined&quot;: 611}"/>
  </edge>
  <edge label="817433 (pp) 843964" source="57" target="791">
    <att type="string" name="canonicalName" value="817433 (pp) 843964"/>
    <att type="string" name="interaction" value="pp"/>
    <att type="int" name="SCORE" value="361"/>
    <att type="string" name="support" value="{&quot;StringDB&quot;: &quot;physical&quot;, &quot;StringEvidence&quot;: &quot;experiments:0.334,textmining:0.248&quot;, &quot;String_Score_Physical&quot;: 361, &quot;String_Score_Combined&quot;: 519}"/>
  </edge>
  <edge label="817439 (pp) 818317" source="58" target="86">
    <att type="string" name="canonicalName" value="817439 (pp) 818317"/>
    <att type="string" name="interaction" value="pp"/>
    <att type="int" name="SCORE" value="540"/>
    <att type="string" name="support" value="{&quot;StringDB&quot;: &quot;physical&quot;, &quot;StringEvidence&quot;: &quot;database:0.520,textmining:0.479&quot;, &quot;String_Score_Physical&quot;: 540, &quot;String_Score_Combined&quot;: 760}"/>
  </edge>
  <edge label="817439 (pp) 843607" source="58" target="780">
    <att type="string" name="canonicalName" value="817439 (pp) 843607"/>
    <att type="string" name="interaction" value="pp"/>
    <att type="int" name="SCORE" value="540"/>
    <att type="string" name="support" value="{&quot;StringDB&quot;: &quot;physical&quot;, &quot;StringEvidence&quot;: &quot;database:0.520,textmining:0.084&quot;, &quot;String_Score_Physical&quot;: 540, &quot;String_Score_Combined&quot;: 578}"/>
  </edge>
  <edge label="817469 (pp) 843964" source="59" target="791">
    <att type="string" name="canonicalName" value="817469 (pp) 843964"/>
    <att type="string" name="interaction" value="pp"/>
    <att type="int" name="SCORE" value="217"/>
    <att type="string" name="support" value="{&quot;StringDB&quot;: &quot;physical&quot;, &quot;StringEvidence&quot;: &quot;experiments:0.184,textmining:0.086,coexpression:0.057&quot;, &quot;String_Score_Physical&quot;: 217, &quot;String_Score_Combined&quot;: 324}"/>
  </edge>
  <edge label="817540 (pp) 824149" source="60" target="236">
    <att type="string" name="canonicalName" value="817540 (pp) 824149"/>
    <att type="string" name="interaction" value="pp"/>
    <att type="int" name="SCORE" value="907"/>
    <att type="string" name="support" value="{&quot;StringDB&quot;: &quot;physical&quot;, &quot;StringEvidence&quot;: &quot;database:0.896,experiments:0.079&quot;, &quot;String_Score_Physical&quot;: 907, &quot;String_Score_Combined&quot;: 907}"/>
  </edge>
  <edge label="817540 (pp) 824557" source="60" target="253">
    <att type="string" name="canonicalName" value="817540 (pp) 824557"/>
    <att type="string" name="interaction" value="pp"/>
    <att type="int" name="SCORE" value="258"/>
    <att type="string" name="support" value="{&quot;StringDB&quot;: &quot;physical&quot;, &quot;StringEvidence&quot;: &quot;experiments:0.227,textmining:0.086,coexpression:0.007&quot;, &quot;String_Score_Physical&quot;: 258, &quot;String_Score_Combined&quot;: 327}"/>
  </edge>
  <edge label="817540 (pp) 831044" source="60" target="437">
    <att type="string" name="canonicalName" value="817540 (pp) 831044"/>
    <att type="string" name="interaction" value="pp"/>
    <att type="int" name="SCORE" value="900"/>
    <att type="string" name="support" value="{&quot;StringDB&quot;: &quot;physical&quot;, &quot;StringEvidence&quot;: &quot;database:0.896,coexpression:0.007&quot;, &quot;String_Score_Physical&quot;: 900, &quot;String_Score_Combined&quot;: 900}"/>
  </edge>
  <edge label="817540 (pp) 834088" source="60" target="515">
    <att type="string" name="canonicalName" value="817540 (pp) 834088"/>
    <att type="string" name="interaction" value="pp"/>
    <att type="int" name="SCORE" value="258"/>
    <att type="string" name="support" value="{&quot;StringDB&quot;: &quot;physical&quot;, &quot;StringEvidence&quot;: &quot;experiments:0.227,textmining:0.086,coexpression:0.007&quot;, &quot;String_Score_Physical&quot;: 258, &quot;String_Score_Combined&quot;: 327}"/>
  </edge>
  <edge label="817540 (pp) 837422" source="60" target="622">
    <att type="string" name="canonicalName" value="817540 (pp) 837422"/>
    <att type="string" name="interaction" value="pp"/>
    <att type="int" name="SCORE" value="900"/>
    <att type="string" name="support" value="{&quot;StringDB&quot;: &quot;physical&quot;, &quot;StringEvidence&quot;: &quot;database:0.896&quot;, &quot;String_Score_Physical&quot;: 900, &quot;String_Score_Combined&quot;: 900}"/>
  </edge>
  <edge label="817540 (pp) 838579" source="60" target="661">
    <att type="string" name="canonicalName" value="817540 (pp) 838579"/>
    <att type="string" name="interaction" value="pp"/>
    <att type="int" name="SCORE" value="900"/>
    <att type="string" name="support" value="{&quot;StringDB&quot;: &quot;physical&quot;, &quot;StringEvidence&quot;: &quot;database:0.896&quot;, &quot;String_Score_Physical&quot;: 900, &quot;String_Score_Combined&quot;: 900}"/>
  </edge>
  <edge label="817553 (pp) 838388" source="61" target="655">
    <att type="string" name="canonicalName" value="817553 (pp) 838388"/>
    <att type="string" name="interaction" value="pp"/>
    <att type="int" name="SCORE" value="208"/>
    <att type="string" name="support" value="{&quot;BioGrid&quot;: &quot;physical&quot;, &quot;BioGrid_PubMed&quot;: &quot;31606202&quot;, &quot;BioGrid_Type&quot;: &quot;Two-hybrid&quot;}"/>
  </edge>
  <edge label="817585 (pp) 819743" source="62" target="123">
    <att type="string" name="canonicalName" value="817585 (pp) 819743"/>
    <att type="string" name="interaction" value="pp"/>
    <att type="int" name="SCORE" value="333"/>
    <att type="string" name="support" value="{&quot;StringDB&quot;: &quot;physical&quot;, &quot;StringEvidence&quot;: &quot;textmining:0.498,experiments:0.304,coexpression:0.042&quot;, &quot;String_Score_Physical&quot;: 333, &quot;String_Score_Combined&quot;: 679}"/>
  </edge>
  <edge label="817589 (pp) 831207" source="63" target="442">
    <att type="string" name="canonicalName" value="817589 (pp) 831207"/>
    <att type="string" name="interaction" value="pp"/>
    <att type="int" name="SCORE" value="900"/>
    <att type="string" name="support" value="{&quot;StringDB&quot;: &quot;physical&quot;, &quot;StringEvidence&quot;: &quot;database:0.896,textmining:0.775,coexpression:0.243,neighborhood:0.013&quot;, &quot;String_Score_Physical&quot;: 900, &quot;String_Score_Combined&quot;: 983}"/>
  </edge>
  <edge label="817589 (pp) 831899" source="63" target="468">
    <att type="string" name="canonicalName" value="817589 (pp) 831899"/>
    <att type="string" name="interaction" value="pp"/>
    <att type="int" name="SCORE" value="266"/>
    <att type="string" name="support" value="{&quot;StringDB&quot;: &quot;physical&quot;, &quot;StringEvidence&quot;: &quot;experiments:0.235&quot;, &quot;BioGrid&quot;: &quot;physical&quot;, &quot;BioGrid_PubMed&quot;: &quot;18535787&quot;, &quot;BioGrid_Type&quot;: &quot;Affinity Capture-MS&quot;, &quot;String_Score_Physical&quot;: 266, &quot;String_Score_Combined&quot;: 266}"/>
  </edge>
  <edge label="817636 (pp) 817673" source="64" target="65">
    <att type="string" name="canonicalName" value="817636 (pp) 817673"/>
    <att type="string" name="interaction" value="pp"/>
    <att type="int" name="SCORE" value="223"/>
    <att type="string" name="support" value="{&quot;StringDB&quot;: &quot;physical&quot;, &quot;StringEvidence&quot;: &quot;experiments:0.190,coexpression:0.038,textmining:0.034&quot;, &quot;String_Score_Physical&quot;: 223, &quot;String_Score_Combined&quot;: 277}"/>
  </edge>
  <edge label="817636 (pp) 826765" source="64" target="303">
    <att type="string" name="canonicalName" value="817636 (pp) 826765"/>
    <att type="string" name="interaction" value="pp"/>
    <att type="int" name="SCORE" value="650"/>
    <att type="string" name="support" value="{&quot;StringDB&quot;: &quot;physical&quot;, &quot;StringEvidence&quot;: &quot;database:0.635,textmining:0.208,coexpression:0.118&quot;, &quot;String_Score_Physical&quot;: 650, &quot;String_Score_Combined&quot;: 755}"/>
  </edge>
  <edge label="817636 (pp) 829246" source="64" target="374">
    <att type="string" name="canonicalName" value="817636 (pp) 829246"/>
    <att type="string" name="interaction" value="pp"/>
    <att type="int" name="SCORE" value="266"/>
    <att type="string" name="support" value="{&quot;StringDB&quot;: &quot;physical&quot;, &quot;StringEvidence&quot;: &quot;experiments:0.235,textmining:0.145,coexpression:0.042&quot;, &quot;String_Score_Physical&quot;: 266, &quot;String_Score_Combined&quot;: 398}"/>
  </edge>
  <edge label="817636 (pp) 831899" source="64" target="468">
    <att type="string" name="canonicalName" value="817636 (pp) 831899"/>
    <att type="string" name="interaction" value="pp"/>
    <att type="int" name="SCORE" value="279"/>
    <att type="string" name="support" value="{&quot;StringDB&quot;: &quot;physical&quot;, &quot;StringEvidence&quot;: &quot;experiments:0.248&quot;, &quot;BioGrid&quot;: &quot;physical&quot;, &quot;BioGrid_PubMed&quot;: &quot;19429840&quot;, &quot;BioGrid_Type&quot;: &quot;Affinity Capture-MS&quot;, &quot;String_Score_Physical&quot;: 279, &quot;String_Score_Combined&quot;: 279}"/>
  </edge>
  <edge label="817636 (pp) 837307" source="64" target="617">
    <att type="string" name="canonicalName" value="817636 (pp) 837307"/>
    <att type="string" name="interaction" value="pp"/>
    <att type="int" name="SCORE" value="311"/>
    <att type="string" name="support" value="{&quot;StringDB&quot;: &quot;physical&quot;, &quot;StringEvidence&quot;: &quot;experiments:0.283,textmining:0.129,coexpression:0.127&quot;, &quot;String_Score_Physical&quot;: 311, &quot;String_Score_Combined&quot;: 477}"/>
  </edge>
  <edge label="817636 (pp) 837309" source="64" target="618">
    <att type="string" name="canonicalName" value="817636 (pp) 837309"/>
    <att type="string" name="interaction" value="pp"/>
    <att type="int" name="SCORE" value="311"/>
    <att type="string" name="support" value="{&quot;StringDB&quot;: &quot;physical&quot;, &quot;StringEvidence&quot;: &quot;experiments:0.283,textmining:0.129,coexpression:0.127&quot;, &quot;String_Score_Physical&quot;: 311, &quot;String_Score_Combined&quot;: 477}"/>
  </edge>
  <edge label="817673 (pp) 831899" source="65" target="468">
    <att type="string" name="canonicalName" value="817673 (pp) 831899"/>
    <att type="string" name="interaction" value="pp"/>
    <att type="int" name="SCORE" value="379"/>
    <att type="string" name="support" value="{&quot;StringDB&quot;: &quot;physical&quot;, &quot;StringEvidence&quot;: &quot;experiments:0.352&quot;, &quot;BioGrid&quot;: &quot;physical&quot;, &quot;BioGrid_PubMed&quot;: &quot;23667124&quot;, &quot;BioGrid_Type&quot;: &quot;Affinity Capture-MS&quot;, &quot;String_Score_Physical&quot;: 379, &quot;String_Score_Combined&quot;: 379}"/>
  </edge>
  <edge label="817673 (pp) 832124" source="65" target="475">
    <att type="string" name="canonicalName" value="817673 (pp) 832124"/>
    <att type="string" name="interaction" value="pp"/>
    <att type="int" name="SCORE" value="248"/>
    <att type="string" name="support" value="{&quot;StringDB&quot;: &quot;physical&quot;, &quot;StringEvidence&quot;: &quot;experiments:0.217,coexpression:0.031&quot;, &quot;String_Score_Physical&quot;: 248, &quot;String_Score_Combined&quot;: 272}"/>
  </edge>
  <edge label="817673 (pp) 837307" source="65" target="617">
    <att type="string" name="canonicalName" value="817673 (pp) 837307"/>
    <att type="string" name="interaction" value="pp"/>
    <att type="int" name="SCORE" value="298"/>
    <att type="string" name="support" value="{&quot;StringDB&quot;: &quot;physical&quot;, &quot;StringEvidence&quot;: &quot;experiments:0.268,textmining:0.185,coexpression:0.042&quot;, &quot;String_Score_Physical&quot;: 298, &quot;String_Score_Combined&quot;: 451}"/>
  </edge>
  <edge label="817673 (pp) 837309" source="65" target="618">
    <att type="string" name="canonicalName" value="817673 (pp) 837309"/>
    <att type="string" name="interaction" value="pp"/>
    <att type="int" name="SCORE" value="298"/>
    <att type="string" name="support" value="{&quot;StringDB&quot;: &quot;physical&quot;, &quot;StringEvidence&quot;: &quot;experiments:0.268,textmining:0.185,coexpression:0.042&quot;, &quot;String_Score_Physical&quot;: 298, &quot;String_Score_Combined&quot;: 451}"/>
  </edge>
  <edge label="817676 (pp) 819291" source="66" target="109">
    <att type="string" name="canonicalName" value="817676 (pp) 819291"/>
    <att type="string" name="interaction" value="pp"/>
    <att type="int" name="SCORE" value="241"/>
    <att type="string" name="support" value="{&quot;StringDB&quot;: &quot;physical&quot;, &quot;StringEvidence&quot;: &quot;experiments:0.210,textmining:0.089&quot;, &quot;String_Score_Physical&quot;: 241, &quot;String_Score_Combined&quot;: 309}"/>
  </edge>
  <edge label="817676 (pp) 820009" source="66" target="128">
    <att type="string" name="canonicalName" value="817676 (pp) 820009"/>
    <att type="string" name="interaction" value="pp"/>
    <att type="int" name="SCORE" value="226"/>
    <att type="string" name="support" value="{&quot;StringDB&quot;: &quot;physical&quot;, &quot;StringEvidence&quot;: &quot;experiments:0.194,textmining:0.006&quot;, &quot;String_Score_Physical&quot;: 226, &quot;String_Score_Combined&quot;: 231}"/>
  </edge>
  <edge label="817676 (pp) 823150" source="66" target="215">
    <att type="string" name="canonicalName" value="817676 (pp) 823150"/>
    <att type="string" name="interaction" value="pp"/>
    <att type="int" name="SCORE" value="426"/>
    <att type="string" name="support" value="{&quot;StringDB&quot;: &quot;physical&quot;, &quot;StringEvidence&quot;: &quot;experiments:0.401,textmining:0.146,coexpression:0.042&quot;, &quot;String_Score_Physical&quot;: 426, &quot;String_Score_Combined&quot;: 530}"/>
  </edge>
  <edge label="817676 (pp) 830841" source="66" target="429">
    <att type="string" name="canonicalName" value="817676 (pp) 830841"/>
    <att type="string" name="interaction" value="pp"/>
    <att type="int" name="SCORE" value="857"/>
    <att type="string" name="support" value="{&quot;StringDB&quot;: &quot;physical&quot;, &quot;StringEvidence&quot;: &quot;experiments:0.851,textmining:0.146,coexpression:0.042&quot;, &quot;BioGrid&quot;: &quot;physical&quot;, &quot;BioGrid_PubMed&quot;: &quot;21798944&quot;, &quot;BioGrid_Type&quot;: &quot;Two-hybrid&quot;, &quot;String_Score_Physical&quot;: 857, &quot;String_Score_Combined&quot;: 883}"/>
  </edge>
  <edge label="817676 (pp) 835761" source="66" target="567">
    <att type="string" name="canonicalName" value="817676 (pp) 835761"/>
    <att type="string" name="interaction" value="pp"/>
    <att type="int" name="SCORE" value="227"/>
    <att type="string" name="support" value="{&quot;StringDB&quot;: &quot;physical&quot;, &quot;StringEvidence&quot;: &quot;textmining:0.342,experiments:0.195,coexpression:0.158&quot;, &quot;String_Score_Physical&quot;: 227, &quot;String_Score_Combined&quot;: 572}"/>
  </edge>
  <edge label="817683 (pp) 825226" source="67" target="278">
    <att type="string" name="canonicalName" value="817683 (pp) 825226"/>
    <att type="string" name="interaction" value="pp"/>
    <att type="int" name="SCORE" value="200"/>
    <att type="string" name="support" value="{&quot;StringDB&quot;: &quot;physical&quot;, &quot;StringEvidence&quot;: &quot;experiments:0.166,coexpression:0.011&quot;, &quot;String_Score_Physical&quot;: 200, &quot;String_Score_Combined&quot;: 209}"/>
  </edge>
  <edge label="817683 (pp) 825487" source="67" target="283">
    <att type="string" name="canonicalName" value="817683 (pp) 825487"/>
    <att type="string" name="interaction" value="pp"/>
    <att type="int" name="SCORE" value="200"/>
    <att type="string" name="support" value="{&quot;StringDB&quot;: &quot;physical&quot;, &quot;StringEvidence&quot;: &quot;experiments:0.166,coexpression:0.011&quot;, &quot;String_Score_Physical&quot;: 200, &quot;String_Score_Combined&quot;: 209}"/>
  </edge>
  <edge label="817683 (pp) 832038" source="67" target="470">
    <att type="string" name="canonicalName" value="817683 (pp) 832038"/>
    <att type="string" name="interaction" value="pp"/>
    <att type="int" name="SCORE" value="272"/>
    <att type="string" name="support" value="{&quot;StringDB&quot;: &quot;physical&quot;, &quot;StringEvidence&quot;: &quot;experiments:0.241,textmining:0.241,coexpression:0.003&quot;, &quot;String_Score_Physical&quot;: 272, &quot;String_Score_Combined&quot;: 449}"/>
  </edge>
  <edge label="817683 (pp) 835957" source="67" target="572">
    <att type="string" name="canonicalName" value="817683 (pp) 835957"/>
    <att type="string" name="interaction" value="pp"/>
    <att type="int" name="SCORE" value="256"/>
    <att type="string" name="support" value="{&quot;StringDB&quot;: &quot;physical&quot;, &quot;StringEvidence&quot;: &quot;textmining:0.470,experiments:0.225,coexpression:0.013&quot;, &quot;String_Score_Physical&quot;: 256, &quot;String_Score_Combined&quot;: 611}"/>
  </edge>
  <edge label="817683 (pp) 840582" source="67" target="701">
    <att type="string" name="canonicalName" value="817683 (pp) 840582"/>
    <att type="string" name="interaction" value="pp"/>
    <att type="int" name="SCORE" value="317"/>
    <att type="string" name="support" value="{&quot;StringDB&quot;: &quot;physical&quot;, &quot;StringEvidence&quot;: &quot;experiments:0.288,coexpression:0.102,textmining:0.008&quot;, &quot;String_Score_Physical&quot;: 317, &quot;String_Score_Combined&quot;: 391}"/>
  </edge>
  <edge label="817699 (pp) 837448" source="68" target="623">
    <att type="string" name="canonicalName" value="817699 (pp) 837448"/>
    <att type="string" name="interaction" value="pp"/>
    <att type="int" name="SCORE" value="264"/>
    <att type="string" name="support" value="{&quot;StringDB&quot;: &quot;physical&quot;, &quot;StringEvidence&quot;: &quot;experiments:0.233,coexpression:0.042&quot;, &quot;BioGrid&quot;: &quot;physical&quot;, &quot;BioGrid_PubMed&quot;: &quot;21798944&quot;, &quot;BioGrid_Type&quot;: &quot;Two-hybrid&quot;, &quot;String_Score_Physical&quot;: 264, &quot;String_Score_Combined&quot;: 294}"/>
  </edge>
  <edge label="817737 (pp) 831462" source="69" target="453">
    <att type="string" name="canonicalName" value="817737 (pp) 831462"/>
    <att type="string" name="interaction" value="pp"/>
    <att type="int" name="SCORE" value="252"/>
    <att type="string" name="support" value="{&quot;StringDB&quot;: &quot;physical&quot;, &quot;StringEvidence&quot;: &quot;experiments:0.221&quot;, &quot;String_Score_Physical&quot;: 252, &quot;String_Score_Combined&quot;: 252}"/>
  </edge>
  <edge label="817776 (pp) 823794" source="70" target="223">
    <att type="string" name="canonicalName" value="817776 (pp) 823794"/>
    <att type="string" name="interaction" value="pp"/>
    <att type="int" name="SCORE" value="199"/>
    <att type="string" name="support" value="{&quot;StringDB&quot;: &quot;physical&quot;, &quot;StringEvidence&quot;: &quot;experiments:0.165,coexpression:0.003&quot;, &quot;String_Score_Physical&quot;: 199, &quot;String_Score_Combined&quot;: 201}"/>
  </edge>
  <edge label="817776 (pp) 825458" source="70" target="282">
    <att type="string" name="canonicalName" value="817776 (pp) 825458"/>
    <att type="string" name="interaction" value="pp"/>
    <att type="int" name="SCORE" value="199"/>
    <att type="string" name="support" value="{&quot;StringDB&quot;: &quot;physical&quot;, &quot;StringEvidence&quot;: &quot;experiments:0.165,coexpression:0.003&quot;, &quot;String_Score_Physical&quot;: 199, &quot;String_Score_Combined&quot;: 201}"/>
  </edge>
  <edge label="817776 (pp) 833002" source="70" target="498">
    <att type="string" name="canonicalName" value="817776 (pp) 833002"/>
    <att type="string" name="interaction" value="pp"/>
    <att type="int" name="SCORE" value="199"/>
    <att type="string" name="support" value="{&quot;StringDB&quot;: &quot;physical&quot;, &quot;StringEvidence&quot;: &quot;experiments:0.165,coexpression:0.003&quot;, &quot;String_Score_Physical&quot;: 199, &quot;String_Score_Combined&quot;: 201}"/>
  </edge>
  <edge label="817776 (pp) 837341" source="70" target="620">
    <att type="string" name="canonicalName" value="817776 (pp) 837341"/>
    <att type="string" name="interaction" value="pp"/>
    <att type="int" name="SCORE" value="199"/>
    <att type="string" name="support" value="{&quot;StringDB&quot;: &quot;physical&quot;, &quot;StringEvidence&quot;: &quot;experiments:0.165,coexpression:0.003&quot;, &quot;String_Score_Physical&quot;: 199, &quot;String_Score_Combined&quot;: 201}"/>
  </edge>
  <edge label="817833 (pp) 818784" source="71" target="93">
    <att type="string" name="canonicalName" value="817833 (pp) 818784"/>
    <att type="string" name="interaction" value="pp"/>
    <att type="int" name="SCORE" value="208"/>
    <att type="string" name="support" value="{&quot;StringDB&quot;: &quot;functional&quot;, &quot;StringEvidence&quot;: &quot;coexpression:0.749&quot;, &quot;BioGrid&quot;: &quot;physical&quot;, &quot;BioGrid_PubMed&quot;: &quot;32191846&quot;, &quot;BioGrid_Type&quot;: &quot;Co-fractionation&quot;, &quot;BioGrid_Score&quot;: &quot;0.525303238&quot;, &quot;String_Score_Combined&quot;: 759, &quot;String_Score_Physical&quot;: 208}"/>
  </edge>
  <edge label="817833 (pp) 819016" source="71" target="101">
    <att type="string" name="canonicalName" value="817833 (pp) 819016"/>
    <att type="string" name="interaction" value="pp"/>
    <att type="int" name="SCORE" value="900"/>
    <att type="string" name="support" value="{&quot;StringDB&quot;: &quot;physical&quot;, &quot;StringEvidence&quot;: &quot;database:0.896,coexpression:0.007&quot;, &quot;String_Score_Physical&quot;: 900, &quot;String_Score_Combined&quot;: 900}"/>
  </edge>
  <edge label="817833 (pp) 820276" source="71" target="136">
    <att type="string" name="canonicalName" value="817833 (pp) 820276"/>
    <att type="string" name="interaction" value="pp"/>
    <att type="int" name="SCORE" value="900"/>
    <att type="string" name="support" value="{&quot;StringDB&quot;: &quot;physical&quot;, &quot;StringEvidence&quot;: &quot;database:0.896&quot;, &quot;String_Score_Physical&quot;: 900, &quot;String_Score_Combined&quot;: 900}"/>
  </edge>
  <edge label="817833 (pp) 820367" source="71" target="142">
    <att type="string" name="canonicalName" value="817833 (pp) 820367"/>
    <att type="string" name="interaction" value="pp"/>
    <att type="int" name="SCORE" value="208"/>
    <att type="string" name="support" value="{&quot;BioGrid&quot;: &quot;physical&quot;, &quot;BioGrid_PubMed&quot;: &quot;32191846&quot;, &quot;BioGrid_Type&quot;: &quot;Co-fractionation&quot;, &quot;BioGrid_Score&quot;: &quot;0.5267727&quot;}"/>
  </edge>
  <edge label="817833 (pp) 821087" source="71" target="168">
    <att type="string" name="canonicalName" value="817833 (pp) 821087"/>
    <att type="string" name="interaction" value="pp"/>
    <att type="int" name="SCORE" value="240"/>
    <att type="string" name="support" value="{&quot;StringDB&quot;: &quot;physical&quot;, &quot;StringEvidence&quot;: &quot;experiments:0.209,coexpression:0.001&quot;, &quot;String_Score_Physical&quot;: 240, &quot;String_Score_Combined&quot;: 241}"/>
  </edge>
  <edge label="817833 (pp) 821170" source="71" target="173">
    <att type="string" name="canonicalName" value="817833 (pp) 821170"/>
    <att type="string" name="interaction" value="pp"/>
    <att type="int" name="SCORE" value="900"/>
    <att type="string" name="support" value="{&quot;StringDB&quot;: &quot;physical&quot;, &quot;StringEvidence&quot;: &quot;database:0.896&quot;, &quot;String_Score_Physical&quot;: 900, &quot;String_Score_Combined&quot;: 900}"/>
  </edge>
  <edge label="817833 (pp) 821268" source="71" target="177">
    <att type="string" name="canonicalName" value="817833 (pp) 821268"/>
    <att type="string" name="interaction" value="pp"/>
    <att type="int" name="SCORE" value="300"/>
    <att type="string" name="support" value="{&quot;StringDB&quot;: &quot;physical&quot;, &quot;StringEvidence&quot;: &quot;experiments:0.270,textmining:0.104,coexpression:0.045&quot;, &quot;String_Score_Physical&quot;: 300, &quot;String_Score_Combined&quot;: 401}"/>
  </edge>
  <edge label="817833 (pp) 821983" source="71" target="204">
    <att type="string" name="canonicalName" value="817833 (pp) 821983"/>
    <att type="string" name="interaction" value="pp"/>
    <att type="int" name="SCORE" value="208"/>
    <att type="string" name="support" value="{&quot;BioGrid&quot;: &quot;physical&quot;, &quot;BioGrid_PubMed&quot;: &quot;32191846&quot;, &quot;BioGrid_Type&quot;: &quot;Co-fractionation&quot;, &quot;BioGrid_Score&quot;: &quot;0.672461552&quot;}"/>
  </edge>
  <edge label="817833 (pp) 822238" source="71" target="206">
    <att type="string" name="canonicalName" value="817833 (pp) 822238"/>
    <att type="string" name="interaction" value="pp"/>
    <att type="int" name="SCORE" value="982"/>
    <att type="string" name="support" value="{&quot;StringDB&quot;: &quot;physical&quot;, &quot;StringEvidence&quot;: &quot;database:0.896,experiments:0.828,textmining:0.567,coexpression:0.533&quot;, &quot;BioGrid&quot;: &quot;physical&quot;, &quot;BioGrid_PubMed&quot;: &quot;32191846&quot;, &quot;BioGrid_Type&quot;: &quot;Co-fractionation&quot;, &quot;BioGrid_Score&quot;: &quot;0.887144508&quot;, &quot;String_Score_Physical&quot;: 982, &quot;String_Score_Combined&quot;: 996}"/>
  </edge>
  <edge label="817833 (pp) 822284" source="71" target="208">
    <att type="string" name="canonicalName" value="817833 (pp) 822284"/>
    <att type="string" name="interaction" value="pp"/>
    <att type="int" name="SCORE" value="900"/>
    <att type="string" name="support" value="{&quot;StringDB&quot;: &quot;physical&quot;, &quot;StringEvidence&quot;: &quot;database:0.896,textmining:0.006&quot;, &quot;String_Score_Physical&quot;: 900, &quot;String_Score_Combined&quot;: 900}"/>
  </edge>
  <edge label="817833 (pp) 822364" source="71" target="211">
    <att type="string" name="canonicalName" value="817833 (pp) 822364"/>
    <att type="string" name="interaction" value="pp"/>
    <att type="int" name="SCORE" value="982"/>
    <att type="string" name="support" value="{&quot;StringDB&quot;: &quot;physical&quot;, &quot;StringEvidence&quot;: &quot;database:0.896,experiments:0.829,coexpression:0.821,textmining:0.425&quot;, &quot;BioGrid&quot;: &quot;physical&quot;, &quot;BioGrid_PubMed&quot;: &quot;32191846&quot;, &quot;BioGrid_Type&quot;: &quot;Co-fractionation&quot;, &quot;BioGrid_Score&quot;: &quot;0.890865329&quot;, &quot;String_Score_Physical&quot;: 982, &quot;String_Score_Combined&quot;: 998}"/>
  </edge>
  <edge label="817833 (pp) 825880" source="71" target="292">
    <att type="string" name="canonicalName" value="817833 (pp) 825880"/>
    <att type="string" name="interaction" value="pp"/>
    <att type="int" name="SCORE" value="467"/>
    <att type="string" name="support" value="{&quot;StringDB&quot;: &quot;physical&quot;, &quot;StringEvidence&quot;: &quot;experiments:0.444,textmining:0.030,coexpression:0.008&quot;, &quot;String_Score_Physical&quot;: 467, &quot;String_Score_Combined&quot;: 487}"/>
  </edge>
  <edge label="817833 (pp) 826914" source="71" target="309">
    <att type="string" name="canonicalName" value="817833 (pp) 826914"/>
    <att type="string" name="interaction" value="pp"/>
    <att type="int" name="SCORE" value="345"/>
    <att type="string" name="support" value="{&quot;StringDB&quot;: &quot;physical&quot;, &quot;StringEvidence&quot;: &quot;experiments:0.318&quot;, &quot;String_Score_Physical&quot;: 345, &quot;String_Score_Combined&quot;: 345}"/>
  </edge>
  <edge label="817833 (pp) 827837" source="71" target="333">
    <att type="string" name="canonicalName" value="817833 (pp) 827837"/>
    <att type="string" name="interaction" value="pp"/>
    <att type="int" name="SCORE" value="903"/>
    <att type="string" name="support" value="{&quot;StringDB&quot;: &quot;physical&quot;, &quot;StringEvidence&quot;: &quot;database:0.896,experiments:0.038,coexpression:0.007,textmining:0.006&quot;, &quot;String_Score_Physical&quot;: 903, &quot;String_Score_Combined&quot;: 905}"/>
  </edge>
  <edge label="817833 (pp) 829462" source="71" target="385">
    <att type="string" name="canonicalName" value="817833 (pp) 829462"/>
    <att type="string" name="interaction" value="pp"/>
    <att type="int" name="SCORE" value="900"/>
    <att type="string" name="support" value="{&quot;StringDB&quot;: &quot;physical&quot;, &quot;StringEvidence&quot;: &quot;database:0.896&quot;, &quot;String_Score_Physical&quot;: 900, &quot;String_Score_Combined&quot;: 900}"/>
  </edge>
  <edge label="817833 (pp) 830463" source="71" target="419">
    <att type="string" name="canonicalName" value="817833 (pp) 830463"/>
    <att type="string" name="interaction" value="pp"/>
    <att type="int" name="SCORE" value="983"/>
    <att type="string" name="support" value="{&quot;StringDB&quot;: &quot;physical&quot;, &quot;StringEvidence&quot;: &quot;textmining:0.929,coexpression:0.907,database:0.896,experiments:0.830&quot;, &quot;BioGrid&quot;: &quot;physical&quot;, &quot;BioGrid_PubMed&quot;: &quot;32191846&quot;, &quot;BioGrid_Type&quot;: &quot;Co-fractionation&quot;, &quot;BioGrid_Score&quot;: &quot;0.894852051&quot;, &quot;String_Score_Physical&quot;: 983, &quot;String_Score_Combined&quot;: 999}"/>
  </edge>
  <edge label="817833 (pp) 830735" source="71" target="426">
    <att type="string" name="canonicalName" value="817833 (pp) 830735"/>
    <att type="string" name="interaction" value="pp"/>
    <att type="int" name="SCORE" value="900"/>
    <att type="string" name="support" value="{&quot;StringDB&quot;: &quot;physical&quot;, &quot;StringEvidence&quot;: &quot;database:0.896&quot;, &quot;String_Score_Physical&quot;: 900, &quot;String_Score_Combined&quot;: 900}"/>
  </edge>
  <edge label="817833 (pp) 831870" source="71" target="466">
    <att type="string" name="canonicalName" value="817833 (pp) 831870"/>
    <att type="string" name="interaction" value="pp"/>
    <att type="int" name="SCORE" value="900"/>
    <att type="string" name="support" value="{&quot;StringDB&quot;: &quot;physical&quot;, &quot;StringEvidence&quot;: &quot;database:0.896,coexpression:0.884,experiments:0.005,textmining:0.005&quot;, &quot;BioGrid&quot;: &quot;physical&quot;, &quot;BioGrid_PubMed&quot;: &quot;32191846&quot;, &quot;BioGrid_Type&quot;: &quot;Co-fractionation&quot;, &quot;BioGrid_Score&quot;: &quot;0.57410502&quot;, &quot;String_Score_Physical&quot;: 900, &quot;String_Score_Combined&quot;: 988}"/>
  </edge>
  <edge label="817833 (pp) 831899" source="71" target="468">
    <att type="string" name="canonicalName" value="817833 (pp) 831899"/>
    <att type="string" name="interaction" value="pp"/>
    <att type="int" name="SCORE" value="654"/>
    <att type="string" name="support" value="{&quot;StringDB&quot;: &quot;physical&quot;, &quot;StringEvidence&quot;: &quot;experiments:0.640,textmining:0.030,coexpression:0.008&quot;, &quot;BioGrid&quot;: &quot;physical&quot;, &quot;BioGrid_PubMed&quot;: &quot;23667124&quot;, &quot;BioGrid_Type&quot;: &quot;Affinity Capture-MS&quot;, &quot;String_Score_Physical&quot;: 654, &quot;String_Score_Combined&quot;: 668}"/>
  </edge>
  <edge label="817833 (pp) 832184" source="71" target="477">
    <att type="string" name="canonicalName" value="817833 (pp) 832184"/>
    <att type="string" name="interaction" value="pp"/>
    <att type="int" name="SCORE" value="467"/>
    <att type="string" name="support" value="{&quot;StringDB&quot;: &quot;physical&quot;, &quot;StringEvidence&quot;: &quot;experiments:0.444,textmining:0.030,coexpression:0.008&quot;, &quot;String_Score_Physical&quot;: 467, &quot;String_Score_Combined&quot;: 487}"/>
  </edge>
  <edge label="817833 (pp) 832213" source="71" target="480">
    <att type="string" name="canonicalName" value="817833 (pp) 832213"/>
    <att type="string" name="interaction" value="pp"/>
    <att type="int" name="SCORE" value="900"/>
    <att type="string" name="support" value="{&quot;StringDB&quot;: &quot;physical&quot;, &quot;StringEvidence&quot;: &quot;database:0.896,coexpression:0.781&quot;, &quot;String_Score_Physical&quot;: 900, &quot;String_Score_Combined&quot;: 978}"/>
  </edge>
  <edge label="817833 (pp) 832705" source="71" target="490">
    <att type="string" name="canonicalName" value="817833 (pp) 832705"/>
    <att type="string" name="interaction" value="pp"/>
    <att type="int" name="SCORE" value="208"/>
    <att type="string" name="support" value="{&quot;StringDB&quot;: &quot;functional&quot;, &quot;StringEvidence&quot;: &quot;coexpression:0.364&quot;, &quot;BioGrid&quot;: &quot;physical&quot;, &quot;BioGrid_PubMed&quot;: &quot;32191846&quot;, &quot;BioGrid_Type&quot;: &quot;Co-fractionation&quot;, &quot;BioGrid_Score&quot;: &quot;0.526981616&quot;, &quot;String_Score_Combined&quot;: 389, &quot;String_Score_Physical&quot;: 208}"/>
  </edge>
  <edge label="817833 (pp) 832826" source="71" target="492">
    <att type="string" name="canonicalName" value="817833 (pp) 832826"/>
    <att type="string" name="interaction" value="pp"/>
    <att type="int" name="SCORE" value="208"/>
    <att type="string" name="support" value="{&quot;StringDB&quot;: &quot;functional&quot;, &quot;StringEvidence&quot;: &quot;coexpression:0.381&quot;, &quot;BioGrid&quot;: &quot;physical&quot;, &quot;BioGrid_PubMed&quot;: &quot;32191846&quot;, &quot;BioGrid_Type&quot;: &quot;Co-fractionation&quot;, &quot;BioGrid_Score&quot;: &quot;0.54554302&quot;, &quot;String_Score_Combined&quot;: 406, &quot;String_Score_Physical&quot;: 208}"/>
  </edge>
  <edge label="817833 (pp) 832862" source="71" target="496">
    <att type="string" name="canonicalName" value="817833 (pp) 832862"/>
    <att type="string" name="interaction" value="pp"/>
    <att type="int" name="SCORE" value="900"/>
    <att type="string" name="support" value="{&quot;StringDB&quot;: &quot;physical&quot;, &quot;StringEvidence&quot;: &quot;database:0.896&quot;, &quot;String_Score_Physical&quot;: 900, &quot;String_Score_Combined&quot;: 900}"/>
  </edge>
  <edge label="817833 (pp) 832950" source="71" target="497">
    <att type="string" name="canonicalName" value="817833 (pp) 832950"/>
    <att type="string" name="interaction" value="pp"/>
    <att type="int" name="SCORE" value="491"/>
    <att type="string" name="support" value="{&quot;StringDB&quot;: &quot;physical&quot;, &quot;StringEvidence&quot;: &quot;experiments:0.470,coexpression:0.038,textmining:0.033&quot;, &quot;String_Score_Physical&quot;: 491, &quot;String_Score_Combined&quot;: 527}"/>
  </edge>
  <edge label="817833 (pp) 833835" source="71" target="508">
    <att type="string" name="canonicalName" value="817833 (pp) 833835"/>
    <att type="string" name="interaction" value="pp"/>
    <att type="int" name="SCORE" value="323"/>
    <att type="string" name="support" value="{&quot;StringDB&quot;: &quot;physical&quot;, &quot;StringEvidence&quot;: &quot;experiments:0.295,coexpression:0.126,textmining:0.038&quot;, &quot;String_Score_Physical&quot;: 323, &quot;String_Score_Combined&quot;: 431}"/>
  </edge>
  <edge label="817833 (pp) 834018" source="71" target="512">
    <att type="string" name="canonicalName" value="817833 (pp) 834018"/>
    <att type="string" name="interaction" value="pp"/>
    <att type="int" name="SCORE" value="300"/>
    <att type="string" name="support" value="{&quot;StringDB&quot;: &quot;physical&quot;, &quot;StringEvidence&quot;: &quot;experiments:0.270,textmining:0.104,coexpression:0.033&quot;, &quot;String_Score_Physical&quot;: 300, &quot;String_Score_Combined&quot;: 393}"/>
  </edge>
  <edge label="817833 (pp) 834207" source="71" target="516">
    <att type="string" name="canonicalName" value="817833 (pp) 834207"/>
    <att type="string" name="interaction" value="pp"/>
    <att type="int" name="SCORE" value="491"/>
    <att type="string" name="support" value="{&quot;StringDB&quot;: &quot;physical&quot;, &quot;StringEvidence&quot;: &quot;experiments:0.470,coexpression:0.058,textmining:0.033&quot;, &quot;String_Score_Physical&quot;: 491, &quot;String_Score_Combined&quot;: 537}"/>
  </edge>
  <edge label="817833 (pp) 835727" source="71" target="566">
    <att type="string" name="canonicalName" value="817833 (pp) 835727"/>
    <att type="string" name="interaction" value="pp"/>
    <att type="int" name="SCORE" value="544"/>
    <att type="string" name="support" value="{&quot;StringDB&quot;: &quot;physical&quot;, &quot;StringEvidence&quot;: &quot;experiments:0.525,textmining:0.186,coexpression:0.133&quot;, &quot;String_Score_Physical&quot;: 544, &quot;String_Score_Combined&quot;: 678}"/>
  </edge>
  <edge label="817833 (pp) 836626" source="71" target="589">
    <att type="string" name="canonicalName" value="817833 (pp) 836626"/>
    <att type="string" name="interaction" value="pp"/>
    <att type="int" name="SCORE" value="900"/>
    <att type="string" name="support" value="{&quot;StringDB&quot;: &quot;physical&quot;, &quot;StringEvidence&quot;: &quot;database:0.896,coexpression:0.047&quot;, &quot;String_Score_Physical&quot;: 900, &quot;String_Score_Combined&quot;: 904}"/>
  </edge>
  <edge label="817833 (pp) 836674" source="71" target="591">
    <att type="string" name="canonicalName" value="817833 (pp) 836674"/>
    <att type="string" name="interaction" value="pp"/>
    <att type="int" name="SCORE" value="731"/>
    <att type="string" name="support" value="{&quot;StringDB&quot;: &quot;physical&quot;, &quot;StringEvidence&quot;: &quot;experiments:0.719&quot;, &quot;String_Score_Physical&quot;: 731, &quot;String_Score_Combined&quot;: 731}"/>
  </edge>
  <edge label="817833 (pp) 836899" source="71" target="602">
    <att type="string" name="canonicalName" value="817833 (pp) 836899"/>
    <att type="string" name="interaction" value="pp"/>
    <att type="int" name="SCORE" value="208"/>
    <att type="string" name="support" value="{&quot;BioGrid&quot;: &quot;physical&quot;, &quot;BioGrid_PubMed&quot;: &quot;32191846&quot;, &quot;BioGrid_Type&quot;: &quot;Co-fractionation&quot;, &quot;BioGrid_Score&quot;: &quot;0.601359426&quot;}"/>
  </edge>
  <edge label="817833 (pp) 837307" source="71" target="617">
    <att type="string" name="canonicalName" value="817833 (pp) 837307"/>
    <att type="string" name="interaction" value="pp"/>
    <att type="int" name="SCORE" value="546"/>
    <att type="string" name="support" value="{&quot;StringDB&quot;: &quot;physical&quot;, &quot;StringEvidence&quot;: &quot;experiments:0.527,coexpression:0.190&quot;, &quot;String_Score_Physical&quot;: 546, &quot;String_Score_Combined&quot;: 632}"/>
  </edge>
  <edge label="817833 (pp) 837309" source="71" target="618">
    <att type="string" name="canonicalName" value="817833 (pp) 837309"/>
    <att type="string" name="interaction" value="pp"/>
    <att type="int" name="SCORE" value="546"/>
    <att type="string" name="support" value="{&quot;StringDB&quot;: &quot;physical&quot;, &quot;StringEvidence&quot;: &quot;experiments:0.527,coexpression:0.230&quot;, &quot;String_Score_Physical&quot;: 546, &quot;String_Score_Combined&quot;: 650}"/>
  </edge>
  <edge label="817833 (pp) 837863" source="71" target="639">
    <att type="string" name="canonicalName" value="817833 (pp) 837863"/>
    <att type="string" name="interaction" value="pp"/>
    <att type="int" name="SCORE" value="982"/>
    <att type="string" name="support" value="{&quot;StringDB&quot;: &quot;physical&quot;, &quot;StringEvidence&quot;: &quot;database:0.896,experiments:0.828,textmining:0.567,coexpression:0.533&quot;, &quot;BioGrid&quot;: &quot;physical&quot;, &quot;BioGrid_PubMed&quot;: &quot;32191846&quot;, &quot;BioGrid_Type&quot;: &quot;Co-fractionation&quot;, &quot;BioGrid_Score&quot;: &quot;0.887144508&quot;, &quot;String_Score_Physical&quot;: 982, &quot;String_Score_Combined&quot;: 996}"/>
  </edge>
  <edge label="817833 (pp) 839226" source="71" target="676">
    <att type="string" name="canonicalName" value="817833 (pp) 839226"/>
    <att type="string" name="interaction" value="pp"/>
    <att type="int" name="SCORE" value="908"/>
    <att type="string" name="support" value="{&quot;StringDB&quot;: &quot;physical&quot;, &quot;StringEvidence&quot;: &quot;database:0.896,coexpression:0.118,experiments:0.083,textmining:0.005&quot;, &quot;String_Score_Physical&quot;: 908, &quot;String_Score_Combined&quot;: 919}"/>
  </edge>
  <edge label="817833 (pp) 842497" source="71" target="748">
    <att type="string" name="canonicalName" value="817833 (pp) 842497"/>
    <att type="string" name="interaction" value="pp"/>
    <att type="int" name="SCORE" value="208"/>
    <att type="string" name="support" value="{&quot;StringDB&quot;: &quot;functional&quot;, &quot;StringEvidence&quot;: &quot;coexpression:0.234&quot;, &quot;BioGrid&quot;: &quot;physical&quot;, &quot;BioGrid_PubMed&quot;: &quot;32191846&quot;, &quot;BioGrid_Type&quot;: &quot;Co-fractionation&quot;, &quot;BioGrid_Score&quot;: &quot;0.61380396&quot;, &quot;String_Score_Combined&quot;: 265, &quot;String_Score_Physical&quot;: 208}"/>
  </edge>
  <edge label="817833 (pp) 843303" source="71" target="776">
    <att type="string" name="canonicalName" value="817833 (pp) 843303"/>
    <att type="string" name="interaction" value="pp"/>
    <att type="int" name="SCORE" value="908"/>
    <att type="string" name="support" value="{&quot;StringDB&quot;: &quot;physical&quot;, &quot;StringEvidence&quot;: &quot;database:0.896,coexpression:0.088,experiments:0.083,textmining:0.005&quot;, &quot;String_Score_Physical&quot;: 908, &quot;String_Score_Combined&quot;: 916}"/>
  </edge>
  <edge label="817842 (pp) 838388" source="72" target="655">
    <att type="string" name="canonicalName" value="817842 (pp) 838388"/>
    <att type="string" name="interaction" value="pp"/>
    <att type="int" name="SCORE" value="208"/>
    <att type="string" name="support" value="{&quot;BioGrid&quot;: &quot;physical&quot;, &quot;BioGrid_PubMed&quot;: &quot;31606202&quot;, &quot;BioGrid_Type&quot;: &quot;Two-hybrid&quot;}"/>
  </edge>
  <edge label="817892 (pp) 820831" source="73" target="159">
    <att type="string" name="canonicalName" value="817892 (pp) 820831"/>
    <att type="string" name="interaction" value="pp"/>
    <att type="int" name="SCORE" value="213"/>
    <att type="string" name="support" value="{&quot;StringDB&quot;: &quot;physical&quot;, &quot;StringEvidence&quot;: &quot;experiments:0.179,textmining:0.070,coexpression:0.003&quot;, &quot;String_Score_Physical&quot;: 213, &quot;String_Score_Combined&quot;: 270}"/>
  </edge>
  <edge label="817892 (pp) 820936" source="73" target="165">
    <att type="string" name="canonicalName" value="817892 (pp) 820936"/>
    <att type="string" name="interaction" value="pp"/>
    <att type="int" name="SCORE" value="213"/>
    <att type="string" name="support" value="{&quot;StringDB&quot;: &quot;physical&quot;, &quot;StringEvidence&quot;: &quot;experiments:0.179,textmining:0.070,coexpression:0.003&quot;, &quot;String_Score_Physical&quot;: 213, &quot;String_Score_Combined&quot;: 270}"/>
  </edge>
  <edge label="817892 (pp) 821622" source="73" target="190">
    <att type="string" name="canonicalName" value="817892 (pp) 821622"/>
    <att type="string" name="interaction" value="pp"/>
    <att type="int" name="SCORE" value="467"/>
    <att type="string" name="support" value="{&quot;StringDB&quot;: &quot;physical&quot;, &quot;StringEvidence&quot;: &quot;experiments:0.444,textmining:0.268&quot;, &quot;String_Score_Physical&quot;: 467, &quot;String_Score_Combined&quot;: 609}"/>
  </edge>
  <edge label="817892 (pp) 829390" source="73" target="379">
    <att type="string" name="canonicalName" value="817892 (pp) 829390"/>
    <att type="string" name="interaction" value="pp"/>
    <att type="int" name="SCORE" value="213"/>
    <att type="string" name="support" value="{&quot;StringDB&quot;: &quot;physical&quot;, &quot;StringEvidence&quot;: &quot;experiments:0.179,textmining:0.070,coexpression:0.003&quot;, &quot;String_Score_Physical&quot;: 213, &quot;String_Score_Combined&quot;: 270}"/>
  </edge>
  <edge label="817892 (pp) 830444" source="73" target="417">
    <att type="string" name="canonicalName" value="817892 (pp) 830444"/>
    <att type="string" name="interaction" value="pp"/>
    <att type="int" name="SCORE" value="196"/>
    <att type="string" name="support" value="{&quot;StringDB&quot;: &quot;physical&quot;, &quot;StringEvidence&quot;: &quot;experiments:0.162,textmining:0.014,coexpression:0.007&quot;, &quot;String_Score_Physical&quot;: 196, &quot;String_Score_Combined&quot;: 212}"/>
  </edge>
  <edge label="817892 (pp) 836661" source="73" target="590">
    <att type="string" name="canonicalName" value="817892 (pp) 836661"/>
    <att type="string" name="interaction" value="pp"/>
    <att type="int" name="SCORE" value="265"/>
    <att type="string" name="support" value="{&quot;StringDB&quot;: &quot;physical&quot;, &quot;StringEvidence&quot;: &quot;experiments:0.234,textmining:0.112&quot;, &quot;String_Score_Physical&quot;: 265, &quot;String_Score_Combined&quot;: 347}"/>
  </edge>
  <edge label="817892 (pp) 838144" source="73" target="651">
    <att type="string" name="canonicalName" value="817892 (pp) 838144"/>
    <att type="string" name="interaction" value="pp"/>
    <att type="int" name="SCORE" value="213"/>
    <att type="string" name="support" value="{&quot;StringDB&quot;: &quot;physical&quot;, &quot;StringEvidence&quot;: &quot;experiments:0.179,textmining:0.070,coexpression:0.003&quot;, &quot;String_Score_Physical&quot;: 213, &quot;String_Score_Combined&quot;: 270}"/>
  </edge>
  <edge label="817892 (pp) 841570" source="73" target="713">
    <att type="string" name="canonicalName" value="817892 (pp) 841570"/>
    <att type="string" name="interaction" value="pp"/>
    <att type="int" name="SCORE" value="327"/>
    <att type="string" name="support" value="{&quot;StringDB&quot;: &quot;physical&quot;, &quot;StringEvidence&quot;: &quot;textmining:0.299,experiments:0.298,coexpression:0.002&quot;, &quot;String_Score_Physical&quot;: 327, &quot;String_Score_Combined&quot;: 529}"/>
  </edge>
  <edge label="817892 (pp) 844388" source="73" target="804">
    <att type="string" name="canonicalName" value="817892 (pp) 844388"/>
    <att type="string" name="interaction" value="pp"/>
    <att type="int" name="SCORE" value="213"/>
    <att type="string" name="support" value="{&quot;StringDB&quot;: &quot;physical&quot;, &quot;StringEvidence&quot;: &quot;experiments:0.179,textmining:0.070,coexpression:0.003&quot;, &quot;String_Score_Physical&quot;: 213, &quot;String_Score_Combined&quot;: 270}"/>
  </edge>
  <edge label="817958 (pp) 821367" source="74" target="179">
    <att type="string" name="canonicalName" value="817958 (pp) 821367"/>
    <att type="string" name="interaction" value="pp"/>
    <att type="int" name="SCORE" value="225"/>
    <att type="string" name="support" value="{&quot;StringDB&quot;: &quot;physical&quot;, &quot;StringEvidence&quot;: &quot;experiments:0.193&quot;, &quot;BioGrid&quot;: &quot;physical&quot;, &quot;BioGrid_PubMed&quot;: &quot;21798944&quot;, &quot;BioGrid_Type&quot;: &quot;Two-hybrid&quot;, &quot;String_Score_Physical&quot;: 225, &quot;String_Score_Combined&quot;: 225}"/>
  </edge>
  <edge label="817958 (pp) 838057" source="74" target="646">
    <att type="string" name="canonicalName" value="817958 (pp) 838057"/>
    <att type="string" name="interaction" value="pp"/>
    <att type="int" name="SCORE" value="545"/>
    <att type="string" name="support" value="{&quot;StringDB&quot;: &quot;physical&quot;, &quot;StringEvidence&quot;: &quot;experiments:0.526&quot;, &quot;BioGrid&quot;: &quot;physical&quot;, &quot;BioGrid_PubMed&quot;: &quot;25118255&quot;, &quot;BioGrid_Type&quot;: &quot;Two-hybrid&quot;, &quot;String_Score_Physical&quot;: 545, &quot;String_Score_Combined&quot;: 545}"/>
  </edge>
  <edge label="817986 (pp) 818784" source="75" target="93">
    <att type="string" name="canonicalName" value="817986 (pp) 818784"/>
    <att type="string" name="interaction" value="pp"/>
    <att type="int" name="SCORE" value="732"/>
    <att type="string" name="support" value="{&quot;StringDB&quot;: &quot;physical&quot;, &quot;StringEvidence&quot;: &quot;experiments:0.721,coexpression:0.467,textmining:0.147,neighborhood:0.138&quot;, &quot;String_Score_Physical&quot;: 732, &quot;String_Score_Combined&quot;: 894}"/>
  </edge>
  <edge label="817986 (pp) 819095" source="75" target="105">
    <att type="string" name="canonicalName" value="817986 (pp) 819095"/>
    <att type="string" name="interaction" value="pp"/>
    <att type="int" name="SCORE" value="679"/>
    <att type="string" name="support" value="{&quot;StringDB&quot;: &quot;physical&quot;, &quot;StringEvidence&quot;: &quot;experiments:0.665,coexpression:0.007&quot;, &quot;String_Score_Physical&quot;: 679, &quot;String_Score_Combined&quot;: 681}"/>
  </edge>
  <edge label="817986 (pp) 820076" source="75" target="131">
    <att type="string" name="canonicalName" value="817986 (pp) 820076"/>
    <att type="string" name="interaction" value="pp"/>
    <att type="int" name="SCORE" value="813"/>
    <att type="string" name="support" value="{&quot;StringDB&quot;: &quot;physical&quot;, &quot;StringEvidence&quot;: &quot;experiments:0.805,coexpression:0.441,cooccurrence:0.270,textmining:0.146,neighborhood:0.143&quot;, &quot;String_Score_Physical&quot;: 813, &quot;String_Score_Combined&quot;: 944}"/>
  </edge>
  <edge label="817986 (pp) 820120" source="75" target="132">
    <att type="string" name="canonicalName" value="817986 (pp) 820120"/>
    <att type="string" name="interaction" value="pp"/>
    <att type="int" name="SCORE" value="801"/>
    <att type="string" name="support" value="{&quot;StringDB&quot;: &quot;physical&quot;, &quot;StringEvidence&quot;: &quot;experiments:0.792,coexpression:0.456,cooccurrence:0.196,textmining:0.161,neighborhood:0.140&quot;, &quot;String_Score_Physical&quot;: 801, &quot;String_Score_Combined&quot;: 937}"/>
  </edge>
  <edge label="817986 (pp) 820367" source="75" target="142">
    <att type="string" name="canonicalName" value="817986 (pp) 820367"/>
    <att type="string" name="interaction" value="pp"/>
    <att type="int" name="SCORE" value="752"/>
    <att type="string" name="support" value="{&quot;StringDB&quot;: &quot;physical&quot;, &quot;StringEvidence&quot;: &quot;experiments:0.741,coexpression:0.414,textmining:0.182,neighborhood:0.143&quot;, &quot;String_Score_Physical&quot;: 752, &quot;String_Score_Combined&quot;: 898}"/>
  </edge>
  <edge label="817986 (pp) 820560" source="75" target="148">
    <att type="string" name="canonicalName" value="817986 (pp) 820560"/>
    <att type="string" name="interaction" value="pp"/>
    <att type="int" name="SCORE" value="545"/>
    <att type="string" name="support" value="{&quot;StringDB&quot;: &quot;physical&quot;, &quot;StringEvidence&quot;: &quot;coexpression:0.624,experiments:0.526,textmining:0.224,neighborhood:0.150&quot;, &quot;String_Score_Physical&quot;: 545, &quot;String_Score_Combined&quot;: 887}"/>
  </edge>
  <edge label="817986 (pp) 821407" source="75" target="182">
    <att type="string" name="canonicalName" value="817986 (pp) 821407"/>
    <att type="string" name="interaction" value="pp"/>
    <att type="int" name="SCORE" value="624"/>
    <att type="string" name="support" value="{&quot;StringDB&quot;: &quot;physical&quot;, &quot;StringEvidence&quot;: &quot;experiments:0.608,coexpression:0.420,textmining:0.190&quot;, &quot;String_Score_Physical&quot;: 624, &quot;String_Score_Combined&quot;: 823}"/>
  </edge>
  <edge label="817986 (pp) 823891" source="75" target="229">
    <att type="string" name="canonicalName" value="817986 (pp) 823891"/>
    <att type="string" name="interaction" value="pp"/>
    <att type="int" name="SCORE" value="796"/>
    <att type="string" name="support" value="{&quot;StringDB&quot;: &quot;physical&quot;, &quot;StringEvidence&quot;: &quot;experiments:0.787,coexpression:0.550,textmining:0.212,neighborhood:0.150&quot;, &quot;String_Score_Physical&quot;: 796, &quot;String_Score_Combined&quot;: 938}"/>
  </edge>
  <edge label="817986 (pp) 824361" source="75" target="248">
    <att type="string" name="canonicalName" value="817986 (pp) 824361"/>
    <att type="string" name="interaction" value="pp"/>
    <att type="int" name="SCORE" value="434"/>
    <att type="string" name="support" value="{&quot;StringDB&quot;: &quot;physical&quot;, &quot;StringEvidence&quot;: &quot;experiments:0.410,coexpression:0.374,textmining:0.120,neighborhood:0.114&quot;, &quot;String_Score_Physical&quot;: 434, &quot;String_Score_Combined&quot;: 723}"/>
  </edge>
  <edge label="817986 (pp) 825880" source="75" target="292">
    <att type="string" name="canonicalName" value="817986 (pp) 825880"/>
    <att type="string" name="interaction" value="pp"/>
    <att type="int" name="SCORE" value="509"/>
    <att type="string" name="support" value="{&quot;StringDB&quot;: &quot;physical&quot;, &quot;StringEvidence&quot;: &quot;experiments:0.488,coexpression:0.028,textmining:0.005&quot;, &quot;String_Score_Physical&quot;: 509, &quot;String_Score_Combined&quot;: 525}"/>
  </edge>
  <edge label="817986 (pp) 826637" source="75" target="299">
    <att type="string" name="canonicalName" value="817986 (pp) 826637"/>
    <att type="string" name="interaction" value="pp"/>
    <att type="int" name="SCORE" value="813"/>
    <att type="string" name="support" value="{&quot;StringDB&quot;: &quot;physical&quot;, &quot;StringEvidence&quot;: &quot;experiments:0.805,coexpression:0.629,cooccurrence:0.331,textmining:0.197,neighborhood:0.146&quot;, &quot;String_Score_Physical&quot;: 813, &quot;String_Score_Combined&quot;: 968}"/>
  </edge>
  <edge label="817986 (pp) 826873" source="75" target="307">
    <att type="string" name="canonicalName" value="817986 (pp) 826873"/>
    <att type="string" name="interaction" value="pp"/>
    <att type="int" name="SCORE" value="472"/>
    <att type="string" name="support" value="{&quot;StringDB&quot;: &quot;physical&quot;, &quot;StringEvidence&quot;: &quot;experiments:0.449,neighborhood:0.025&quot;, &quot;String_Score_Physical&quot;: 472, &quot;String_Score_Combined&quot;: 485}"/>
  </edge>
  <edge label="817986 (pp) 827375" source="75" target="323">
    <att type="string" name="canonicalName" value="817986 (pp) 827375"/>
    <att type="string" name="interaction" value="pp"/>
    <att type="int" name="SCORE" value="832"/>
    <att type="string" name="support" value="{&quot;StringDB&quot;: &quot;physical&quot;, &quot;StringEvidence&quot;: &quot;experiments:0.825,cooccurrence:0.336,coexpression:0.048&quot;, &quot;String_Score_Physical&quot;: 832, &quot;String_Score_Combined&quot;: 893}"/>
  </edge>
  <edge label="817986 (pp) 827451" source="75" target="327">
    <att type="string" name="canonicalName" value="817986 (pp) 827451"/>
    <att type="string" name="interaction" value="pp"/>
    <att type="int" name="SCORE" value="832"/>
    <att type="string" name="support" value="{&quot;StringDB&quot;: &quot;physical&quot;, &quot;StringEvidence&quot;: &quot;experiments:0.825,cooccurrence:0.337,coexpression:0.005&quot;, &quot;String_Score_Physical&quot;: 832, &quot;String_Score_Combined&quot;: 889}"/>
  </edge>
  <edge label="817986 (pp) 827607" source="75" target="330">
    <att type="string" name="canonicalName" value="817986 (pp) 827607"/>
    <att type="string" name="interaction" value="pp"/>
    <att type="int" name="SCORE" value="796"/>
    <att type="string" name="support" value="{&quot;StringDB&quot;: &quot;physical&quot;, &quot;StringEvidence&quot;: &quot;experiments:0.787,coexpression:0.609,textmining:0.197,neighborhood:0.146&quot;, &quot;String_Score_Physical&quot;: 796, &quot;String_Score_Combined&quot;: 945}"/>
  </edge>
  <edge label="817986 (pp) 828729" source="75" target="359">
    <att type="string" name="canonicalName" value="817986 (pp) 828729"/>
    <att type="string" name="interaction" value="pp"/>
    <att type="int" name="SCORE" value="813"/>
    <att type="string" name="support" value="{&quot;StringDB&quot;: &quot;physical&quot;, &quot;StringEvidence&quot;: &quot;experiments:0.805,coexpression:0.004&quot;, &quot;String_Score_Physical&quot;: 813, &quot;String_Score_Combined&quot;: 813}"/>
  </edge>
  <edge label="817986 (pp) 830273" source="75" target="409">
    <att type="string" name="canonicalName" value="817986 (pp) 830273"/>
    <att type="string" name="interaction" value="pp"/>
    <att type="int" name="SCORE" value="487"/>
    <att type="string" name="support" value="{&quot;StringDB&quot;: &quot;physical&quot;, &quot;StringEvidence&quot;: &quot;experiments:0.465,textmining:0.431,coexpression:0.050,neighborhood:0.018&quot;, &quot;String_Score_Physical&quot;: 487, &quot;String_Score_Combined&quot;: 727}"/>
  </edge>
  <edge label="817986 (pp) 830810" source="75" target="428">
    <att type="string" name="canonicalName" value="817986 (pp) 830810"/>
    <att type="string" name="interaction" value="pp"/>
    <att type="int" name="SCORE" value="735"/>
    <att type="string" name="support" value="{&quot;StringDB&quot;: &quot;physical&quot;, &quot;StringEvidence&quot;: &quot;experiments:0.724,coexpression:0.337,neighborhood:0.136,textmining:0.129&quot;, &quot;String_Score_Physical&quot;: 735, &quot;String_Score_Combined&quot;: 867}"/>
  </edge>
  <edge label="817986 (pp) 830900" source="75" target="433">
    <att type="string" name="canonicalName" value="817986 (pp) 830900"/>
    <att type="string" name="interaction" value="pp"/>
    <att type="int" name="SCORE" value="832"/>
    <att type="string" name="support" value="{&quot;StringDB&quot;: &quot;physical&quot;, &quot;StringEvidence&quot;: &quot;experiments:0.825,coexpression:0.069,textmining:0.014&quot;, &quot;String_Score_Physical&quot;: 832, &quot;String_Score_Combined&quot;: 845}"/>
  </edge>
  <edge label="817986 (pp) 831692" source="75" target="461">
    <att type="string" name="canonicalName" value="817986 (pp) 831692"/>
    <att type="string" name="interaction" value="pp"/>
    <att type="int" name="SCORE" value="813"/>
    <att type="string" name="support" value="{&quot;StringDB&quot;: &quot;physical&quot;, &quot;StringEvidence&quot;: &quot;experiments:0.805&quot;, &quot;String_Score_Physical&quot;: 813, &quot;String_Score_Combined&quot;: 813}"/>
  </edge>
  <edge label="817986 (pp) 831853" source="75" target="465">
    <att type="string" name="canonicalName" value="817986 (pp) 831853"/>
    <att type="string" name="interaction" value="pp"/>
    <att type="int" name="SCORE" value="710"/>
    <att type="string" name="support" value="{&quot;StringDB&quot;: &quot;physical&quot;, &quot;StringEvidence&quot;: &quot;experiments:0.698,coexpression:0.449,textmining:0.148,neighborhood:0.146&quot;, &quot;String_Score_Physical&quot;: 710, &quot;String_Score_Combined&quot;: 883}"/>
  </edge>
  <edge label="817986 (pp) 831899" source="75" target="468">
    <att type="string" name="canonicalName" value="817986 (pp) 831899"/>
    <att type="string" name="interaction" value="pp"/>
    <att type="int" name="SCORE" value="682"/>
    <att type="string" name="support" value="{&quot;StringDB&quot;: &quot;physical&quot;, &quot;StringEvidence&quot;: &quot;experiments:0.668,coexpression:0.009,textmining:0.005&quot;, &quot;BioGrid&quot;: &quot;physical&quot;, &quot;BioGrid_PubMed&quot;: &quot;23667124&quot;, &quot;BioGrid_Type&quot;: &quot;Affinity Capture-MS&quot;, &quot;String_Score_Physical&quot;: 682, &quot;String_Score_Combined&quot;: 686}"/>
  </edge>
  <edge label="817986 (pp) 831956" source="75" target="469">
    <att type="string" name="canonicalName" value="817986 (pp) 831956"/>
    <att type="string" name="interaction" value="pp"/>
    <att type="int" name="SCORE" value="813"/>
    <att type="string" name="support" value="{&quot;StringDB&quot;: &quot;physical&quot;, &quot;StringEvidence&quot;: &quot;experiments:0.805,coexpression:0.400,textmining:0.161,neighborhood:0.140&quot;, &quot;String_Score_Physical&quot;: 813, &quot;String_Score_Combined&quot;: 919}"/>
  </edge>
  <edge label="817986 (pp) 832184" source="75" target="477">
    <att type="string" name="canonicalName" value="817986 (pp) 832184"/>
    <att type="string" name="interaction" value="pp"/>
    <att type="int" name="SCORE" value="509"/>
    <att type="string" name="support" value="{&quot;StringDB&quot;: &quot;physical&quot;, &quot;StringEvidence&quot;: &quot;experiments:0.488,coexpression:0.009,textmining:0.005&quot;, &quot;String_Score_Physical&quot;: 509, &quot;String_Score_Combined&quot;: 516}"/>
  </edge>
  <edge label="817986 (pp) 832305" source="75" target="482">
    <att type="string" name="canonicalName" value="817986 (pp) 832305"/>
    <att type="string" name="interaction" value="pp"/>
    <att type="int" name="SCORE" value="813"/>
    <att type="string" name="support" value="{&quot;StringDB&quot;: &quot;physical&quot;, &quot;StringEvidence&quot;: &quot;experiments:0.805,coexpression:0.459,textmining:0.197,cooccurrence:0.166,neighborhood:0.146&quot;, &quot;String_Score_Physical&quot;: 813, &quot;String_Score_Combined&quot;: 942}"/>
  </edge>
  <edge label="817986 (pp) 832832" source="75" target="493">
    <att type="string" name="canonicalName" value="817986 (pp) 832832"/>
    <att type="string" name="interaction" value="pp"/>
    <att type="int" name="SCORE" value="832"/>
    <att type="string" name="support" value="{&quot;StringDB&quot;: &quot;physical&quot;, &quot;StringEvidence&quot;: &quot;experiments:0.825&quot;, &quot;String_Score_Physical&quot;: 832, &quot;String_Score_Combined&quot;: 832}"/>
  </edge>
  <edge label="817986 (pp) 832848" source="75" target="494">
    <att type="string" name="canonicalName" value="817986 (pp) 832848"/>
    <att type="string" name="interaction" value="pp"/>
    <att type="int" name="SCORE" value="465"/>
    <att type="string" name="support" value="{&quot;StringDB&quot;: &quot;physical&quot;, &quot;StringEvidence&quot;: &quot;experiments:0.443,coexpression:0.007&quot;, &quot;String_Score_Physical&quot;: 465, &quot;String_Score_Combined&quot;: 469}"/>
  </edge>
  <edge label="817986 (pp) 833835" source="75" target="508">
    <att type="string" name="canonicalName" value="817986 (pp) 833835"/>
    <att type="string" name="interaction" value="pp"/>
    <att type="int" name="SCORE" value="269"/>
    <att type="string" name="support" value="{&quot;StringDB&quot;: &quot;physical&quot;, &quot;StringEvidence&quot;: &quot;experiments:0.238,textmining:0.086,coexpression:0.067&quot;, &quot;String_Score_Physical&quot;: 269, &quot;String_Score_Combined&quot;: 376}"/>
  </edge>
  <edge label="817986 (pp) 836238" source="75" target="580">
    <att type="string" name="canonicalName" value="817986 (pp) 836238"/>
    <att type="string" name="interaction" value="pp"/>
    <att type="int" name="SCORE" value="813"/>
    <att type="string" name="support" value="{&quot;StringDB&quot;: &quot;physical&quot;, &quot;StringEvidence&quot;: &quot;experiments:0.805&quot;, &quot;String_Score_Physical&quot;: 813, &quot;String_Score_Combined&quot;: 813}"/>
  </edge>
  <edge label="817986 (pp) 837993" source="75" target="642">
    <att type="string" name="canonicalName" value="817986 (pp) 837993"/>
    <att type="string" name="interaction" value="pp"/>
    <att type="int" name="SCORE" value="434"/>
    <att type="string" name="support" value="{&quot;StringDB&quot;: &quot;physical&quot;, &quot;StringEvidence&quot;: &quot;experiments:0.410,coexpression:0.394,textmining:0.120,neighborhood:0.114&quot;, &quot;String_Score_Physical&quot;: 434, &quot;String_Score_Combined&quot;: 732}"/>
  </edge>
  <edge label="817986 (pp) 838388" source="75" target="655">
    <att type="string" name="canonicalName" value="817986 (pp) 838388"/>
    <att type="string" name="interaction" value="pp"/>
    <att type="int" name="SCORE" value="813"/>
    <att type="string" name="support" value="{&quot;StringDB&quot;: &quot;physical&quot;, &quot;StringEvidence&quot;: &quot;experiments:0.805,coexpression:0.079,textmining:0.004&quot;, &quot;String_Score_Physical&quot;: 813, &quot;String_Score_Combined&quot;: 828}"/>
  </edge>
  <edge label="817986 (pp) 840113" source="75" target="694">
    <att type="string" name="canonicalName" value="817986 (pp) 840113"/>
    <att type="string" name="interaction" value="pp"/>
    <att type="int" name="SCORE" value="525"/>
    <att type="string" name="support" value="{&quot;StringDB&quot;: &quot;physical&quot;, &quot;StringEvidence&quot;: &quot;experiments:0.505,textmining:0.491,coexpression:0.068&quot;, &quot;String_Score_Physical&quot;: 525, &quot;String_Score_Combined&quot;: 774}"/>
  </edge>
  <edge label="817986 (pp) 843063" source="75" target="769">
    <att type="string" name="canonicalName" value="817986 (pp) 843063"/>
    <att type="string" name="interaction" value="pp"/>
    <att type="int" name="SCORE" value="832"/>
    <att type="string" name="support" value="{&quot;StringDB&quot;: &quot;physical&quot;, &quot;StringEvidence&quot;: &quot;experiments:0.825,coexpression:0.601,cooccurrence:0.314,textmining:0.197,neighborhood:0.146&quot;, &quot;String_Score_Physical&quot;: 832, &quot;String_Score_Combined&quot;: 968}"/>
  </edge>
  <edge label="817986 (pp) 844718" source="75" target="809">
    <att type="string" name="canonicalName" value="817986 (pp) 844718"/>
    <att type="string" name="interaction" value="pp"/>
    <att type="int" name="SCORE" value="472"/>
    <att type="string" name="support" value="{&quot;StringDB&quot;: &quot;physical&quot;, &quot;StringEvidence&quot;: &quot;experiments:0.449,coexpression:0.399,neighborhood:0.136,textmining:0.131&quot;, &quot;String_Score_Physical&quot;: 472, &quot;String_Score_Combined&quot;: 761}"/>
  </edge>
  <edge label="817986 (pp) 844765" source="75" target="816">
    <att type="string" name="canonicalName" value="817986 (pp) 844765"/>
    <att type="string" name="interaction" value="pp"/>
    <att type="int" name="SCORE" value="813"/>
    <att type="string" name="support" value="{&quot;StringDB&quot;: &quot;physical&quot;, &quot;StringEvidence&quot;: &quot;experiments:0.805,coexpression:0.677,textmining:0.224,neighborhood:0.150&quot;, &quot;String_Score_Physical&quot;: 813, &quot;String_Score_Combined&quot;: 960}"/>
  </edge>
  <edge label="818031 (pp) 831462" source="76" target="453">
    <att type="string" name="canonicalName" value="818031 (pp) 831462"/>
    <att type="string" name="interaction" value="pp"/>
    <att type="int" name="SCORE" value="254"/>
    <att type="string" name="support" value="{&quot;StringDB&quot;: &quot;physical&quot;, &quot;StringEvidence&quot;: &quot;experiments:0.222&quot;, &quot;String_Score_Physical&quot;: 254, &quot;String_Score_Combined&quot;: 254}"/>
  </edge>
  <edge label="818037 (pp) 836661" source="77" target="590">
    <att type="string" name="canonicalName" value="818037 (pp) 836661"/>
    <att type="string" name="interaction" value="pp"/>
    <att type="int" name="SCORE" value="260"/>
    <att type="string" name="support" value="{&quot;StringDB&quot;: &quot;physical&quot;, &quot;StringEvidence&quot;: &quot;experiments:0.229,textmining:0.032&quot;, &quot;String_Score_Physical&quot;: 260, &quot;String_Score_Combined&quot;: 284}"/>
  </edge>
  <edge label="818037 (pp) 837279" source="77" target="612">
    <att type="string" name="canonicalName" value="818037 (pp) 837279"/>
    <att type="string" name="interaction" value="pp"/>
    <att type="int" name="SCORE" value="260"/>
    <att type="string" name="support" value="{&quot;StringDB&quot;: &quot;physical&quot;, &quot;StringEvidence&quot;: &quot;experiments:0.229,textmining:0.032&quot;, &quot;String_Score_Physical&quot;: 260, &quot;String_Score_Combined&quot;: 284}"/>
  </edge>
  <edge label="818037 (pp) 837297" source="77" target="615">
    <att type="string" name="canonicalName" value="818037 (pp) 837297"/>
    <att type="string" name="interaction" value="pp"/>
    <att type="int" name="SCORE" value="260"/>
    <att type="string" name="support" value="{&quot;StringDB&quot;: &quot;physical&quot;, &quot;StringEvidence&quot;: &quot;experiments:0.229,textmining:0.032&quot;, &quot;String_Score_Physical&quot;: 260, &quot;String_Score_Combined&quot;: 284}"/>
  </edge>
  <edge label="818061 (pp) 823150" source="78" target="215">
    <att type="string" name="canonicalName" value="818061 (pp) 823150"/>
    <att type="string" name="interaction" value="pp"/>
    <att type="int" name="SCORE" value="232"/>
    <att type="string" name="support" value="{&quot;StringDB&quot;: &quot;physical&quot;, &quot;StringEvidence&quot;: &quot;experiments:0.200,coexpression:0.001&quot;, &quot;String_Score_Physical&quot;: 232, &quot;String_Score_Combined&quot;: 233}"/>
  </edge>
  <edge label="818061 (pp) 830463" source="78" target="419">
    <att type="string" name="canonicalName" value="818061 (pp) 830463"/>
    <att type="string" name="interaction" value="pp"/>
    <att type="int" name="SCORE" value="208"/>
    <att type="string" name="support" value="{&quot;BioGrid&quot;: &quot;physical&quot;, &quot;BioGrid_PubMed&quot;: &quot;32191846&quot;, &quot;BioGrid_Type&quot;: &quot;Co-fractionation&quot;, &quot;BioGrid_Score&quot;: &quot;0.553406205&quot;}"/>
  </edge>
  <edge label="818061 (pp) 830841" source="78" target="429">
    <att type="string" name="canonicalName" value="818061 (pp) 830841"/>
    <att type="string" name="interaction" value="pp"/>
    <att type="int" name="SCORE" value="232"/>
    <att type="string" name="support" value="{&quot;StringDB&quot;: &quot;physical&quot;, &quot;StringEvidence&quot;: &quot;experiments:0.200,coexpression:0.001&quot;, &quot;String_Score_Physical&quot;: 232, &quot;String_Score_Combined&quot;: 233}"/>
  </edge>
  <edge label="818061 (pp) 836899" source="78" target="602">
    <att type="string" name="canonicalName" value="818061 (pp) 836899"/>
    <att type="string" name="interaction" value="pp"/>
    <att type="int" name="SCORE" value="208"/>
    <att type="string" name="support" value="{&quot;BioGrid&quot;: &quot;physical&quot;, &quot;BioGrid_PubMed&quot;: &quot;32191846&quot;, &quot;BioGrid_Type&quot;: &quot;Co-fractionation&quot;, &quot;BioGrid_Score&quot;: &quot;0.52096106&quot;}"/>
  </edge>
  <edge label="818061 (pp) 842497" source="78" target="748">
    <att type="string" name="canonicalName" value="818061 (pp) 842497"/>
    <att type="string" name="interaction" value="pp"/>
    <att type="int" name="SCORE" value="208"/>
    <att type="string" name="support" value="{&quot;BioGrid&quot;: &quot;physical&quot;, &quot;BioGrid_PubMed&quot;: &quot;32191846&quot;, &quot;BioGrid_Type&quot;: &quot;Co-fractionation&quot;, &quot;BioGrid_Score&quot;: &quot;0.598443251&quot;}"/>
  </edge>
  <edge label="818077 (pp) 829750" source="79" target="396">
    <att type="string" name="canonicalName" value="818077 (pp) 829750"/>
    <att type="string" name="interaction" value="pp"/>
    <att type="int" name="SCORE" value="315"/>
    <att type="string" name="support" value="{&quot;StringDB&quot;: &quot;physical&quot;, &quot;StringEvidence&quot;: &quot;experiments:0.287,textmining:0.189,coexpression:0.003&quot;, &quot;String_Score_Physical&quot;: 315, &quot;String_Score_Combined&quot;: 447}"/>
  </edge>
  <edge label="818077 (pp) 831899" source="79" target="468">
    <att type="string" name="canonicalName" value="818077 (pp) 831899"/>
    <att type="string" name="interaction" value="pp"/>
    <att type="int" name="SCORE" value="266"/>
    <att type="string" name="support" value="{&quot;StringDB&quot;: &quot;physical&quot;, &quot;StringEvidence&quot;: &quot;experiments:0.235,textmining:0.013&quot;, &quot;BioGrid&quot;: &quot;physical&quot;, &quot;BioGrid_PubMed&quot;: &quot;18535787&quot;, &quot;BioGrid_Type&quot;: &quot;Affinity Capture-MS&quot;, &quot;String_Score_Physical&quot;: 266, &quot;String_Score_Combined&quot;: 275}"/>
  </edge>
  <edge label="818077 (pp) 834637" source="79" target="524">
    <att type="string" name="canonicalName" value="818077 (pp) 834637"/>
    <att type="string" name="interaction" value="pp"/>
    <att type="int" name="SCORE" value="315"/>
    <att type="string" name="support" value="{&quot;StringDB&quot;: &quot;physical&quot;, &quot;StringEvidence&quot;: &quot;experiments:0.287,textmining:0.190,coexpression:0.003&quot;, &quot;String_Score_Physical&quot;: 315, &quot;String_Score_Combined&quot;: 447}"/>
  </edge>
  <edge label="818131 (pp) 819363" source="80" target="113">
    <att type="string" name="canonicalName" value="818131 (pp) 819363"/>
    <att type="string" name="interaction" value="pp"/>
    <att type="int" name="SCORE" value="475"/>
    <att type="string" name="support" value="{&quot;StringDB&quot;: &quot;physical&quot;, &quot;StringEvidence&quot;: &quot;experiments:0.453,textmining:0.301,coexpression:0.024&quot;, &quot;String_Score_Physical&quot;: 475, &quot;String_Score_Combined&quot;: 641}"/>
  </edge>
  <edge label="818131 (pp) 819743" source="80" target="123">
    <att type="string" name="canonicalName" value="818131 (pp) 819743"/>
    <att type="string" name="interaction" value="pp"/>
    <att type="int" name="SCORE" value="265"/>
    <att type="string" name="support" value="{&quot;StringDB&quot;: &quot;physical&quot;, &quot;StringEvidence&quot;: &quot;experiments:0.234,coexpression:0.054&quot;, &quot;String_Score_Physical&quot;: 265, &quot;String_Score_Combined&quot;: 304}"/>
  </edge>
  <edge label="818131 (pp) 820193" source="80" target="134">
    <att type="string" name="canonicalName" value="818131 (pp) 820193"/>
    <att type="string" name="interaction" value="pp"/>
    <att type="int" name="SCORE" value="475"/>
    <att type="string" name="support" value="{&quot;StringDB&quot;: &quot;physical&quot;, &quot;StringEvidence&quot;: &quot;experiments:0.453,textmining:0.301,coexpression:0.027&quot;, &quot;String_Score_Physical&quot;: 475, &quot;String_Score_Combined&quot;: 643}"/>
  </edge>
  <edge label="818131 (pp) 820915" source="80" target="163">
    <att type="string" name="canonicalName" value="818131 (pp) 820915"/>
    <att type="string" name="interaction" value="pp"/>
    <att type="int" name="SCORE" value="224"/>
    <att type="string" name="support" value="{&quot;StringDB&quot;: &quot;physical&quot;, &quot;StringEvidence&quot;: &quot;textmining:0.519,experiments:0.191,coexpression:0.151&quot;, &quot;String_Score_Physical&quot;: 224, &quot;String_Score_Combined&quot;: 683}"/>
  </edge>
  <edge label="818131 (pp) 823396" source="80" target="216">
    <att type="string" name="canonicalName" value="818131 (pp) 823396"/>
    <att type="string" name="interaction" value="pp"/>
    <att type="int" name="SCORE" value="256"/>
    <att type="string" name="support" value="{&quot;StringDB&quot;: &quot;physical&quot;, &quot;StringEvidence&quot;: &quot;textmining:0.316,experiments:0.225,coexpression:0.060&quot;, &quot;String_Score_Physical&quot;: 256, &quot;String_Score_Combined&quot;: 522}"/>
  </edge>
  <edge label="818131 (pp) 823728" source="80" target="222">
    <att type="string" name="canonicalName" value="818131 (pp) 823728"/>
    <att type="string" name="interaction" value="pp"/>
    <att type="int" name="SCORE" value="224"/>
    <att type="string" name="support" value="{&quot;StringDB&quot;: &quot;physical&quot;, &quot;StringEvidence&quot;: &quot;textmining:0.523,experiments:0.191,coexpression:0.111&quot;, &quot;String_Score_Physical&quot;: 224, &quot;String_Score_Combined&quot;: 671}"/>
  </edge>
  <edge label="818131 (pp) 827837" source="80" target="333">
    <att type="string" name="canonicalName" value="818131 (pp) 827837"/>
    <att type="string" name="interaction" value="pp"/>
    <att type="int" name="SCORE" value="718"/>
    <att type="string" name="support" value="{&quot;StringDB&quot;: &quot;physical&quot;, &quot;StringEvidence&quot;: &quot;experiments:0.706,textmining:0.344,coexpression:0.003&quot;, &quot;String_Score_Physical&quot;: 718, &quot;String_Score_Combined&quot;: 815}"/>
  </edge>
  <edge label="818131 (pp) 828153" source="80" target="344">
    <att type="string" name="canonicalName" value="818131 (pp) 828153"/>
    <att type="string" name="interaction" value="pp"/>
    <att type="int" name="SCORE" value="234"/>
    <att type="string" name="support" value="{&quot;StringDB&quot;: &quot;physical&quot;, &quot;StringEvidence&quot;: &quot;experiments:0.201,coexpression:0.104&quot;, &quot;String_Score_Physical&quot;: 234, &quot;String_Score_Combined&quot;: 313}"/>
  </edge>
  <edge label="818131 (pp) 828826" source="80" target="362">
    <att type="string" name="canonicalName" value="818131 (pp) 828826"/>
    <att type="string" name="interaction" value="pp"/>
    <att type="int" name="SCORE" value="475"/>
    <att type="string" name="support" value="{&quot;StringDB&quot;: &quot;physical&quot;, &quot;StringEvidence&quot;: &quot;experiments:0.453,textmining:0.301,coexpression:0.007&quot;, &quot;String_Score_Physical&quot;: 475, &quot;String_Score_Combined&quot;: 635}"/>
  </edge>
  <edge label="818131 (pp) 830445" source="80" target="418">
    <att type="string" name="canonicalName" value="818131 (pp) 830445"/>
    <att type="string" name="interaction" value="pp"/>
    <att type="int" name="SCORE" value="315"/>
    <att type="string" name="support" value="{&quot;StringDB&quot;: &quot;physical&quot;, &quot;StringEvidence&quot;: &quot;textmining:0.615,experiments:0.287,coexpression:0.053&quot;, &quot;String_Score_Physical&quot;: 315, &quot;String_Score_Combined&quot;: 750}"/>
  </edge>
  <edge label="818131 (pp) 831449" source="80" target="452">
    <att type="string" name="canonicalName" value="818131 (pp) 831449"/>
    <att type="string" name="interaction" value="pp"/>
    <att type="int" name="SCORE" value="246"/>
    <att type="string" name="support" value="{&quot;StringDB&quot;: &quot;physical&quot;, &quot;StringEvidence&quot;: &quot;experiments:0.215,coexpression:0.096,textmining:0.002&quot;, &quot;String_Score_Physical&quot;: 246, &quot;String_Score_Combined&quot;: 320}"/>
  </edge>
  <edge label="818131 (pp) 831769" source="80" target="464">
    <att type="string" name="canonicalName" value="818131 (pp) 831769"/>
    <att type="string" name="interaction" value="pp"/>
    <att type="int" name="SCORE" value="256"/>
    <att type="string" name="support" value="{&quot;StringDB&quot;: &quot;physical&quot;, &quot;StringEvidence&quot;: &quot;experiments:0.225&quot;, &quot;String_Score_Physical&quot;: 256, &quot;String_Score_Combined&quot;: 256}"/>
  </edge>
  <edge label="818131 (pp) 832038" source="80" target="470">
    <att type="string" name="canonicalName" value="818131 (pp) 832038"/>
    <att type="string" name="interaction" value="pp"/>
    <att type="int" name="SCORE" value="304"/>
    <att type="string" name="support" value="{&quot;StringDB&quot;: &quot;physical&quot;, &quot;StringEvidence&quot;: &quot;experiments:0.274,textmining:0.202&quot;, &quot;String_Score_Physical&quot;: 304, &quot;String_Score_Combined&quot;: 444}"/>
  </edge>
  <edge label="818131 (pp) 834082" source="80" target="514">
    <att type="string" name="canonicalName" value="818131 (pp) 834082"/>
    <att type="string" name="interaction" value="pp"/>
    <att type="int" name="SCORE" value="304"/>
    <att type="string" name="support" value="{&quot;StringDB&quot;: &quot;physical&quot;, &quot;StringEvidence&quot;: &quot;experiments:0.274,coexpression:0.146,textmining:0.032&quot;, &quot;String_Score_Physical&quot;: 304, &quot;String_Score_Combined&quot;: 425}"/>
  </edge>
  <edge label="818131 (pp) 834492" source="80" target="522">
    <att type="string" name="canonicalName" value="818131 (pp) 834492"/>
    <att type="string" name="interaction" value="pp"/>
    <att type="int" name="SCORE" value="732"/>
    <att type="string" name="support" value="{&quot;StringDB&quot;: &quot;physical&quot;, &quot;StringEvidence&quot;: &quot;experiments:0.721,coexpression:0.090&quot;, &quot;String_Score_Physical&quot;: 732, &quot;String_Score_Combined&quot;: 756}"/>
  </edge>
  <edge label="818131 (pp) 836391" source="80" target="582">
    <att type="string" name="canonicalName" value="818131 (pp) 836391"/>
    <att type="string" name="interaction" value="pp"/>
    <att type="int" name="SCORE" value="718"/>
    <att type="string" name="support" value="{&quot;StringDB&quot;: &quot;physical&quot;, &quot;StringEvidence&quot;: &quot;experiments:0.706,textmining:0.344,coexpression:0.003&quot;, &quot;String_Score_Physical&quot;: 718, &quot;String_Score_Combined&quot;: 815}"/>
  </edge>
  <edge label="818131 (pp) 836763" source="80" target="596">
    <att type="string" name="canonicalName" value="818131 (pp) 836763"/>
    <att type="string" name="interaction" value="pp"/>
    <att type="int" name="SCORE" value="256"/>
    <att type="string" name="support" value="{&quot;StringDB&quot;: &quot;physical&quot;, &quot;StringEvidence&quot;: &quot;textmining:0.302,experiments:0.225,coexpression:0.061&quot;, &quot;String_Score_Physical&quot;: 256, &quot;String_Score_Combined&quot;: 513}"/>
  </edge>
  <edge label="818131 (pp) 839453" source="80" target="682">
    <att type="string" name="canonicalName" value="818131 (pp) 839453"/>
    <att type="string" name="interaction" value="pp"/>
    <att type="int" name="SCORE" value="760"/>
    <att type="string" name="support" value="{&quot;StringDB&quot;: &quot;physical&quot;, &quot;StringEvidence&quot;: &quot;experiments:0.750&quot;, &quot;String_Score_Physical&quot;: 760, &quot;String_Score_Combined&quot;: 760}"/>
  </edge>
  <edge label="818131 (pp) 843964" source="80" target="791">
    <att type="string" name="canonicalName" value="818131 (pp) 843964"/>
    <att type="string" name="interaction" value="pp"/>
    <att type="int" name="SCORE" value="235"/>
    <att type="string" name="support" value="{&quot;StringDB&quot;: &quot;physical&quot;, &quot;StringEvidence&quot;: &quot;experiments:0.202,textmining:0.112,coexpression:0.006&quot;, &quot;String_Score_Physical&quot;: 235, &quot;String_Score_Combined&quot;: 324}"/>
  </edge>
  <edge label="818131 (pp) 844055" source="80" target="797">
    <att type="string" name="canonicalName" value="818131 (pp) 844055"/>
    <att type="string" name="interaction" value="pp"/>
    <att type="int" name="SCORE" value="830"/>
    <att type="string" name="support" value="{&quot;StringDB&quot;: &quot;physical&quot;, &quot;StringEvidence&quot;: &quot;experiments:0.823,coexpression:0.022,textmining:0.008&quot;, &quot;String_Score_Physical&quot;: 830, &quot;String_Score_Combined&quot;: 835}"/>
  </edge>
  <edge label="818226 (pp) 824077" source="81" target="234">
    <att type="string" name="canonicalName" value="818226 (pp) 824077"/>
    <att type="string" name="interaction" value="pp"/>
    <att type="int" name="SCORE" value="667"/>
    <att type="string" name="support" value="{&quot;StringDB&quot;: &quot;physical&quot;, &quot;StringEvidence&quot;: &quot;coexpression:0.696,textmining:0.653,database:0.635,neighborhood:0.137,experiments:0.051&quot;, &quot;String_Score_Physical&quot;: 667, &quot;String_Score_Combined&quot;: 969}"/>
  </edge>
  <edge label="818226 (pp) 824465" source="81" target="251">
    <att type="string" name="canonicalName" value="818226 (pp) 824465"/>
    <att type="string" name="interaction" value="pp"/>
    <att type="int" name="SCORE" value="667"/>
    <att type="string" name="support" value="{&quot;StringDB&quot;: &quot;physical&quot;, &quot;StringEvidence&quot;: &quot;coexpression:0.735,textmining:0.657,database:0.635,neighborhood:0.137,experiments:0.051&quot;, &quot;String_Score_Physical&quot;: 667, &quot;String_Score_Combined&quot;: 973}"/>
  </edge>
  <edge label="818226 (pp) 824714" source="81" target="262">
    <att type="string" name="canonicalName" value="818226 (pp) 824714"/>
    <att type="string" name="interaction" value="pp"/>
    <att type="int" name="SCORE" value="218"/>
    <att type="string" name="support" value="{&quot;StringDB&quot;: &quot;physical&quot;, &quot;StringEvidence&quot;: &quot;experiments:0.185&quot;, &quot;String_Score_Physical&quot;: 218, &quot;String_Score_Combined&quot;: 218}"/>
  </edge>
  <edge label="818226 (pp) 826765" source="81" target="303">
    <att type="string" name="canonicalName" value="818226 (pp) 826765"/>
    <att type="string" name="interaction" value="pp"/>
    <att type="int" name="SCORE" value="224"/>
    <att type="string" name="support" value="{&quot;StringDB&quot;: &quot;physical&quot;, &quot;StringEvidence&quot;: &quot;experiments:0.191,neighborhood:0.136,textmining:0.129&quot;, &quot;String_Score_Physical&quot;: 224, &quot;String_Score_Combined&quot;: 415}"/>
  </edge>
  <edge label="818226 (pp) 828613" source="81" target="356">
    <att type="string" name="canonicalName" value="818226 (pp) 828613"/>
    <att type="string" name="interaction" value="pp"/>
    <att type="int" name="SCORE" value="258"/>
    <att type="string" name="support" value="{&quot;StringDB&quot;: &quot;physical&quot;, &quot;StringEvidence&quot;: &quot;experiments:0.226,textmining:0.170,coexpression:0.123&quot;, &quot;String_Score_Physical&quot;: 258, &quot;String_Score_Combined&quot;: 459}"/>
  </edge>
  <edge label="818226 (pp) 830052" source="81" target="406">
    <att type="string" name="canonicalName" value="818226 (pp) 830052"/>
    <att type="string" name="interaction" value="pp"/>
    <att type="int" name="SCORE" value="625"/>
    <att type="string" name="support" value="{&quot;StringDB&quot;: &quot;physical&quot;, &quot;StringEvidence&quot;: &quot;textmining:0.604,database:0.583,coexpression:0.247,experiments:0.064&quot;, &quot;String_Score_Physical&quot;: 625, &quot;String_Score_Combined&quot;: 888}"/>
  </edge>
  <edge label="818226 (pp) 831223" source="81" target="443">
    <att type="string" name="canonicalName" value="818226 (pp) 831223"/>
    <att type="string" name="interaction" value="pp"/>
    <att type="int" name="SCORE" value="223"/>
    <att type="string" name="support" value="{&quot;StringDB&quot;: &quot;physical&quot;, &quot;StringEvidence&quot;: &quot;experiments:0.190,coexpression:0.002&quot;, &quot;String_Score_Physical&quot;: 223, &quot;String_Score_Combined&quot;: 224}"/>
  </edge>
  <edge label="818226 (pp) 831899" source="81" target="468">
    <att type="string" name="canonicalName" value="818226 (pp) 831899"/>
    <att type="string" name="interaction" value="pp"/>
    <att type="int" name="SCORE" value="393"/>
    <att type="string" name="support" value="{&quot;StringDB&quot;: &quot;physical&quot;, &quot;StringEvidence&quot;: &quot;experiments:0.368,coexpression:0.030&quot;, &quot;BioGrid&quot;: &quot;physical&quot;, &quot;BioGrid_PubMed&quot;: &quot;23667124,19429840&quot;, &quot;BioGrid_Type&quot;: &quot;Affinity Capture-MS&quot;, &quot;String_Score_Physical&quot;: 393, &quot;String_Score_Combined&quot;: 412}"/>
  </edge>
  <edge label="818226 (pp) 837848" source="81" target="638">
    <att type="string" name="canonicalName" value="818226 (pp) 837848"/>
    <att type="string" name="interaction" value="pp"/>
    <att type="int" name="SCORE" value="546"/>
    <att type="string" name="support" value="{&quot;StringDB&quot;: &quot;physical&quot;, &quot;StringEvidence&quot;: &quot;coexpression:0.770,experiments:0.527,textmining:0.437,cooccurrence:0.196,neighborhood:0.149&quot;, &quot;String_Score_Physical&quot;: 546, &quot;String_Score_Combined&quot;: 959}"/>
  </edge>
  <edge label="818226 (pp) 837904" source="81" target="640">
    <att type="string" name="canonicalName" value="818226 (pp) 837904"/>
    <att type="string" name="interaction" value="pp"/>
    <att type="int" name="SCORE" value="546"/>
    <att type="string" name="support" value="{&quot;StringDB&quot;: &quot;physical&quot;, &quot;StringEvidence&quot;: &quot;coexpression:0.842,experiments:0.527,textmining:0.511,neighborhood:0.149&quot;, &quot;String_Score_Physical&quot;: 546, &quot;String_Score_Combined&quot;: 970}"/>
  </edge>
  <edge label="818226 (pp) 838199" source="81" target="653">
    <att type="string" name="canonicalName" value="818226 (pp) 838199"/>
    <att type="string" name="interaction" value="pp"/>
    <att type="int" name="SCORE" value="546"/>
    <att type="string" name="support" value="{&quot;StringDB&quot;: &quot;physical&quot;, &quot;StringEvidence&quot;: &quot;coexpression:0.785,experiments:0.527,textmining:0.426,neighborhood:0.149&quot;, &quot;String_Score_Physical&quot;: 546, &quot;String_Score_Combined&quot;: 952}"/>
  </edge>
  <edge label="818226 (pp) 840895" source="81" target="702">
    <att type="string" name="canonicalName" value="818226 (pp) 840895"/>
    <att type="string" name="interaction" value="pp"/>
    <att type="int" name="SCORE" value="546"/>
    <att type="string" name="support" value="{&quot;StringDB&quot;: &quot;physical&quot;, &quot;StringEvidence&quot;: &quot;coexpression:0.770,experiments:0.527,textmining:0.426,cooccurrence:0.185,neighborhood:0.149&quot;, &quot;String_Score_Physical&quot;: 546, &quot;String_Score_Combined&quot;: 958}"/>
  </edge>
  <edge label="818226 (pp) 843741" source="81" target="785">
    <att type="string" name="canonicalName" value="818226 (pp) 843741"/>
    <att type="string" name="interaction" value="pp"/>
    <att type="int" name="SCORE" value="800"/>
    <att type="string" name="support" value="{&quot;StringDB&quot;: &quot;physical&quot;, &quot;StringEvidence&quot;: &quot;textmining:0.798,database:0.791,cooccurrence:0.424,coexpression:0.231&quot;, &quot;String_Score_Physical&quot;: 800, &quot;String_Score_Combined&quot;: 852}"/>
  </edge>
  <edge label="818226 (pp) 844291" source="81" target="801">
    <att type="string" name="canonicalName" value="818226 (pp) 844291"/>
    <att type="string" name="interaction" value="pp"/>
    <att type="int" name="SCORE" value="546"/>
    <att type="string" name="support" value="{&quot;StringDB&quot;: &quot;physical&quot;, &quot;StringEvidence&quot;: &quot;coexpression:0.801,experiments:0.527,textmining:0.426,neighborhood:0.149&quot;, &quot;String_Score_Physical&quot;: 546, &quot;String_Score_Combined&quot;: 955}"/>
  </edge>
  <edge label="818226 (pp) 844293" source="81" target="802">
    <att type="string" name="canonicalName" value="818226 (pp) 844293"/>
    <att type="string" name="interaction" value="pp"/>
    <att type="int" name="SCORE" value="531"/>
    <att type="string" name="support" value="{&quot;StringDB&quot;: &quot;physical&quot;, &quot;StringEvidence&quot;: &quot;coexpression:0.981,textmining:0.762,experiments:0.511,cooccurrence:0.273,neighborhood:0.155&quot;, &quot;String_Score_Physical&quot;: 531, &quot;String_Score_Combined&quot;: 998}"/>
  </edge>
  <edge label="818241 (pp) 841668" source="82" target="716">
    <att type="string" name="canonicalName" value="818241 (pp) 841668"/>
    <att type="string" name="interaction" value="pp"/>
    <att type="int" name="SCORE" value="307"/>
    <att type="string" name="support" value="{&quot;StringDB&quot;: &quot;physical&quot;, &quot;StringEvidence&quot;: &quot;experiments:0.278&quot;, &quot;BioGrid&quot;: &quot;physical&quot;, &quot;BioGrid_PubMed&quot;: &quot;21189294&quot;, &quot;BioGrid_Type&quot;: &quot;Affinity Capture-MS&quot;, &quot;String_Score_Physical&quot;: 307, &quot;String_Score_Combined&quot;: 307}"/>
  </edge>
  <edge label="818250 (pp) 831899" source="83" target="468">
    <att type="string" name="canonicalName" value="818250 (pp) 831899"/>
    <att type="string" name="interaction" value="pp"/>
    <att type="int" name="SCORE" value="379"/>
    <att type="string" name="support" value="{&quot;StringDB&quot;: &quot;physical&quot;, &quot;StringEvidence&quot;: &quot;experiments:0.352&quot;, &quot;BioGrid&quot;: &quot;physical&quot;, &quot;BioGrid_PubMed&quot;: &quot;23667124&quot;, &quot;BioGrid_Type&quot;: &quot;Affinity Capture-MS&quot;, &quot;String_Score_Physical&quot;: 379, &quot;String_Score_Combined&quot;: 379}"/>
  </edge>
  <edge label="818265 (pp) 822238" source="84" target="206">
    <att type="string" name="canonicalName" value="818265 (pp) 822238"/>
    <att type="string" name="interaction" value="pp"/>
    <att type="int" name="SCORE" value="217"/>
    <att type="string" name="support" value="{&quot;StringDB&quot;: &quot;physical&quot;, &quot;StringEvidence&quot;: &quot;experiments:0.184&quot;, &quot;String_Score_Physical&quot;: 217, &quot;String_Score_Combined&quot;: 217}"/>
  </edge>
  <edge label="818265 (pp) 837863" source="84" target="639">
    <att type="string" name="canonicalName" value="818265 (pp) 837863"/>
    <att type="string" name="interaction" value="pp"/>
    <att type="int" name="SCORE" value="217"/>
    <att type="string" name="support" value="{&quot;StringDB&quot;: &quot;physical&quot;, &quot;StringEvidence&quot;: &quot;experiments:0.184&quot;, &quot;String_Score_Physical&quot;: 217, &quot;String_Score_Combined&quot;: 217}"/>
  </edge>
  <edge label="818311 (pp) 818938" source="85" target="96">
    <att type="string" name="canonicalName" value="818311 (pp) 818938"/>
    <att type="string" name="interaction" value="pp"/>
    <att type="int" name="SCORE" value="966"/>
    <att type="string" name="support" value="{&quot;StringDB&quot;: &quot;physical&quot;, &quot;StringEvidence&quot;: &quot;database:0.896,experiments:0.669,textmining:0.253,coexpression:0.130&quot;, &quot;BioGrid&quot;: &quot;physical&quot;, &quot;BioGrid_PubMed&quot;: &quot;15987817&quot;, &quot;BioGrid_Type&quot;: &quot;Reconstituted Complex&quot;, &quot;String_Score_Physical&quot;: 966, &quot;String_Score_Combined&quot;: 978}"/>
  </edge>
  <edge label="818311 (pp) 819079" source="85" target="103">
    <att type="string" name="canonicalName" value="818311 (pp) 819079"/>
    <att type="string" name="interaction" value="pp"/>
    <att type="int" name="SCORE" value="900"/>
    <att type="string" name="support" value="{&quot;StringDB&quot;: &quot;physical&quot;, &quot;StringEvidence&quot;: &quot;database:0.896&quot;, &quot;String_Score_Physical&quot;: 900, &quot;String_Score_Combined&quot;: 900}"/>
  </edge>
  <edge label="818311 (pp) 820323" source="85" target="140">
    <att type="string" name="canonicalName" value="818311 (pp) 820323"/>
    <att type="string" name="interaction" value="pp"/>
    <att type="int" name="SCORE" value="900"/>
    <att type="string" name="support" value="{&quot;StringDB&quot;: &quot;physical&quot;, &quot;StringEvidence&quot;: &quot;database:0.896,coexpression:0.318&quot;, &quot;String_Score_Physical&quot;: 900, &quot;String_Score_Combined&quot;: 931}"/>
  </edge>
  <edge label="818311 (pp) 824376" source="85" target="249">
    <att type="string" name="canonicalName" value="818311 (pp) 824376"/>
    <att type="string" name="interaction" value="pp"/>
    <att type="int" name="SCORE" value="900"/>
    <att type="string" name="support" value="{&quot;StringDB&quot;: &quot;physical&quot;, &quot;StringEvidence&quot;: &quot;database:0.896,textmining:0.114&quot;, &quot;String_Score_Physical&quot;: 900, &quot;String_Score_Combined&quot;: 911}"/>
  </edge>
  <edge label="818311 (pp) 825827" source="85" target="290">
    <att type="string" name="canonicalName" value="818311 (pp) 825827"/>
    <att type="string" name="interaction" value="pp"/>
    <att type="int" name="SCORE" value="900"/>
    <att type="string" name="support" value="{&quot;StringDB&quot;: &quot;physical&quot;, &quot;StringEvidence&quot;: &quot;database:0.896,textmining:0.032,coexpression:0.003&quot;, &quot;String_Score_Physical&quot;: 900, &quot;String_Score_Combined&quot;: 903}"/>
  </edge>
  <edge label="818311 (pp) 826873" source="85" target="307">
    <att type="string" name="canonicalName" value="818311 (pp) 826873"/>
    <att type="string" name="interaction" value="pp"/>
    <att type="int" name="SCORE" value="901"/>
    <att type="string" name="support" value="{&quot;StringDB&quot;: &quot;physical&quot;, &quot;StringEvidence&quot;: &quot;database:0.896,textmining:0.104,coexpression:0.043,experiments:0.015&quot;, &quot;String_Score_Physical&quot;: 901, &quot;String_Score_Combined&quot;: 915}"/>
  </edge>
  <edge label="818311 (pp) 827925" source="85" target="334">
    <att type="string" name="canonicalName" value="818311 (pp) 827925"/>
    <att type="string" name="interaction" value="pp"/>
    <att type="int" name="SCORE" value="907"/>
    <att type="string" name="support" value="{&quot;StringDB&quot;: &quot;physical&quot;, &quot;StringEvidence&quot;: &quot;database:0.896,textmining:0.129,experiments:0.075,coexpression:0.015&quot;, &quot;String_Score_Physical&quot;: 907, &quot;String_Score_Combined&quot;: 920}"/>
  </edge>
  <edge label="818311 (pp) 828660" source="85" target="357">
    <att type="string" name="canonicalName" value="818311 (pp) 828660"/>
    <att type="string" name="interaction" value="pp"/>
    <att type="int" name="SCORE" value="900"/>
    <att type="string" name="support" value="{&quot;StringDB&quot;: &quot;physical&quot;, &quot;StringEvidence&quot;: &quot;database:0.896,coexpression:0.162,textmining:0.042&quot;, &quot;String_Score_Physical&quot;: 900, &quot;String_Score_Combined&quot;: 919}"/>
  </edge>
  <edge label="818311 (pp) 829639" source="85" target="393">
    <att type="string" name="canonicalName" value="818311 (pp) 829639"/>
    <att type="string" name="interaction" value="pp"/>
    <att type="int" name="SCORE" value="900"/>
    <att type="string" name="support" value="{&quot;StringDB&quot;: &quot;physical&quot;, &quot;StringEvidence&quot;: &quot;database:0.896&quot;, &quot;String_Score_Physical&quot;: 900, &quot;String_Score_Combined&quot;: 900}"/>
  </edge>
  <edge label="818311 (pp) 829758" source="85" target="397">
    <att type="string" name="canonicalName" value="818311 (pp) 829758"/>
    <att type="string" name="interaction" value="pp"/>
    <att type="int" name="SCORE" value="900"/>
    <att type="string" name="support" value="{&quot;StringDB&quot;: &quot;physical&quot;, &quot;StringEvidence&quot;: &quot;database:0.896&quot;, &quot;String_Score_Physical&quot;: 900, &quot;String_Score_Combined&quot;: 900}"/>
  </edge>
  <edge label="818311 (pp) 830853" source="85" target="430">
    <att type="string" name="canonicalName" value="818311 (pp) 830853"/>
    <att type="string" name="interaction" value="pp"/>
    <att type="int" name="SCORE" value="900"/>
    <att type="string" name="support" value="{&quot;StringDB&quot;: &quot;physical&quot;, &quot;StringEvidence&quot;: &quot;database:0.896,coexpression:0.042,textmining:0.042&quot;, &quot;String_Score_Physical&quot;: 900, &quot;String_Score_Combined&quot;: 908}"/>
  </edge>
  <edge label="818311 (pp) 831020" source="85" target="436">
    <att type="string" name="canonicalName" value="818311 (pp) 831020"/>
    <att type="string" name="interaction" value="pp"/>
    <att type="int" name="SCORE" value="900"/>
    <att type="string" name="support" value="{&quot;StringDB&quot;: &quot;physical&quot;, &quot;StringEvidence&quot;: &quot;database:0.896,coexpression:0.040,textmining:0.008&quot;, &quot;String_Score_Physical&quot;: 900, &quot;String_Score_Combined&quot;: 904}"/>
  </edge>
  <edge label="818311 (pp) 831899" source="85" target="468">
    <att type="string" name="canonicalName" value="818311 (pp) 831899"/>
    <att type="string" name="interaction" value="pp"/>
    <att type="int" name="SCORE" value="379"/>
    <att type="string" name="support" value="{&quot;StringDB&quot;: &quot;physical&quot;, &quot;StringEvidence&quot;: &quot;experiments:0.352&quot;, &quot;BioGrid&quot;: &quot;physical&quot;, &quot;BioGrid_PubMed&quot;: &quot;23667124&quot;, &quot;BioGrid_Type&quot;: &quot;Affinity Capture-MS&quot;, &quot;String_Score_Physical&quot;: 379, &quot;String_Score_Combined&quot;: 379}"/>
  </edge>
  <edge label="818311 (pp) 836117" source="85" target="576">
    <att type="string" name="canonicalName" value="818311 (pp) 836117"/>
    <att type="string" name="interaction" value="pp"/>
    <att type="int" name="SCORE" value="315"/>
    <att type="string" name="support" value="{&quot;StringDB&quot;: &quot;physical&quot;, &quot;StringEvidence&quot;: &quot;experiments:0.286,textmining:0.236,coexpression:0.185&quot;, &quot;String_Score_Physical&quot;: 315, &quot;String_Score_Combined&quot;: 573}"/>
  </edge>
  <edge label="818311 (pp) 836215" source="85" target="578">
    <att type="string" name="canonicalName" value="818311 (pp) 836215"/>
    <att type="string" name="interaction" value="pp"/>
    <att type="int" name="SCORE" value="900"/>
    <att type="string" name="support" value="{&quot;StringDB&quot;: &quot;physical&quot;, &quot;StringEvidence&quot;: &quot;database:0.896,textmining:0.219,coexpression:0.007&quot;, &quot;String_Score_Physical&quot;: 900, &quot;String_Score_Combined&quot;: 922}"/>
  </edge>
  <edge label="818311 (pp) 838027" source="85" target="645">
    <att type="string" name="canonicalName" value="818311 (pp) 838027"/>
    <att type="string" name="interaction" value="pp"/>
    <att type="int" name="SCORE" value="900"/>
    <att type="string" name="support" value="{&quot;StringDB&quot;: &quot;physical&quot;, &quot;StringEvidence&quot;: &quot;database:0.896,coexpression:0.017,experiments:0.008,textmining:0.006&quot;, &quot;String_Score_Physical&quot;: 900, &quot;String_Score_Combined&quot;: 903}"/>
  </edge>
  <edge label="818311 (pp) 838174" source="85" target="652">
    <att type="string" name="canonicalName" value="818311 (pp) 838174"/>
    <att type="string" name="interaction" value="pp"/>
    <att type="int" name="SCORE" value="900"/>
    <att type="string" name="support" value="{&quot;StringDB&quot;: &quot;physical&quot;, &quot;StringEvidence&quot;: &quot;database:0.896,textmining:0.008&quot;, &quot;String_Score_Physical&quot;: 900, &quot;String_Score_Combined&quot;: 900}"/>
  </edge>
  <edge label="818311 (pp) 838685" source="85" target="667">
    <att type="string" name="canonicalName" value="818311 (pp) 838685"/>
    <att type="string" name="interaction" value="pp"/>
    <att type="int" name="SCORE" value="908"/>
    <att type="string" name="support" value="{&quot;StringDB&quot;: &quot;physical&quot;, &quot;StringEvidence&quot;: &quot;database:0.896,experiments:0.080,textmining:0.058,coexpression:0.020&quot;, &quot;String_Score_Physical&quot;: 908, &quot;String_Score_Combined&quot;: 915}"/>
  </edge>
  <edge label="818311 (pp) 838690" source="85" target="668">
    <att type="string" name="canonicalName" value="818311 (pp) 838690"/>
    <att type="string" name="interaction" value="pp"/>
    <att type="int" name="SCORE" value="900"/>
    <att type="string" name="support" value="{&quot;StringDB&quot;: &quot;physical&quot;, &quot;StringEvidence&quot;: &quot;database:0.896,textmining:0.093,coexpression:0.016&quot;, &quot;String_Score_Physical&quot;: 900, &quot;String_Score_Combined&quot;: 910}"/>
  </edge>
  <edge label="818311 (pp) 841810" source="85" target="721">
    <att type="string" name="canonicalName" value="818311 (pp) 841810"/>
    <att type="string" name="interaction" value="pp"/>
    <att type="int" name="SCORE" value="954"/>
    <att type="string" name="support" value="{&quot;StringDB&quot;: &quot;physical&quot;, &quot;StringEvidence&quot;: &quot;database:0.896,experiments:0.545,coexpression:0.003&quot;, &quot;BioGrid&quot;: &quot;physical&quot;, &quot;BioGrid_PubMed&quot;: &quot;16497658&quot;, &quot;BioGrid_Type&quot;: &quot;Reconstituted Complex&quot;, &quot;String_Score_Physical&quot;: 954, &quot;String_Score_Combined&quot;: 954}"/>
  </edge>
  <edge label="818311 (pp) 841958" source="85" target="728">
    <att type="string" name="canonicalName" value="818311 (pp) 841958"/>
    <att type="string" name="interaction" value="pp"/>
    <att type="int" name="SCORE" value="908"/>
    <att type="string" name="support" value="{&quot;StringDB&quot;: &quot;physical&quot;, &quot;StringEvidence&quot;: &quot;database:0.896,experiments:0.080,coexpression:0.006&quot;, &quot;String_Score_Physical&quot;: 908, &quot;String_Score_Combined&quot;: 908}"/>
  </edge>
  <edge label="818311 (pp) 842497" source="85" target="748">
    <att type="string" name="canonicalName" value="818311 (pp) 842497"/>
    <att type="string" name="interaction" value="pp"/>
    <att type="int" name="SCORE" value="258"/>
    <att type="string" name="support" value="{&quot;StringDB&quot;: &quot;physical&quot;, &quot;StringEvidence&quot;: &quot;experiments:0.226&quot;, &quot;String_Score_Physical&quot;: 258, &quot;String_Score_Combined&quot;: 258}"/>
  </edge>
  <edge label="818311 (pp) 844055" source="85" target="797">
    <att type="string" name="canonicalName" value="818311 (pp) 844055"/>
    <att type="string" name="interaction" value="pp"/>
    <att type="int" name="SCORE" value="900"/>
    <att type="string" name="support" value="{&quot;StringDB&quot;: &quot;physical&quot;, &quot;StringEvidence&quot;: &quot;database:0.896,coexpression:0.084,textmining:0.067,experiments:0.005&quot;, &quot;String_Score_Physical&quot;: 900, &quot;String_Score_Combined&quot;: 914}"/>
  </edge>
  <edge label="818317 (pp) 829902" source="86" target="400">
    <att type="string" name="canonicalName" value="818317 (pp) 829902"/>
    <att type="string" name="interaction" value="pp"/>
    <att type="int" name="SCORE" value="208"/>
    <att type="string" name="support" value="{&quot;BioGrid&quot;: &quot;physical&quot;, &quot;BioGrid_PubMed&quot;: &quot;32612234&quot;, &quot;BioGrid_Type&quot;: &quot;Two-hybrid&quot;}"/>
  </edge>
  <edge label="818317 (pp) 838690" source="86" target="668">
    <att type="string" name="canonicalName" value="818317 (pp) 838690"/>
    <att type="string" name="interaction" value="pp"/>
    <att type="int" name="SCORE" value="382"/>
    <att type="string" name="support" value="{&quot;StringDB&quot;: &quot;physical&quot;, &quot;StringEvidence&quot;: &quot;experiments:0.357,coexpression:0.001&quot;, &quot;String_Score_Physical&quot;: 382, &quot;String_Score_Combined&quot;: 383}"/>
  </edge>
  <edge label="818317 (pp) 843607" source="86" target="780">
    <att type="string" name="canonicalName" value="818317 (pp) 843607"/>
    <att type="string" name="interaction" value="pp"/>
    <att type="int" name="SCORE" value="910"/>
    <att type="string" name="support" value="{&quot;StringDB&quot;: &quot;physical&quot;, &quot;StringEvidence&quot;: &quot;textmining:0.946,experiments:0.805,database:0.520,coexpression:0.204&quot;, &quot;BioGrid&quot;: &quot;physical&quot;, &quot;BioGrid_PubMed&quot;: &quot;22730406&quot;, &quot;BioGrid_Type&quot;: &quot;Two-hybrid&quot;, &quot;String_Score_Physical&quot;: 910, &quot;String_Score_Combined&quot;: 996}"/>
  </edge>
  <edge label="818383 (pp) 824229" source="87" target="239">
    <att type="string" name="canonicalName" value="818383 (pp) 824229"/>
    <att type="string" name="interaction" value="pp"/>
    <att type="int" name="SCORE" value="900"/>
    <att type="string" name="support" value="{&quot;StringDB&quot;: &quot;physical&quot;, &quot;StringEvidence&quot;: &quot;textmining:0.954,database:0.896&quot;, &quot;String_Score_Physical&quot;: 900, &quot;String_Score_Combined&quot;: 995}"/>
  </edge>
  <edge label="818447 (pp) 821146" source="88" target="170">
    <att type="string" name="canonicalName" value="818447 (pp) 821146"/>
    <att type="string" name="interaction" value="pp"/>
    <att type="int" name="SCORE" value="491"/>
    <att type="string" name="support" value="{&quot;StringDB&quot;: &quot;physical&quot;, &quot;StringEvidence&quot;: &quot;experiments:0.470&quot;, &quot;BioGrid&quot;: &quot;physical&quot;, &quot;BioGrid_PubMed&quot;: &quot;22135470&quot;, &quot;BioGrid_Type&quot;: &quot;Affinity Capture-MS&quot;, &quot;String_Score_Physical&quot;: 491, &quot;String_Score_Combined&quot;: 491}"/>
  </edge>
  <edge label="818447 (pp) 827498" source="88" target="328">
    <att type="string" name="canonicalName" value="818447 (pp) 827498"/>
    <att type="string" name="interaction" value="pp"/>
    <att type="int" name="SCORE" value="600"/>
    <att type="string" name="support" value="{&quot;StringDB&quot;: &quot;physical&quot;, &quot;StringEvidence&quot;: &quot;database:0.583,textmining:0.020,coexpression:0.018&quot;, &quot;String_Score_Physical&quot;: 600, &quot;String_Score_Combined&quot;: 614}"/>
  </edge>
  <edge label="818447 (pp) 828020" source="88" target="339">
    <att type="string" name="canonicalName" value="818447 (pp) 828020"/>
    <att type="string" name="interaction" value="pp"/>
    <att type="int" name="SCORE" value="491"/>
    <att type="string" name="support" value="{&quot;StringDB&quot;: &quot;physical&quot;, &quot;StringEvidence&quot;: &quot;experiments:0.470,coexpression:0.115&quot;, &quot;BioGrid&quot;: &quot;physical&quot;, &quot;BioGrid_PubMed&quot;: &quot;22135470&quot;, &quot;BioGrid_Type&quot;: &quot;Affinity Capture-MS&quot;, &quot;String_Score_Physical&quot;: 491, &quot;String_Score_Combined&quot;: 550}"/>
  </edge>
  <edge label="818447 (pp) 831596" source="88" target="457">
    <att type="string" name="canonicalName" value="818447 (pp) 831596"/>
    <att type="string" name="interaction" value="pp"/>
    <att type="int" name="SCORE" value="600"/>
    <att type="string" name="support" value="{&quot;StringDB&quot;: &quot;physical&quot;, &quot;StringEvidence&quot;: &quot;database:0.583,textmining:0.042&quot;, &quot;String_Score_Physical&quot;: 600, &quot;String_Score_Combined&quot;: 616}"/>
  </edge>
  <edge label="818447 (pp) 834978" source="88" target="539">
    <att type="string" name="canonicalName" value="818447 (pp) 834978"/>
    <att type="string" name="interaction" value="pp"/>
    <att type="int" name="SCORE" value="600"/>
    <att type="string" name="support" value="{&quot;StringDB&quot;: &quot;physical&quot;, &quot;StringEvidence&quot;: &quot;database:0.583&quot;, &quot;String_Score_Physical&quot;: 600, &quot;String_Score_Combined&quot;: 600}"/>
  </edge>
  <edge label="818447 (pp) 840184" source="88" target="698">
    <att type="string" name="canonicalName" value="818447 (pp) 840184"/>
    <att type="string" name="interaction" value="pp"/>
    <att type="int" name="SCORE" value="600"/>
    <att type="string" name="support" value="{&quot;StringDB&quot;: &quot;physical&quot;, &quot;StringEvidence&quot;: &quot;database:0.583&quot;, &quot;String_Score_Physical&quot;: 600, &quot;String_Score_Combined&quot;: 600}"/>
  </edge>
  <edge label="818447 (pp) 842251" source="88" target="735">
    <att type="string" name="canonicalName" value="818447 (pp) 842251"/>
    <att type="string" name="interaction" value="pp"/>
    <att type="int" name="SCORE" value="491"/>
    <att type="string" name="support" value="{&quot;StringDB&quot;: &quot;physical&quot;, &quot;StringEvidence&quot;: &quot;experiments:0.470,coexpression:0.002&quot;, &quot;BioGrid&quot;: &quot;physical&quot;, &quot;BioGrid_PubMed&quot;: &quot;22135470&quot;, &quot;BioGrid_Type&quot;: &quot;Affinity Capture-MS&quot;, &quot;String_Score_Physical&quot;: 491, &quot;String_Score_Combined&quot;: 493}"/>
  </edge>
  <edge label="818447 (pp) 844194" source="88" target="800">
    <att type="string" name="canonicalName" value="818447 (pp) 844194"/>
    <att type="string" name="interaction" value="pp"/>
    <att type="int" name="SCORE" value="600"/>
    <att type="string" name="support" value="{&quot;StringDB&quot;: &quot;physical&quot;, &quot;StringEvidence&quot;: &quot;database:0.583,coexpression:0.033&quot;, &quot;String_Score_Physical&quot;: 600, &quot;String_Score_Combined&quot;: 613}"/>
  </edge>
  <edge label="818463 (pp) 821170" source="89" target="173">
    <att type="string" name="canonicalName" value="818463 (pp) 821170"/>
    <att type="string" name="interaction" value="pp"/>
    <att type="int" name="SCORE" value="191"/>
    <att type="string" name="support" value="{&quot;StringDB&quot;: &quot;physical&quot;, &quot;StringEvidence&quot;: &quot;experiments:0.156&quot;, &quot;String_Score_Physical&quot;: 191, &quot;String_Score_Combined&quot;: 191}"/>
  </edge>
  <edge label="818463 (pp) 821614" source="89" target="189">
    <att type="string" name="canonicalName" value="818463 (pp) 821614"/>
    <att type="string" name="interaction" value="pp"/>
    <att type="int" name="SCORE" value="967"/>
    <att type="string" name="support" value="{&quot;StringDB&quot;: &quot;physical&quot;, &quot;StringEvidence&quot;: &quot;database:0.896,experiments:0.677,textmining:0.325,coexpression:0.192&quot;, &quot;String_Score_Physical&quot;: 967, &quot;String_Score_Combined&quot;: 974}"/>
  </edge>
  <edge label="818463 (pp) 821622" source="89" target="190">
    <att type="string" name="canonicalName" value="818463 (pp) 821622"/>
    <att type="string" name="interaction" value="pp"/>
    <att type="int" name="SCORE" value="962"/>
    <att type="string" name="support" value="{&quot;StringDB&quot;: &quot;physical&quot;, &quot;StringEvidence&quot;: &quot;database:0.896,experiments:0.627,textmining:0.468,coexpression:0.003&quot;, &quot;String_Score_Physical&quot;: 962, &quot;String_Score_Combined&quot;: 980}"/>
  </edge>
  <edge label="818463 (pp) 825880" source="89" target="292">
    <att type="string" name="canonicalName" value="818463 (pp) 825880"/>
    <att type="string" name="interaction" value="pp"/>
    <att type="int" name="SCORE" value="232"/>
    <att type="string" name="support" value="{&quot;StringDB&quot;: &quot;physical&quot;, &quot;StringEvidence&quot;: &quot;experiments:0.200,coexpression:0.053,textmining:0.042&quot;, &quot;String_Score_Physical&quot;: 232, &quot;String_Score_Combined&quot;: 304}"/>
  </edge>
  <edge label="818463 (pp) 827271" source="89" target="318">
    <att type="string" name="canonicalName" value="818463 (pp) 827271"/>
    <att type="string" name="interaction" value="pp"/>
    <att type="int" name="SCORE" value="900"/>
    <att type="string" name="support" value="{&quot;StringDB&quot;: &quot;physical&quot;, &quot;StringEvidence&quot;: &quot;database:0.896,textmining:0.140,coexpression:0.082&quot;, &quot;String_Score_Physical&quot;: 900, &quot;String_Score_Combined&quot;: 921}"/>
  </edge>
  <edge label="818463 (pp) 827325" source="89" target="321">
    <att type="string" name="canonicalName" value="818463 (pp) 827325"/>
    <att type="string" name="interaction" value="pp"/>
    <att type="int" name="SCORE" value="272"/>
    <att type="string" name="support" value="{&quot;StringDB&quot;: &quot;physical&quot;, &quot;StringEvidence&quot;: &quot;experiments:0.241,textmining:0.239&quot;, &quot;String_Score_Physical&quot;: 272, &quot;String_Score_Combined&quot;: 445}"/>
  </edge>
  <edge label="818463 (pp) 828831" source="89" target="363">
    <att type="string" name="canonicalName" value="818463 (pp) 828831"/>
    <att type="string" name="interaction" value="pp"/>
    <att type="int" name="SCORE" value="967"/>
    <att type="string" name="support" value="{&quot;StringDB&quot;: &quot;physical&quot;, &quot;StringEvidence&quot;: &quot;database:0.896,experiments:0.677,textmining:0.325,coexpression:0.062&quot;, &quot;String_Score_Physical&quot;: 967, &quot;String_Score_Combined&quot;: 970}"/>
  </edge>
  <edge label="818463 (pp) 830853" source="89" target="430">
    <att type="string" name="canonicalName" value="818463 (pp) 830853"/>
    <att type="string" name="interaction" value="pp"/>
    <att type="int" name="SCORE" value="900"/>
    <att type="string" name="support" value="{&quot;StringDB&quot;: &quot;physical&quot;, &quot;StringEvidence&quot;: &quot;database:0.896,coexpression:0.096&quot;, &quot;String_Score_Physical&quot;: 900, &quot;String_Score_Combined&quot;: 909}"/>
  </edge>
  <edge label="818463 (pp) 830950" source="89" target="434">
    <att type="string" name="canonicalName" value="818463 (pp) 830950"/>
    <att type="string" name="interaction" value="pp"/>
    <att type="int" name="SCORE" value="252"/>
    <att type="string" name="support" value="{&quot;StringDB&quot;: &quot;physical&quot;, &quot;StringEvidence&quot;: &quot;experiments:0.221,textmining:0.006&quot;, &quot;String_Score_Physical&quot;: 252, &quot;String_Score_Combined&quot;: 257}"/>
  </edge>
  <edge label="818463 (pp) 831899" source="89" target="468">
    <att type="string" name="canonicalName" value="818463 (pp) 831899"/>
    <att type="string" name="interaction" value="pp"/>
    <att type="int" name="SCORE" value="232"/>
    <att type="string" name="support" value="{&quot;StringDB&quot;: &quot;physical&quot;, &quot;StringEvidence&quot;: &quot;experiments:0.200,coexpression:0.053&quot;, &quot;String_Score_Physical&quot;: 232, &quot;String_Score_Combined&quot;: 273}"/>
  </edge>
  <edge label="818463 (pp) 832184" source="89" target="477">
    <att type="string" name="canonicalName" value="818463 (pp) 832184"/>
    <att type="string" name="interaction" value="pp"/>
    <att type="int" name="SCORE" value="232"/>
    <att type="string" name="support" value="{&quot;StringDB&quot;: &quot;physical&quot;, &quot;StringEvidence&quot;: &quot;experiments:0.200,coexpression:0.053&quot;, &quot;String_Score_Physical&quot;: 232, &quot;String_Score_Combined&quot;: 273}"/>
  </edge>
  <edge label="818463 (pp) 832352" source="89" target="483">
    <att type="string" name="canonicalName" value="818463 (pp) 832352"/>
    <att type="string" name="interaction" value="pp"/>
    <att type="int" name="SCORE" value="968"/>
    <att type="string" name="support" value="{&quot;StringDB&quot;: &quot;physical&quot;, &quot;StringEvidence&quot;: &quot;database:0.896,experiments:0.681,textmining:0.504,coexpression:0.364&quot;, &quot;String_Score_Physical&quot;: 968, &quot;String_Score_Combined&quot;: 989}"/>
  </edge>
  <edge label="818463 (pp) 833791" source="89" target="507">
    <att type="string" name="canonicalName" value="818463 (pp) 833791"/>
    <att type="string" name="interaction" value="pp"/>
    <att type="int" name="SCORE" value="545"/>
    <att type="string" name="support" value="{&quot;StringDB&quot;: &quot;physical&quot;, &quot;StringEvidence&quot;: &quot;textmining:0.546,experiments:0.526,coexpression:0.317&quot;, &quot;String_Score_Physical&quot;: 545, &quot;String_Score_Combined&quot;: 859}"/>
  </edge>
  <edge label="818463 (pp) 833835" source="89" target="508">
    <att type="string" name="canonicalName" value="818463 (pp) 833835"/>
    <att type="string" name="interaction" value="pp"/>
    <att type="int" name="SCORE" value="232"/>
    <att type="string" name="support" value="{&quot;StringDB&quot;: &quot;physical&quot;, &quot;StringEvidence&quot;: &quot;experiments:0.200,coexpression:0.020&quot;, &quot;String_Score_Physical&quot;: 232, &quot;String_Score_Combined&quot;: 248}"/>
  </edge>
  <edge label="818463 (pp) 834975" source="89" target="538">
    <att type="string" name="canonicalName" value="818463 (pp) 834975"/>
    <att type="string" name="interaction" value="pp"/>
    <att type="int" name="SCORE" value="920"/>
    <att type="string" name="support" value="{&quot;StringDB&quot;: &quot;physical&quot;, &quot;StringEvidence&quot;: &quot;database:0.896,experiments:0.203,coexpression:0.167,textmining:0.127&quot;, &quot;String_Score_Physical&quot;: 920, &quot;String_Score_Combined&quot;: 942}"/>
  </edge>
  <edge label="818463 (pp) 836661" source="89" target="590">
    <att type="string" name="canonicalName" value="818463 (pp) 836661"/>
    <att type="string" name="interaction" value="pp"/>
    <att type="int" name="SCORE" value="616"/>
    <att type="string" name="support" value="{&quot;StringDB&quot;: &quot;physical&quot;, &quot;StringEvidence&quot;: &quot;experiments:0.600,coexpression:0.429,textmining:0.304&quot;, &quot;String_Score_Physical&quot;: 616, &quot;String_Score_Combined&quot;: 847}"/>
  </edge>
  <edge label="818463 (pp) 836899" source="89" target="602">
    <att type="string" name="canonicalName" value="818463 (pp) 836899"/>
    <att type="string" name="interaction" value="pp"/>
    <att type="int" name="SCORE" value="478"/>
    <att type="string" name="support" value="{&quot;StringDB&quot;: &quot;physical&quot;, &quot;StringEvidence&quot;: &quot;textmining:0.465,experiments:0.456,coexpression:0.007&quot;, &quot;String_Score_Physical&quot;: 478, &quot;String_Score_Combined&quot;: 722}"/>
  </edge>
  <edge label="818463 (pp) 837279" source="89" target="612">
    <att type="string" name="canonicalName" value="818463 (pp) 837279"/>
    <att type="string" name="interaction" value="pp"/>
    <att type="int" name="SCORE" value="720"/>
    <att type="string" name="support" value="{&quot;StringDB&quot;: &quot;physical&quot;, &quot;StringEvidence&quot;: &quot;experiments:0.708,textmining:0.344,coexpression:0.111&quot;, &quot;String_Score_Physical&quot;: 720, &quot;String_Score_Combined&quot;: 836}"/>
  </edge>
  <edge label="818463 (pp) 837297" source="89" target="615">
    <att type="string" name="canonicalName" value="818463 (pp) 837297"/>
    <att type="string" name="interaction" value="pp"/>
    <att type="int" name="SCORE" value="720"/>
    <att type="string" name="support" value="{&quot;StringDB&quot;: &quot;physical&quot;, &quot;StringEvidence&quot;: &quot;experiments:0.708,textmining:0.344,coexpression:0.217&quot;, &quot;String_Score_Physical&quot;: 720, &quot;String_Score_Combined&quot;: 856}"/>
  </edge>
  <edge label="818463 (pp) 841707" source="89" target="718">
    <att type="string" name="canonicalName" value="818463 (pp) 841707"/>
    <att type="string" name="interaction" value="pp"/>
    <att type="int" name="SCORE" value="900"/>
    <att type="string" name="support" value="{&quot;StringDB&quot;: &quot;physical&quot;, &quot;StringEvidence&quot;: &quot;textmining:0.945,database:0.896,coexpression:0.163&quot;, &quot;String_Score_Physical&quot;: 900, &quot;String_Score_Combined&quot;: 918}"/>
  </edge>
  <edge label="818463 (pp) 841999" source="89" target="730">
    <att type="string" name="canonicalName" value="818463 (pp) 841999"/>
    <att type="string" name="interaction" value="pp"/>
    <att type="int" name="SCORE" value="236"/>
    <att type="string" name="support" value="{&quot;StringDB&quot;: &quot;physical&quot;, &quot;StringEvidence&quot;: &quot;textmining:0.519,experiments:0.203&quot;, &quot;String_Score_Physical&quot;: 236, &quot;String_Score_Combined&quot;: 632}"/>
  </edge>
  <edge label="818463 (pp) 842655" source="89" target="757">
    <att type="string" name="canonicalName" value="818463 (pp) 842655"/>
    <att type="string" name="interaction" value="pp"/>
    <att type="int" name="SCORE" value="256"/>
    <att type="string" name="support" value="{&quot;StringDB&quot;: &quot;physical&quot;, &quot;StringEvidence&quot;: &quot;textmining:0.290,experiments:0.224&quot;, &quot;String_Score_Physical&quot;: 256, &quot;String_Score_Combined&quot;: 471}"/>
  </edge>
  <edge label="818463 (pp) 843694" source="89" target="782">
    <att type="string" name="canonicalName" value="818463 (pp) 843694"/>
    <att type="string" name="interaction" value="pp"/>
    <att type="int" name="SCORE" value="252"/>
    <att type="string" name="support" value="{&quot;StringDB&quot;: &quot;physical&quot;, &quot;StringEvidence&quot;: &quot;experiments:0.221,textmining:0.006&quot;, &quot;String_Score_Physical&quot;: 252, &quot;String_Score_Combined&quot;: 257}"/>
  </edge>
  <edge label="818562 (pp) 831899" source="90" target="468">
    <att type="string" name="canonicalName" value="818562 (pp) 831899"/>
    <att type="string" name="interaction" value="pp"/>
    <att type="int" name="SCORE" value="379"/>
    <att type="string" name="support" value="{&quot;StringDB&quot;: &quot;physical&quot;, &quot;StringEvidence&quot;: &quot;experiments:0.352&quot;, &quot;BioGrid&quot;: &quot;physical&quot;, &quot;BioGrid_PubMed&quot;: &quot;23667124&quot;, &quot;BioGrid_Type&quot;: &quot;Affinity Capture-MS&quot;, &quot;String_Score_Physical&quot;: 379, &quot;String_Score_Combined&quot;: 379}"/>
  </edge>
  <edge label="818562 (pp) 833002" source="90" target="498">
    <att type="string" name="canonicalName" value="818562 (pp) 833002"/>
    <att type="string" name="interaction" value="pp"/>
    <att type="int" name="SCORE" value="900"/>
    <att type="string" name="support" value="{&quot;StringDB&quot;: &quot;physical&quot;, &quot;StringEvidence&quot;: &quot;database:0.896,textmining:0.841,coexpression:0.096,neighborhood:0.016&quot;, &quot;String_Score_Physical&quot;: 900, &quot;String_Score_Combined&quot;: 985}"/>
  </edge>
  <edge label="818665 (pp) 820323" source="91" target="140">
    <att type="string" name="canonicalName" value="818665 (pp) 820323"/>
    <att type="string" name="interaction" value="pp"/>
    <att type="int" name="SCORE" value="315"/>
    <att type="string" name="support" value="{&quot;StringDB&quot;: &quot;physical&quot;, &quot;StringEvidence&quot;: &quot;experiments:0.286,textmining:0.005,coexpression:0.004&quot;, &quot;String_Score_Physical&quot;: 315, &quot;String_Score_Combined&quot;: 321}"/>
  </edge>
  <edge label="818665 (pp) 821521" source="91" target="186">
    <att type="string" name="canonicalName" value="818665 (pp) 821521"/>
    <att type="string" name="interaction" value="pp"/>
    <att type="int" name="SCORE" value="247"/>
    <att type="string" name="support" value="{&quot;StringDB&quot;: &quot;physical&quot;, &quot;StringEvidence&quot;: &quot;experiments:0.216,coexpression:0.050&quot;, &quot;String_Score_Physical&quot;: 247, &quot;String_Score_Combined&quot;: 285}"/>
  </edge>
  <edge label="818665 (pp) 825020" source="91" target="272">
    <att type="string" name="canonicalName" value="818665 (pp) 825020"/>
    <att type="string" name="interaction" value="pp"/>
    <att type="int" name="SCORE" value="262"/>
    <att type="string" name="support" value="{&quot;StringDB&quot;: &quot;physical&quot;, &quot;StringEvidence&quot;: &quot;textmining:0.612,cooccurrence:0.423,experiments:0.230,coexpression:0.129&quot;, &quot;String_Score_Physical&quot;: 262, &quot;String_Score_Combined&quot;: 569}"/>
  </edge>
  <edge label="818665 (pp) 825194" source="91" target="277">
    <att type="string" name="canonicalName" value="818665 (pp) 825194"/>
    <att type="string" name="interaction" value="pp"/>
    <att type="int" name="SCORE" value="209"/>
    <att type="string" name="support" value="{&quot;StringDB&quot;: &quot;physical&quot;, &quot;StringEvidence&quot;: &quot;textmining:0.560,experiments:0.175,coexpression:0.096&quot;, &quot;String_Score_Physical&quot;: 209, &quot;String_Score_Combined&quot;: 685}"/>
  </edge>
  <edge label="818665 (pp) 826873" source="91" target="307">
    <att type="string" name="canonicalName" value="818665 (pp) 826873"/>
    <att type="string" name="interaction" value="pp"/>
    <att type="int" name="SCORE" value="242"/>
    <att type="string" name="support" value="{&quot;StringDB&quot;: &quot;physical&quot;, &quot;StringEvidence&quot;: &quot;experiments:0.211,coexpression:0.209,textmining:0.013&quot;, &quot;String_Score_Physical&quot;: 242, &quot;String_Score_Combined&quot;: 408}"/>
  </edge>
  <edge label="818665 (pp) 827925" source="91" target="334">
    <att type="string" name="canonicalName" value="818665 (pp) 827925"/>
    <att type="string" name="interaction" value="pp"/>
    <att type="int" name="SCORE" value="307"/>
    <att type="string" name="support" value="{&quot;StringDB&quot;: &quot;physical&quot;, &quot;StringEvidence&quot;: &quot;experiments:0.277,coexpression:0.013,textmining:0.013&quot;, &quot;String_Score_Physical&quot;: 307, &quot;String_Score_Combined&quot;: 324}"/>
  </edge>
  <edge label="818665 (pp) 830337" source="91" target="412">
    <att type="string" name="canonicalName" value="818665 (pp) 830337"/>
    <att type="string" name="interaction" value="pp"/>
    <att type="int" name="SCORE" value="302"/>
    <att type="string" name="support" value="{&quot;StringDB&quot;: &quot;physical&quot;, &quot;StringEvidence&quot;: &quot;coexpression:0.908,experiments:0.272,textmining:0.014&quot;, &quot;String_Score_Physical&quot;: 302, &quot;String_Score_Combined&quot;: 936}"/>
  </edge>
  <edge label="818665 (pp) 835170" source="91" target="545">
    <att type="string" name="canonicalName" value="818665 (pp) 835170"/>
    <att type="string" name="interaction" value="pp"/>
    <att type="int" name="SCORE" value="274"/>
    <att type="string" name="support" value="{&quot;StringDB&quot;: &quot;physical&quot;, &quot;StringEvidence&quot;: &quot;experiments:0.243,coexpression:0.007&quot;, &quot;String_Score_Physical&quot;: 274, &quot;String_Score_Combined&quot;: 279}"/>
  </edge>
  <edge label="818665 (pp) 836117" source="91" target="576">
    <att type="string" name="canonicalName" value="818665 (pp) 836117"/>
    <att type="string" name="interaction" value="pp"/>
    <att type="int" name="SCORE" value="217"/>
    <att type="string" name="support" value="{&quot;StringDB&quot;: &quot;physical&quot;, &quot;StringEvidence&quot;: &quot;experiments:0.184,textmining:0.013,coexpression:0.003&quot;, &quot;String_Score_Physical&quot;: 217, &quot;String_Score_Combined&quot;: 229}"/>
  </edge>
  <edge label="818665 (pp) 838690" source="91" target="668">
    <att type="string" name="canonicalName" value="818665 (pp) 838690"/>
    <att type="string" name="interaction" value="pp"/>
    <att type="int" name="SCORE" value="244"/>
    <att type="string" name="support" value="{&quot;StringDB&quot;: &quot;physical&quot;, &quot;StringEvidence&quot;: &quot;textmining:0.348,experiments:0.213,coexpression:0.055&quot;, &quot;String_Score_Physical&quot;: 244, &quot;String_Score_Combined&quot;: 534}"/>
  </edge>
  <edge label="818665 (pp) 842063" source="91" target="734">
    <att type="string" name="canonicalName" value="818665 (pp) 842063"/>
    <att type="string" name="interaction" value="pp"/>
    <att type="int" name="SCORE" value="256"/>
    <att type="string" name="support" value="{&quot;StringDB&quot;: &quot;physical&quot;, &quot;StringEvidence&quot;: &quot;coexpression:0.943,experiments:0.224,textmining:0.027,neighborhood:0.018&quot;, &quot;String_Score_Physical&quot;: 256, &quot;String_Score_Combined&quot;: 959}"/>
  </edge>
  <edge label="818665 (pp) 844055" source="91" target="797">
    <att type="string" name="canonicalName" value="818665 (pp) 844055"/>
    <att type="string" name="interaction" value="pp"/>
    <att type="int" name="SCORE" value="319"/>
    <att type="string" name="support" value="{&quot;StringDB&quot;: &quot;physical&quot;, &quot;StringEvidence&quot;: &quot;experiments:0.291,textmining:0.051,coexpression:0.038&quot;, &quot;String_Score_Physical&quot;: 319, &quot;String_Score_Combined&quot;: 378}"/>
  </edge>
  <edge label="818746 (pp) 824238" source="92" target="240">
    <att type="string" name="canonicalName" value="818746 (pp) 824238"/>
    <att type="string" name="interaction" value="pp"/>
    <att type="int" name="SCORE" value="650"/>
    <att type="string" name="support" value="{&quot;StringDB&quot;: &quot;physical&quot;, &quot;StringEvidence&quot;: &quot;database:0.635,textmining:0.030&quot;, &quot;String_Score_Physical&quot;: 650, &quot;String_Score_Combined&quot;: 660}"/>
  </edge>
  <edge label="818746 (pp) 830088" source="92" target="407">
    <att type="string" name="canonicalName" value="818746 (pp) 830088"/>
    <att type="string" name="interaction" value="pp"/>
    <att type="int" name="SCORE" value="650"/>
    <att type="string" name="support" value="{&quot;StringDB&quot;: &quot;physical&quot;, &quot;StringEvidence&quot;: &quot;database:0.635&quot;, &quot;String_Score_Physical&quot;: 650, &quot;String_Score_Combined&quot;: 650}"/>
  </edge>
  <edge label="818746 (pp) 835504" source="92" target="558">
    <att type="string" name="canonicalName" value="818746 (pp) 835504"/>
    <att type="string" name="interaction" value="pp"/>
    <att type="int" name="SCORE" value="650"/>
    <att type="string" name="support" value="{&quot;StringDB&quot;: &quot;physical&quot;, &quot;StringEvidence&quot;: &quot;database:0.635&quot;, &quot;String_Score_Physical&quot;: 650, &quot;String_Score_Combined&quot;: 650}"/>
  </edge>
  <edge label="818784 (pp) 818824" source="93" target="94">
    <att type="string" name="canonicalName" value="818784 (pp) 818824"/>
    <att type="string" name="interaction" value="pp"/>
    <att type="int" name="SCORE" value="200"/>
    <att type="string" name="support" value="{&quot;StringDB&quot;: &quot;physical&quot;, &quot;StringEvidence&quot;: &quot;experiments:0.166,coexpression:0.004&quot;, &quot;String_Score_Physical&quot;: 200, &quot;String_Score_Combined&quot;: 203}"/>
  </edge>
  <edge label="818784 (pp) 818967" source="93" target="97">
    <att type="string" name="canonicalName" value="818784 (pp) 818967"/>
    <att type="string" name="interaction" value="pp"/>
    <att type="int" name="SCORE" value="900"/>
    <att type="string" name="support" value="{&quot;StringDB&quot;: &quot;physical&quot;, &quot;StringEvidence&quot;: &quot;database:0.896,coexpression:0.064,experiments:0.007&quot;, &quot;String_Score_Physical&quot;: 900, &quot;String_Score_Combined&quot;: 907}"/>
  </edge>
  <edge label="818784 (pp) 819095" source="93" target="105">
    <att type="string" name="canonicalName" value="818784 (pp) 819095"/>
    <att type="string" name="interaction" value="pp"/>
    <att type="int" name="SCORE" value="547"/>
    <att type="string" name="support" value="{&quot;StringDB&quot;: &quot;physical&quot;, &quot;StringEvidence&quot;: &quot;coexpression:0.640,experiments:0.528,textmining:0.058&quot;, &quot;String_Score_Physical&quot;: 547, &quot;String_Score_Combined&quot;: 846}"/>
  </edge>
  <edge label="818784 (pp) 819204" source="93" target="107">
    <att type="string" name="canonicalName" value="818784 (pp) 819204"/>
    <att type="string" name="interaction" value="pp"/>
    <att type="int" name="SCORE" value="208"/>
    <att type="string" name="support" value="{&quot;BioGrid&quot;: &quot;physical&quot;, &quot;BioGrid_PubMed&quot;: &quot;27609422&quot;, &quot;BioGrid_Type&quot;: &quot;Affinity Capture-MS&quot;}"/>
  </edge>
  <edge label="818784 (pp) 819355" source="93" target="111">
    <att type="string" name="canonicalName" value="818784 (pp) 819355"/>
    <att type="string" name="interaction" value="pp"/>
    <att type="int" name="SCORE" value="408"/>
    <att type="string" name="support" value="{&quot;StringDB&quot;: &quot;physical&quot;, &quot;StringEvidence&quot;: &quot;experiments:0.383,coexpression:0.129,textmining:0.065,neighborhood:0.019&quot;, &quot;String_Score_Physical&quot;: 408, &quot;String_Score_Combined&quot;: 526}"/>
  </edge>
  <edge label="818784 (pp) 820076" source="93" target="131">
    <att type="string" name="canonicalName" value="818784 (pp) 820076"/>
    <att type="string" name="interaction" value="pp"/>
    <att type="int" name="SCORE" value="977"/>
    <att type="string" name="support" value="{&quot;StringDB&quot;: &quot;physical&quot;, &quot;StringEvidence&quot;: &quot;coexpression:0.963,database:0.896,experiments:0.777,textmining:0.723,cooccurrence:0.204,neighborhood:0.122&quot;, &quot;BioGrid&quot;: &quot;physical&quot;, &quot;BioGrid_PubMed&quot;: &quot;32191846&quot;, &quot;BioGrid_Type&quot;: &quot;Co-fractionation&quot;, &quot;BioGrid_Score&quot;: &quot;0.511577367&quot;, &quot;String_Score_Physical&quot;: 977, &quot;String_Score_Combined&quot;: 999}"/>
  </edge>
  <edge label="818784 (pp) 820120" source="93" target="132">
    <att type="string" name="canonicalName" value="818784 (pp) 820120"/>
    <att type="string" name="interaction" value="pp"/>
    <att type="int" name="SCORE" value="976"/>
    <att type="string" name="support" value="{&quot;StringDB&quot;: &quot;physical&quot;, &quot;StringEvidence&quot;: &quot;coexpression:0.980,database:0.896,experiments:0.770,textmining:0.428,cooccurrence:0.380,neighborhood:0.103&quot;, &quot;BioGrid&quot;: &quot;physical&quot;, &quot;BioGrid_PubMed&quot;: &quot;32191846&quot;, &quot;BioGrid_Type&quot;: &quot;Co-fractionation&quot;, &quot;BioGrid_Score&quot;: &quot;0.644890873&quot;, &quot;String_Score_Physical&quot;: 976, &quot;String_Score_Combined&quot;: 999}"/>
  </edge>
  <edge label="818784 (pp) 820313" source="93" target="139">
    <att type="string" name="canonicalName" value="818784 (pp) 820313"/>
    <att type="string" name="interaction" value="pp"/>
    <att type="int" name="SCORE" value="967"/>
    <att type="string" name="support" value="{&quot;StringDB&quot;: &quot;physical&quot;, &quot;StringEvidence&quot;: &quot;database:0.896,coexpression:0.878,textmining:0.688,experiments:0.680&quot;, &quot;String_Score_Physical&quot;: 967, &quot;String_Score_Combined&quot;: 998}"/>
  </edge>
  <edge label="818784 (pp) 820367" source="93" target="142">
    <att type="string" name="canonicalName" value="818784 (pp) 820367"/>
    <att type="string" name="interaction" value="pp"/>
    <att type="int" name="SCORE" value="970"/>
    <att type="string" name="support" value="{&quot;StringDB&quot;: &quot;physical&quot;, &quot;StringEvidence&quot;: &quot;database:0.896,coexpression:0.833,experiments:0.703,textmining:0.302,neighborhood:0.122&quot;, &quot;BioGrid&quot;: &quot;physical&quot;, &quot;BioGrid_PubMed&quot;: &quot;32191846&quot;, &quot;BioGrid_Type&quot;: &quot;Co-fractionation&quot;, &quot;BioGrid_Score&quot;: &quot;0.692041459&quot;, &quot;String_Score_Physical&quot;: 970, &quot;String_Score_Combined&quot;: 996}"/>
  </edge>
  <edge label="818784 (pp) 820560" source="93" target="148">
    <att type="string" name="canonicalName" value="818784 (pp) 820560"/>
    <att type="string" name="interaction" value="pp"/>
    <att type="int" name="SCORE" value="921"/>
    <att type="string" name="support" value="{&quot;StringDB&quot;: &quot;physical&quot;, &quot;StringEvidence&quot;: &quot;coexpression:0.822,experiments:0.718,database:0.708,textmining:0.345,neighborhood:0.142&quot;, &quot;BioGrid&quot;: &quot;physical&quot;, &quot;BioGrid_PubMed&quot;: &quot;32191846&quot;, &quot;BioGrid_Type&quot;: &quot;Co-fractionation&quot;, &quot;BioGrid_Score&quot;: &quot;0.656810786&quot;, &quot;String_Score_Physical&quot;: 921, &quot;String_Score_Combined&quot;: 992}"/>
  </edge>
  <edge label="818784 (pp) 820568" source="93" target="149">
    <att type="string" name="canonicalName" value="818784 (pp) 820568"/>
    <att type="string" name="interaction" value="pp"/>
    <att type="int" name="SCORE" value="720"/>
    <att type="string" name="support" value="{&quot;StringDB&quot;: &quot;physical&quot;, &quot;StringEvidence&quot;: &quot;experiments:0.708,coexpression:0.054&quot;, &quot;String_Score_Physical&quot;: 720, &quot;String_Score_Combined&quot;: 735}"/>
  </edge>
  <edge label="818784 (pp) 820619" source="93" target="151">
    <att type="string" name="canonicalName" value="818784 (pp) 820619"/>
    <att type="string" name="interaction" value="pp"/>
    <att type="int" name="SCORE" value="457"/>
    <att type="string" name="support" value="{&quot;StringDB&quot;: &quot;physical&quot;, &quot;StringEvidence&quot;: &quot;experiments:0.434&quot;, &quot;String_Score_Physical&quot;: 457, &quot;String_Score_Combined&quot;: 457}"/>
  </edge>
  <edge label="818784 (pp) 821233" source="93" target="175">
    <att type="string" name="canonicalName" value="818784 (pp) 821233"/>
    <att type="string" name="interaction" value="pp"/>
    <att type="int" name="SCORE" value="720"/>
    <att type="string" name="support" value="{&quot;StringDB&quot;: &quot;physical&quot;, &quot;StringEvidence&quot;: &quot;database:0.708,coexpression:0.080&quot;, &quot;String_Score_Physical&quot;: 720, &quot;String_Score_Combined&quot;: 742}"/>
  </edge>
  <edge label="818784 (pp) 821392" source="93" target="181">
    <att type="string" name="canonicalName" value="818784 (pp) 821392"/>
    <att type="string" name="interaction" value="pp"/>
    <att type="int" name="SCORE" value="900"/>
    <att type="string" name="support" value="{&quot;StringDB&quot;: &quot;physical&quot;, &quot;StringEvidence&quot;: &quot;database:0.896,coexpression:0.054&quot;, &quot;String_Score_Physical&quot;: 900, &quot;String_Score_Combined&quot;: 905}"/>
  </edge>
  <edge label="818784 (pp) 821407" source="93" target="182">
    <att type="string" name="canonicalName" value="818784 (pp) 821407"/>
    <att type="string" name="interaction" value="pp"/>
    <att type="int" name="SCORE" value="652"/>
    <att type="string" name="support" value="{&quot;StringDB&quot;: &quot;physical&quot;, &quot;StringEvidence&quot;: &quot;coexpression:0.648,experiments:0.637,textmining:0.237&quot;, &quot;String_Score_Physical&quot;: 652, &quot;String_Score_Combined&quot;: 906}"/>
  </edge>
  <edge label="818784 (pp) 821983" source="93" target="204">
    <att type="string" name="canonicalName" value="818784 (pp) 821983"/>
    <att type="string" name="interaction" value="pp"/>
    <att type="int" name="SCORE" value="720"/>
    <att type="string" name="support" value="{&quot;StringDB&quot;: &quot;physical&quot;, &quot;StringEvidence&quot;: &quot;database:0.708,coexpression:0.243,textmining:0.036&quot;, &quot;String_Score_Physical&quot;: 720, &quot;String_Score_Combined&quot;: 795}"/>
  </edge>
  <edge label="818784 (pp) 823849" source="93" target="226">
    <att type="string" name="canonicalName" value="818784 (pp) 823849"/>
    <att type="string" name="interaction" value="pp"/>
    <att type="int" name="SCORE" value="478"/>
    <att type="string" name="support" value="{&quot;StringDB&quot;: &quot;physical&quot;, &quot;StringEvidence&quot;: &quot;experiments:0.456,coexpression:0.008,textmining:0.005&quot;, &quot;String_Score_Physical&quot;: 478, &quot;String_Score_Combined&quot;: 485}"/>
  </edge>
  <edge label="818784 (pp) 823891" source="93" target="229">
    <att type="string" name="canonicalName" value="818784 (pp) 823891"/>
    <att type="string" name="interaction" value="pp"/>
    <att type="int" name="SCORE" value="971"/>
    <att type="string" name="support" value="{&quot;StringDB&quot;: &quot;physical&quot;, &quot;StringEvidence&quot;: &quot;database:0.896,coexpression:0.851,experiments:0.718,textmining:0.327,neighborhood:0.142&quot;, &quot;String_Score_Physical&quot;: 971, &quot;String_Score_Combined&quot;: 997}"/>
  </edge>
  <edge label="818784 (pp) 824077" source="93" target="234">
    <att type="string" name="canonicalName" value="818784 (pp) 824077"/>
    <att type="string" name="interaction" value="pp"/>
    <att type="int" name="SCORE" value="197"/>
    <att type="string" name="support" value="{&quot;StringDB&quot;: &quot;physical&quot;, &quot;StringEvidence&quot;: &quot;experiments:0.163,coexpression:0.062,neighborhood:0.045&quot;, &quot;String_Score_Physical&quot;: 197, &quot;String_Score_Combined&quot;: 280}"/>
  </edge>
  <edge label="818784 (pp) 824361" source="93" target="248">
    <att type="string" name="canonicalName" value="818784 (pp) 824361"/>
    <att type="string" name="interaction" value="pp"/>
    <att type="int" name="SCORE" value="337"/>
    <att type="string" name="support" value="{&quot;StringDB&quot;: &quot;physical&quot;, &quot;StringEvidence&quot;: &quot;coexpression:0.326,experiments:0.309,textmining:0.077,neighborhood:0.068&quot;, &quot;String_Score_Physical&quot;: 337, &quot;String_Score_Combined&quot;: 615}"/>
  </edge>
  <edge label="818784 (pp) 824465" source="93" target="251">
    <att type="string" name="canonicalName" value="818784 (pp) 824465"/>
    <att type="string" name="interaction" value="pp"/>
    <att type="int" name="SCORE" value="197"/>
    <att type="string" name="support" value="{&quot;StringDB&quot;: &quot;physical&quot;, &quot;StringEvidence&quot;: &quot;experiments:0.163,coexpression:0.062,neighborhood:0.045&quot;, &quot;String_Score_Physical&quot;: 197, &quot;String_Score_Combined&quot;: 280}"/>
  </edge>
  <edge label="818784 (pp) 825194" source="93" target="277">
    <att type="string" name="canonicalName" value="818784 (pp) 825194"/>
    <att type="string" name="interaction" value="pp"/>
    <att type="int" name="SCORE" value="908"/>
    <att type="string" name="support" value="{&quot;StringDB&quot;: &quot;physical&quot;, &quot;StringEvidence&quot;: &quot;database:0.896,textmining:0.393,experiments:0.087,coexpression:0.042&quot;, &quot;String_Score_Physical&quot;: 908, &quot;String_Score_Combined&quot;: 946}"/>
  </edge>
  <edge label="818784 (pp) 825833" source="93" target="291">
    <att type="string" name="canonicalName" value="818784 (pp) 825833"/>
    <att type="string" name="interaction" value="pp"/>
    <att type="int" name="SCORE" value="900"/>
    <att type="string" name="support" value="{&quot;StringDB&quot;: &quot;physical&quot;, &quot;StringEvidence&quot;: &quot;database:0.896,coexpression:0.110&quot;, &quot;String_Score_Physical&quot;: 900, &quot;String_Score_Combined&quot;: 910}"/>
  </edge>
  <edge label="818784 (pp) 825880" source="93" target="292">
    <att type="string" name="canonicalName" value="818784 (pp) 825880"/>
    <att type="string" name="interaction" value="pp"/>
    <att type="int" name="SCORE" value="305"/>
    <att type="string" name="support" value="{&quot;StringDB&quot;: &quot;physical&quot;, &quot;StringEvidence&quot;: &quot;experiments:0.275,coexpression:0.123,textmining:0.003&quot;, &quot;String_Score_Physical&quot;: 305, &quot;String_Score_Combined&quot;: 392}"/>
  </edge>
  <edge label="818784 (pp) 826637" source="93" target="299">
    <att type="string" name="canonicalName" value="818784 (pp) 826637"/>
    <att type="string" name="interaction" value="pp"/>
    <att type="int" name="SCORE" value="978"/>
    <att type="string" name="support" value="{&quot;StringDB&quot;: &quot;physical&quot;, &quot;StringEvidence&quot;: &quot;database:0.896,coexpression:0.855,experiments:0.786,cooccurrence:0.227,textmining:0.147,neighborhood:0.138&quot;, &quot;BioGrid&quot;: &quot;physical&quot;, &quot;BioGrid_PubMed&quot;: &quot;32191846&quot;, &quot;BioGrid_Type&quot;: &quot;Co-fractionation&quot;, &quot;BioGrid_Score&quot;: &quot;0.712459416&quot;, &quot;String_Score_Physical&quot;: 978, &quot;String_Score_Combined&quot;: 998}"/>
  </edge>
  <edge label="818784 (pp) 826717" source="93" target="301">
    <att type="string" name="canonicalName" value="818784 (pp) 826717"/>
    <att type="string" name="interaction" value="pp"/>
    <att type="int" name="SCORE" value="334"/>
    <att type="string" name="support" value="{&quot;StringDB&quot;: &quot;physical&quot;, &quot;StringEvidence&quot;: &quot;experiments:0.306,coexpression:0.141,textmining:0.077&quot;, &quot;String_Score_Physical&quot;: 334, &quot;String_Score_Combined&quot;: 471}"/>
  </edge>
  <edge label="818784 (pp) 826746" source="93" target="302">
    <att type="string" name="canonicalName" value="818784 (pp) 826746"/>
    <att type="string" name="interaction" value="pp"/>
    <att type="int" name="SCORE" value="970"/>
    <att type="string" name="support" value="{&quot;StringDB&quot;: &quot;physical&quot;, &quot;StringEvidence&quot;: &quot;database:0.896,experiments:0.706,textmining:0.247,coexpression:0.238&quot;, &quot;String_Score_Physical&quot;: 970, &quot;String_Score_Combined&quot;: 983}"/>
  </edge>
  <edge label="818784 (pp) 826873" source="93" target="307">
    <att type="string" name="canonicalName" value="818784 (pp) 826873"/>
    <att type="string" name="interaction" value="pp"/>
    <att type="int" name="SCORE" value="931"/>
    <att type="string" name="support" value="{&quot;StringDB&quot;: &quot;physical&quot;, &quot;StringEvidence&quot;: &quot;database:0.896,coexpression:0.624,experiments:0.319,neighborhood:0.023,textmining:0.003&quot;, &quot;String_Score_Physical&quot;: 931, &quot;String_Score_Combined&quot;: 975}"/>
  </edge>
  <edge label="818784 (pp) 826967" source="93" target="311">
    <att type="string" name="canonicalName" value="818784 (pp) 826967"/>
    <att type="string" name="interaction" value="pp"/>
    <att type="int" name="SCORE" value="192"/>
    <att type="string" name="support" value="{&quot;StringDB&quot;: &quot;physical&quot;, &quot;StringEvidence&quot;: &quot;experiments:0.157,coexpression:0.003&quot;, &quot;String_Score_Physical&quot;: 192, &quot;String_Score_Combined&quot;: 194}"/>
  </edge>
  <edge label="818784 (pp) 827375" source="93" target="323">
    <att type="string" name="canonicalName" value="818784 (pp) 827375"/>
    <att type="string" name="interaction" value="pp"/>
    <att type="int" name="SCORE" value="982"/>
    <att type="string" name="support" value="{&quot;StringDB&quot;: &quot;physical&quot;, &quot;StringEvidence&quot;: &quot;coexpression:0.985,database:0.896,experiments:0.822,textmining:0.456,cooccurrence:0.222&quot;, &quot;String_Score_Physical&quot;: 982, &quot;String_Score_Combined&quot;: 999}"/>
  </edge>
  <edge label="818784 (pp) 827451" source="93" target="327">
    <att type="string" name="canonicalName" value="818784 (pp) 827451"/>
    <att type="string" name="interaction" value="pp"/>
    <att type="int" name="SCORE" value="982"/>
    <att type="string" name="support" value="{&quot;StringDB&quot;: &quot;physical&quot;, &quot;StringEvidence&quot;: &quot;coexpression:0.980,database:0.896,experiments:0.822,textmining:0.456,cooccurrence:0.223&quot;, &quot;String_Score_Physical&quot;: 982, &quot;String_Score_Combined&quot;: 999}"/>
  </edge>
  <edge label="818784 (pp) 827607" source="93" target="330">
    <att type="string" name="canonicalName" value="818784 (pp) 827607"/>
    <att type="string" name="interaction" value="pp"/>
    <att type="int" name="SCORE" value="730"/>
    <att type="string" name="support" value="{&quot;StringDB&quot;: &quot;physical&quot;, &quot;StringEvidence&quot;: &quot;coexpression:0.915,experiments:0.718,textmining:0.157,neighborhood:0.138&quot;, &quot;String_Score_Physical&quot;: 730, &quot;String_Score_Combined&quot;: 983}"/>
  </edge>
  <edge label="818784 (pp) 828004" source="93" target="338">
    <att type="string" name="canonicalName" value="818784 (pp) 828004"/>
    <att type="string" name="interaction" value="pp"/>
    <att type="int" name="SCORE" value="971"/>
    <att type="string" name="support" value="{&quot;StringDB&quot;: &quot;physical&quot;, &quot;StringEvidence&quot;: &quot;database:0.896,coexpression:0.821,textmining:0.767,experiments:0.718&quot;, &quot;String_Score_Physical&quot;: 971, &quot;String_Score_Combined&quot;: 998}"/>
  </edge>
  <edge label="818784 (pp) 828613" source="93" target="356">
    <att type="string" name="canonicalName" value="818784 (pp) 828613"/>
    <att type="string" name="interaction" value="pp"/>
    <att type="int" name="SCORE" value="238"/>
    <att type="string" name="support" value="{&quot;StringDB&quot;: &quot;physical&quot;, &quot;StringEvidence&quot;: &quot;experiments:0.206,coexpression:0.123&quot;, &quot;String_Score_Physical&quot;: 238, &quot;String_Score_Combined&quot;: 332}"/>
  </edge>
  <edge label="818784 (pp) 828729" source="93" target="359">
    <att type="string" name="canonicalName" value="818784 (pp) 828729"/>
    <att type="string" name="interaction" value="pp"/>
    <att type="int" name="SCORE" value="980"/>
    <att type="string" name="support" value="{&quot;StringDB&quot;: &quot;physical&quot;, &quot;StringEvidence&quot;: &quot;database:0.896,coexpression:0.863,experiments:0.802,textmining:0.051&quot;, &quot;String_Score_Physical&quot;: 980, &quot;String_Score_Combined&quot;: 997}"/>
  </edge>
  <edge label="818784 (pp) 829022" source="93" target="365">
    <att type="string" name="canonicalName" value="818784 (pp) 829022"/>
    <att type="string" name="interaction" value="pp"/>
    <att type="int" name="SCORE" value="192"/>
    <att type="string" name="support" value="{&quot;StringDB&quot;: &quot;physical&quot;, &quot;StringEvidence&quot;: &quot;experiments:0.157,coexpression:0.003&quot;, &quot;String_Score_Physical&quot;: 192, &quot;String_Score_Combined&quot;: 194}"/>
  </edge>
  <edge label="818784 (pp) 829557" source="93" target="389">
    <att type="string" name="canonicalName" value="818784 (pp) 829557"/>
    <att type="string" name="interaction" value="pp"/>
    <att type="int" name="SCORE" value="900"/>
    <att type="string" name="support" value="{&quot;StringDB&quot;: &quot;physical&quot;, &quot;StringEvidence&quot;: &quot;database:0.896,coexpression:0.132,textmining:0.032,experiments:0.008&quot;, &quot;String_Score_Physical&quot;: 900, &quot;String_Score_Combined&quot;: 916}"/>
  </edge>
  <edge label="818784 (pp) 830273" source="93" target="409">
    <att type="string" name="canonicalName" value="818784 (pp) 830273"/>
    <att type="string" name="interaction" value="pp"/>
    <att type="int" name="SCORE" value="839"/>
    <att type="string" name="support" value="{&quot;StringDB&quot;: &quot;physical&quot;, &quot;StringEvidence&quot;: &quot;experiments:0.832,textmining:0.122,coexpression:0.053,neighborhood:0.014&quot;, &quot;String_Score_Physical&quot;: 839, &quot;String_Score_Combined&quot;: 867}"/>
  </edge>
  <edge label="818784 (pp) 830337" source="93" target="412">
    <att type="string" name="canonicalName" value="818784 (pp) 830337"/>
    <att type="string" name="interaction" value="pp"/>
    <att type="int" name="SCORE" value="735"/>
    <att type="string" name="support" value="{&quot;StringDB&quot;: &quot;physical&quot;, &quot;StringEvidence&quot;: &quot;experiments:0.724,coexpression:0.145&quot;, &quot;String_Score_Physical&quot;: 735, &quot;String_Score_Combined&quot;: 773}"/>
  </edge>
  <edge label="818784 (pp) 830810" source="93" target="428">
    <att type="string" name="canonicalName" value="818784 (pp) 830810"/>
    <att type="string" name="interaction" value="pp"/>
    <att type="int" name="SCORE" value="972"/>
    <att type="string" name="support" value="{&quot;StringDB&quot;: &quot;physical&quot;, &quot;StringEvidence&quot;: &quot;database:0.896,coexpression:0.767,experiments:0.721,textmining:0.283,cooccurrence:0.173,neighborhood:0.080&quot;, &quot;BioGrid&quot;: &quot;physical&quot;, &quot;BioGrid_PubMed&quot;: &quot;32191846&quot;, &quot;BioGrid_Type&quot;: &quot;Co-fractionation&quot;, &quot;BioGrid_Score&quot;: &quot;0.723792902&quot;, &quot;String_Score_Physical&quot;: 972, &quot;String_Score_Combined&quot;: 996}"/>
  </edge>
  <edge label="818784 (pp) 830900" source="93" target="433">
    <att type="string" name="canonicalName" value="818784 (pp) 830900"/>
    <att type="string" name="interaction" value="pp"/>
    <att type="int" name="SCORE" value="982"/>
    <att type="string" name="support" value="{&quot;StringDB&quot;: &quot;physical&quot;, &quot;StringEvidence&quot;: &quot;coexpression:0.984,database:0.896,experiments:0.822,textmining:0.756&quot;, &quot;BioGrid&quot;: &quot;physical&quot;, &quot;BioGrid_PubMed&quot;: &quot;32191846&quot;, &quot;BioGrid_Type&quot;: &quot;Co-fractionation&quot;, &quot;BioGrid_Score&quot;: &quot;0.78275469&quot;, &quot;String_Score_Physical&quot;: 982, &quot;String_Score_Combined&quot;: 999}"/>
  </edge>
  <edge label="818784 (pp) 831538" source="93" target="456">
    <att type="string" name="canonicalName" value="818784 (pp) 831538"/>
    <att type="string" name="interaction" value="pp"/>
    <att type="int" name="SCORE" value="900"/>
    <att type="string" name="support" value="{&quot;StringDB&quot;: &quot;physical&quot;, &quot;StringEvidence&quot;: &quot;database:0.896,coexpression:0.134,textmining:0.031&quot;, &quot;String_Score_Physical&quot;: 900, &quot;String_Score_Combined&quot;: 916}"/>
  </edge>
  <edge label="818784 (pp) 831692" source="93" target="461">
    <att type="string" name="canonicalName" value="818784 (pp) 831692"/>
    <att type="string" name="interaction" value="pp"/>
    <att type="int" name="SCORE" value="972"/>
    <att type="string" name="support" value="{&quot;StringDB&quot;: &quot;physical&quot;, &quot;StringEvidence&quot;: &quot;coexpression:0.901,database:0.896,experiments:0.724,textmining:0.344&quot;, &quot;String_Score_Physical&quot;: 972, &quot;String_Score_Combined&quot;: 998}"/>
  </edge>
  <edge label="818784 (pp) 831853" source="93" target="465">
    <att type="string" name="canonicalName" value="818784 (pp) 831853"/>
    <att type="string" name="interaction" value="pp"/>
    <att type="int" name="SCORE" value="709"/>
    <att type="string" name="support" value="{&quot;StringDB&quot;: &quot;physical&quot;, &quot;StringEvidence&quot;: &quot;coexpression:0.788,experiments:0.697,textmining:0.147,neighborhood:0.138&quot;, &quot;String_Score_Physical&quot;: 709, &quot;String_Score_Combined&quot;: 954}"/>
  </edge>
  <edge label="818784 (pp) 831899" source="93" target="468">
    <att type="string" name="canonicalName" value="818784 (pp) 831899"/>
    <att type="string" name="interaction" value="pp"/>
    <att type="int" name="SCORE" value="549"/>
    <att type="string" name="support" value="{&quot;StringDB&quot;: &quot;physical&quot;, &quot;StringEvidence&quot;: &quot;experiments:0.531,coexpression:0.123,textmining:0.003&quot;, &quot;BioGrid&quot;: &quot;physical&quot;, &quot;BioGrid_PubMed&quot;: &quot;23667124,19429840&quot;, &quot;BioGrid_Type&quot;: &quot;Affinity Capture-MS&quot;, &quot;String_Score_Physical&quot;: 549, &quot;String_Score_Combined&quot;: 606}"/>
  </edge>
  <edge label="818784 (pp) 831956" source="93" target="469">
    <att type="string" name="canonicalName" value="818784 (pp) 831956"/>
    <att type="string" name="interaction" value="pp"/>
    <att type="int" name="SCORE" value="979"/>
    <att type="string" name="support" value="{&quot;StringDB&quot;: &quot;physical&quot;, &quot;StringEvidence&quot;: &quot;database:0.896,coexpression:0.888,experiments:0.799,textmining:0.344,neighborhood:0.103&quot;, &quot;BioGrid&quot;: &quot;physical&quot;, &quot;BioGrid_PubMed&quot;: &quot;32191846&quot;, &quot;BioGrid_Type&quot;: &quot;Co-fractionation&quot;, &quot;BioGrid_Score&quot;: &quot;0.857522367&quot;, &quot;String_Score_Physical&quot;: 979, &quot;String_Score_Combined&quot;: 998}"/>
  </edge>
  <edge label="818784 (pp) 832060" source="93" target="471">
    <att type="string" name="canonicalName" value="818784 (pp) 832060"/>
    <att type="string" name="interaction" value="pp"/>
    <att type="int" name="SCORE" value="900"/>
    <att type="string" name="support" value="{&quot;StringDB&quot;: &quot;physical&quot;, &quot;StringEvidence&quot;: &quot;database:0.896,experiments:0.008&quot;, &quot;String_Score_Physical&quot;: 900, &quot;String_Score_Combined&quot;: 900}"/>
  </edge>
  <edge label="818784 (pp) 832184" source="93" target="477">
    <att type="string" name="canonicalName" value="818784 (pp) 832184"/>
    <att type="string" name="interaction" value="pp"/>
    <att type="int" name="SCORE" value="305"/>
    <att type="string" name="support" value="{&quot;StringDB&quot;: &quot;physical&quot;, &quot;StringEvidence&quot;: &quot;experiments:0.275,coexpression:0.123,textmining:0.003&quot;, &quot;String_Score_Physical&quot;: 305, &quot;String_Score_Combined&quot;: 392}"/>
  </edge>
  <edge label="818784 (pp) 832305" source="93" target="482">
    <att type="string" name="canonicalName" value="818784 (pp) 832305"/>
    <att type="string" name="interaction" value="pp"/>
    <att type="int" name="SCORE" value="972"/>
    <att type="string" name="support" value="{&quot;StringDB&quot;: &quot;physical&quot;, &quot;StringEvidence&quot;: &quot;database:0.896,coexpression:0.892,experiments:0.724,textmining:0.146,neighborhood:0.138&quot;, &quot;String_Score_Physical&quot;: 972, &quot;String_Score_Combined&quot;: 997}"/>
  </edge>
  <edge label="818784 (pp) 832826" source="93" target="492">
    <att type="string" name="canonicalName" value="818784 (pp) 832826"/>
    <att type="string" name="interaction" value="pp"/>
    <att type="int" name="SCORE" value="944"/>
    <att type="string" name="support" value="{&quot;StringDB&quot;: &quot;physical&quot;, &quot;StringEvidence&quot;: &quot;database:0.896,coexpression:0.776,experiments:0.443,textmining:0.272&quot;, &quot;String_Score_Physical&quot;: 944, &quot;String_Score_Combined&quot;: 990}"/>
  </edge>
  <edge label="818784 (pp) 832832" source="93" target="493">
    <att type="string" name="canonicalName" value="818784 (pp) 832832"/>
    <att type="string" name="interaction" value="pp"/>
    <att type="int" name="SCORE" value="981"/>
    <att type="string" name="support" value="{&quot;StringDB&quot;: &quot;physical&quot;, &quot;StringEvidence&quot;: &quot;coexpression:0.919,database:0.896,experiments:0.819,textmining:0.399&quot;, &quot;String_Score_Physical&quot;: 981, &quot;String_Score_Combined&quot;: 999}"/>
  </edge>
  <edge label="818784 (pp) 832848" source="93" target="494">
    <att type="string" name="canonicalName" value="818784 (pp) 832848"/>
    <att type="string" name="interaction" value="pp"/>
    <att type="int" name="SCORE" value="972"/>
    <att type="string" name="support" value="{&quot;StringDB&quot;: &quot;physical&quot;, &quot;StringEvidence&quot;: &quot;coexpression:0.965,database:0.896,experiments:0.724,textmining:0.343&quot;, &quot;BioGrid&quot;: &quot;physical&quot;, &quot;BioGrid_PubMed&quot;: &quot;32191846&quot;, &quot;BioGrid_Type&quot;: &quot;Co-fractionation&quot;, &quot;BioGrid_Score&quot;: &quot;0.630068001&quot;, &quot;String_Score_Physical&quot;: 972, &quot;String_Score_Combined&quot;: 999}"/>
  </edge>
  <edge label="818784 (pp) 833835" source="93" target="508">
    <att type="string" name="canonicalName" value="818784 (pp) 833835"/>
    <att type="string" name="interaction" value="pp"/>
    <att type="int" name="SCORE" value="258"/>
    <att type="string" name="support" value="{&quot;StringDB&quot;: &quot;physical&quot;, &quot;StringEvidence&quot;: &quot;experiments:0.226,coexpression:0.123&quot;, &quot;String_Score_Physical&quot;: 258, &quot;String_Score_Combined&quot;: 349}"/>
  </edge>
  <edge label="818784 (pp) 833976" source="93" target="511">
    <att type="string" name="canonicalName" value="818784 (pp) 833976"/>
    <att type="string" name="interaction" value="pp"/>
    <att type="int" name="SCORE" value="469"/>
    <att type="string" name="support" value="{&quot;StringDB&quot;: &quot;physical&quot;, &quot;StringEvidence&quot;: &quot;experiments:0.446,coexpression:0.043&quot;, &quot;String_Score_Physical&quot;: 469, &quot;String_Score_Combined&quot;: 491}"/>
  </edge>
  <edge label="818784 (pp) 834706" source="93" target="528">
    <att type="string" name="canonicalName" value="818784 (pp) 834706"/>
    <att type="string" name="interaction" value="pp"/>
    <att type="int" name="SCORE" value="256"/>
    <att type="string" name="support" value="{&quot;StringDB&quot;: &quot;physical&quot;, &quot;StringEvidence&quot;: &quot;experiments:0.224&quot;, &quot;BioGrid&quot;: &quot;physical&quot;, &quot;BioGrid_PubMed&quot;: &quot;23975897&quot;, &quot;BioGrid_Type&quot;: &quot;Affinity Capture-MS&quot;, &quot;String_Score_Physical&quot;: 256, &quot;String_Score_Combined&quot;: 256}"/>
  </edge>
  <edge label="818784 (pp) 835077" source="93" target="543">
    <att type="string" name="canonicalName" value="818784 (pp) 835077"/>
    <att type="string" name="interaction" value="pp"/>
    <att type="int" name="SCORE" value="226"/>
    <att type="string" name="support" value="{&quot;StringDB&quot;: &quot;physical&quot;, &quot;StringEvidence&quot;: &quot;experiments:0.194&quot;, &quot;String_Score_Physical&quot;: 226, &quot;String_Score_Combined&quot;: 226}"/>
  </edge>
  <edge label="818784 (pp) 835661" source="93" target="564">
    <att type="string" name="canonicalName" value="818784 (pp) 835661"/>
    <att type="string" name="interaction" value="pp"/>
    <att type="int" name="SCORE" value="200"/>
    <att type="string" name="support" value="{&quot;StringDB&quot;: &quot;physical&quot;, &quot;StringEvidence&quot;: &quot;experiments:0.166,coexpression:0.004&quot;, &quot;String_Score_Physical&quot;: 200, &quot;String_Score_Combined&quot;: 203}"/>
  </edge>
  <edge label="818784 (pp) 836238" source="93" target="580">
    <att type="string" name="canonicalName" value="818784 (pp) 836238"/>
    <att type="string" name="interaction" value="pp"/>
    <att type="int" name="SCORE" value="972"/>
    <att type="string" name="support" value="{&quot;StringDB&quot;: &quot;physical&quot;, &quot;StringEvidence&quot;: &quot;coexpression:0.927,database:0.896,experiments:0.724,textmining:0.398&quot;, &quot;BioGrid&quot;: &quot;physical&quot;, &quot;BioGrid_PubMed&quot;: &quot;32191846&quot;, &quot;BioGrid_Type&quot;: &quot;Co-fractionation&quot;, &quot;BioGrid_Score&quot;: &quot;0.647854618&quot;, &quot;String_Score_Physical&quot;: 972, &quot;String_Score_Combined&quot;: 998}"/>
  </edge>
  <edge label="818784 (pp) 837182" source="93" target="607">
    <att type="string" name="canonicalName" value="818784 (pp) 837182"/>
    <att type="string" name="interaction" value="pp"/>
    <att type="int" name="SCORE" value="900"/>
    <att type="string" name="support" value="{&quot;StringDB&quot;: &quot;physical&quot;, &quot;StringEvidence&quot;: &quot;database:0.896,coexpression:0.088,textmining:0.019&quot;, &quot;String_Score_Physical&quot;: 900, &quot;String_Score_Combined&quot;: 910}"/>
  </edge>
  <edge label="818784 (pp) 837307" source="93" target="617">
    <att type="string" name="canonicalName" value="818784 (pp) 837307"/>
    <att type="string" name="interaction" value="pp"/>
    <att type="int" name="SCORE" value="491"/>
    <att type="string" name="support" value="{&quot;StringDB&quot;: &quot;physical&quot;, &quot;StringEvidence&quot;: &quot;coexpression:0.757,experiments:0.470,textmining:0.197&quot;, &quot;String_Score_Physical&quot;: 491, &quot;String_Score_Combined&quot;: 900}"/>
  </edge>
  <edge label="818784 (pp) 837309" source="93" target="618">
    <att type="string" name="canonicalName" value="818784 (pp) 837309"/>
    <att type="string" name="interaction" value="pp"/>
    <att type="int" name="SCORE" value="491"/>
    <att type="string" name="support" value="{&quot;StringDB&quot;: &quot;physical&quot;, &quot;StringEvidence&quot;: &quot;coexpression:0.770,experiments:0.470,textmining:0.197&quot;, &quot;String_Score_Physical&quot;: 491, &quot;String_Score_Combined&quot;: 906}"/>
  </edge>
  <edge label="818784 (pp) 837627" source="93" target="628">
    <att type="string" name="canonicalName" value="818784 (pp) 837627"/>
    <att type="string" name="interaction" value="pp"/>
    <att type="int" name="SCORE" value="900"/>
    <att type="string" name="support" value="{&quot;StringDB&quot;: &quot;physical&quot;, &quot;StringEvidence&quot;: &quot;database:0.896,coexpression:0.520&quot;, &quot;String_Score_Physical&quot;: 900, &quot;String_Score_Combined&quot;: 951}"/>
  </edge>
  <edge label="818784 (pp) 837993" source="93" target="642">
    <att type="string" name="canonicalName" value="818784 (pp) 837993"/>
    <att type="string" name="interaction" value="pp"/>
    <att type="int" name="SCORE" value="972"/>
    <att type="string" name="support" value="{&quot;StringDB&quot;: &quot;physical&quot;, &quot;StringEvidence&quot;: &quot;coexpression:0.910,database:0.896,experiments:0.724,textmining:0.346,neighborhood:0.068&quot;, &quot;String_Score_Physical&quot;: 972, &quot;String_Score_Combined&quot;: 998}"/>
  </edge>
  <edge label="818784 (pp) 838388" source="93" target="655">
    <att type="string" name="canonicalName" value="818784 (pp) 838388"/>
    <att type="string" name="interaction" value="pp"/>
    <att type="int" name="SCORE" value="922"/>
    <att type="string" name="support" value="{&quot;StringDB&quot;: &quot;physical&quot;, &quot;StringEvidence&quot;: &quot;coexpression:0.968,experiments:0.724,database:0.708,textmining:0.209&quot;, &quot;String_Score_Physical&quot;: 922, &quot;String_Score_Combined&quot;: 998}"/>
  </edge>
  <edge label="818784 (pp) 840582" source="93" target="701">
    <att type="string" name="canonicalName" value="818784 (pp) 840582"/>
    <att type="string" name="interaction" value="pp"/>
    <att type="int" name="SCORE" value="900"/>
    <att type="string" name="support" value="{&quot;StringDB&quot;: &quot;physical&quot;, &quot;StringEvidence&quot;: &quot;database:0.896,textmining:0.068,coexpression:0.053&quot;, &quot;String_Score_Physical&quot;: 900, &quot;String_Score_Combined&quot;: 911}"/>
  </edge>
  <edge label="818784 (pp) 841255" source="93" target="709">
    <att type="string" name="canonicalName" value="818784 (pp) 841255"/>
    <att type="string" name="interaction" value="pp"/>
    <att type="int" name="SCORE" value="268"/>
    <att type="string" name="support" value="{&quot;StringDB&quot;: &quot;physical&quot;, &quot;StringEvidence&quot;: &quot;experiments:0.237,coexpression:0.008&quot;, &quot;String_Score_Physical&quot;: 268, &quot;String_Score_Combined&quot;: 274}"/>
  </edge>
  <edge label="818784 (pp) 841802" source="93" target="720">
    <att type="string" name="canonicalName" value="818784 (pp) 841802"/>
    <att type="string" name="interaction" value="pp"/>
    <att type="int" name="SCORE" value="200"/>
    <att type="string" name="support" value="{&quot;StringDB&quot;: &quot;physical&quot;, &quot;StringEvidence&quot;: &quot;experiments:0.166,coexpression:0.004&quot;, &quot;String_Score_Physical&quot;: 200, &quot;String_Score_Combined&quot;: 203}"/>
  </edge>
  <edge label="818784 (pp) 841870" source="93" target="723">
    <att type="string" name="canonicalName" value="818784 (pp) 841870"/>
    <att type="string" name="interaction" value="pp"/>
    <att type="int" name="SCORE" value="730"/>
    <att type="string" name="support" value="{&quot;StringDB&quot;: &quot;physical&quot;, &quot;StringEvidence&quot;: &quot;experiments:0.718,textmining:0.196,neighborhood:0.138,coexpression:0.027&quot;, &quot;String_Score_Physical&quot;: 730, &quot;String_Score_Combined&quot;: 817}"/>
  </edge>
  <edge label="818784 (pp) 842063" source="93" target="734">
    <att type="string" name="canonicalName" value="818784 (pp) 842063"/>
    <att type="string" name="interaction" value="pp"/>
    <att type="int" name="SCORE" value="911"/>
    <att type="string" name="support" value="{&quot;StringDB&quot;: &quot;physical&quot;, &quot;StringEvidence&quot;: &quot;database:0.896,coexpression:0.272,experiments:0.112,neighborhood:0.045,textmining:0.005&quot;, &quot;String_Score_Physical&quot;: 911, &quot;String_Score_Combined&quot;: 938}"/>
  </edge>
  <edge label="818784 (pp) 843063" source="93" target="769">
    <att type="string" name="canonicalName" value="818784 (pp) 843063"/>
    <att type="string" name="interaction" value="pp"/>
    <att type="int" name="SCORE" value="976"/>
    <att type="string" name="support" value="{&quot;StringDB&quot;: &quot;physical&quot;, &quot;StringEvidence&quot;: &quot;coexpression:0.964,database:0.896,experiments:0.770,textmining:0.220,neighborhood:0.138&quot;, &quot;BioGrid&quot;: &quot;physical&quot;, &quot;BioGrid_PubMed&quot;: &quot;32191846&quot;, &quot;BioGrid_Type&quot;: &quot;Co-fractionation&quot;, &quot;BioGrid_Score&quot;: &quot;0.58355285&quot;, &quot;String_Score_Physical&quot;: 976, &quot;String_Score_Combined&quot;: 999}"/>
  </edge>
  <edge label="818784 (pp) 843900" source="93" target="787">
    <att type="string" name="canonicalName" value="818784 (pp) 843900"/>
    <att type="string" name="interaction" value="pp"/>
    <att type="int" name="SCORE" value="900"/>
    <att type="string" name="support" value="{&quot;StringDB&quot;: &quot;physical&quot;, &quot;StringEvidence&quot;: &quot;database:0.896,coexpression:0.004&quot;, &quot;String_Score_Physical&quot;: 900, &quot;String_Score_Combined&quot;: 900}"/>
  </edge>
  <edge label="818784 (pp) 844718" source="93" target="809">
    <att type="string" name="canonicalName" value="818784 (pp) 844718"/>
    <att type="string" name="interaction" value="pp"/>
    <att type="int" name="SCORE" value="347"/>
    <att type="string" name="support" value="{&quot;StringDB&quot;: &quot;physical&quot;, &quot;StringEvidence&quot;: &quot;coexpression:0.331,experiments:0.319,textmining:0.086,neighborhood:0.080&quot;, &quot;String_Score_Physical&quot;: 347, &quot;String_Score_Combined&quot;: 632}"/>
  </edge>
  <edge label="818784 (pp) 844736" source="93" target="811">
    <att type="string" name="canonicalName" value="818784 (pp) 844736"/>
    <att type="string" name="interaction" value="pp"/>
    <att type="int" name="SCORE" value="813"/>
    <att type="string" name="support" value="{&quot;StringDB&quot;: &quot;physical&quot;, &quot;StringEvidence&quot;: &quot;experiments:0.595,database:0.520,coexpression:0.124&quot;, &quot;String_Score_Physical&quot;: 813, &quot;String_Score_Combined&quot;: 836}"/>
  </edge>
  <edge label="818784 (pp) 844765" source="93" target="816">
    <att type="string" name="canonicalName" value="818784 (pp) 844765"/>
    <att type="string" name="interaction" value="pp"/>
    <att type="int" name="SCORE" value="735"/>
    <att type="string" name="support" value="{&quot;StringDB&quot;: &quot;physical&quot;, &quot;StringEvidence&quot;: &quot;coexpression:0.799,experiments:0.724,textmining:0.302,neighborhood:0.142&quot;, &quot;String_Score_Physical&quot;: 735, &quot;String_Score_Combined&quot;: 968}"/>
  </edge>
  <edge label="818784 (pp) 844785" source="93" target="820">
    <att type="string" name="canonicalName" value="818784 (pp) 844785"/>
    <att type="string" name="interaction" value="pp"/>
    <att type="int" name="SCORE" value="315"/>
    <att type="string" name="support" value="{&quot;StringDB&quot;: &quot;physical&quot;, &quot;StringEvidence&quot;: &quot;coexpression:0.323,experiments:0.286,textmining:0.107,neighborhood:0.103&quot;, &quot;String_Score_Physical&quot;: 315, &quot;String_Score_Combined&quot;: 628}"/>
  </edge>
  <edge label="818824 (pp) 818938" source="94" target="96">
    <att type="string" name="canonicalName" value="818824 (pp) 818938"/>
    <att type="string" name="interaction" value="pp"/>
    <att type="int" name="SCORE" value="235"/>
    <att type="string" name="support" value="{&quot;StringDB&quot;: &quot;physical&quot;, &quot;StringEvidence&quot;: &quot;experiments:0.202,textmining:0.040,coexpression:0.016&quot;, &quot;String_Score_Physical&quot;: 235, &quot;String_Score_Combined&quot;: 276}"/>
  </edge>
  <edge label="818824 (pp) 820009" source="94" target="128">
    <att type="string" name="canonicalName" value="818824 (pp) 820009"/>
    <att type="string" name="interaction" value="pp"/>
    <att type="int" name="SCORE" value="664"/>
    <att type="string" name="support" value="{&quot;StringDB&quot;: &quot;physical&quot;, &quot;StringEvidence&quot;: &quot;experiments:0.650,textmining:0.308,coexpression:0.002&quot;, &quot;String_Score_Physical&quot;: 664, &quot;String_Score_Combined&quot;: 767}"/>
  </edge>
  <edge label="818824 (pp) 820120" source="94" target="132">
    <att type="string" name="canonicalName" value="818824 (pp) 820120"/>
    <att type="string" name="interaction" value="pp"/>
    <att type="int" name="SCORE" value="211"/>
    <att type="string" name="support" value="{&quot;StringDB&quot;: &quot;physical&quot;, &quot;StringEvidence&quot;: &quot;experiments:0.177,coexpression:0.014,textmining:0.008&quot;, &quot;String_Score_Physical&quot;: 211, &quot;String_Score_Combined&quot;: 228}"/>
  </edge>
  <edge label="818824 (pp) 820323" source="94" target="140">
    <att type="string" name="canonicalName" value="818824 (pp) 820323"/>
    <att type="string" name="interaction" value="pp"/>
    <att type="int" name="SCORE" value="319"/>
    <att type="string" name="support" value="{&quot;StringDB&quot;: &quot;physical&quot;, &quot;StringEvidence&quot;: &quot;experiments:0.290,textmining:0.032,coexpression:0.006&quot;, &quot;String_Score_Physical&quot;: 319, &quot;String_Score_Combined&quot;: 345}"/>
  </edge>
  <edge label="818824 (pp) 821521" source="94" target="186">
    <att type="string" name="canonicalName" value="818824 (pp) 821521"/>
    <att type="string" name="interaction" value="pp"/>
    <att type="int" name="SCORE" value="254"/>
    <att type="string" name="support" value="{&quot;StringDB&quot;: &quot;physical&quot;, &quot;StringEvidence&quot;: &quot;experiments:0.222,coexpression:0.036,textmining:0.027&quot;, &quot;String_Score_Physical&quot;: 254, &quot;String_Score_Combined&quot;: 300}"/>
  </edge>
  <edge label="818824 (pp) 822264" source="94" target="207">
    <att type="string" name="canonicalName" value="818824 (pp) 822264"/>
    <att type="string" name="interaction" value="pp"/>
    <att type="int" name="SCORE" value="228"/>
    <att type="string" name="support" value="{&quot;StringDB&quot;: &quot;physical&quot;, &quot;StringEvidence&quot;: &quot;experiments:0.196&quot;, &quot;String_Score_Physical&quot;: 228, &quot;String_Score_Combined&quot;: 228}"/>
  </edge>
  <edge label="818824 (pp) 823891" source="94" target="229">
    <att type="string" name="canonicalName" value="818824 (pp) 823891"/>
    <att type="string" name="interaction" value="pp"/>
    <att type="int" name="SCORE" value="307"/>
    <att type="string" name="support" value="{&quot;StringDB&quot;: &quot;physical&quot;, &quot;StringEvidence&quot;: &quot;experiments:0.278,textmining:0.019,coexpression:0.005&quot;, &quot;String_Score_Physical&quot;: 307, &quot;String_Score_Combined&quot;: 324}"/>
  </edge>
  <edge label="818824 (pp) 827702" source="94" target="332">
    <att type="string" name="canonicalName" value="818824 (pp) 827702"/>
    <att type="string" name="interaction" value="pp"/>
    <att type="int" name="SCORE" value="209"/>
    <att type="string" name="support" value="{&quot;StringDB&quot;: &quot;physical&quot;, &quot;StringEvidence&quot;: &quot;experiments:0.175,textmining:0.005,coexpression:0.003&quot;, &quot;String_Score_Physical&quot;: 209, &quot;String_Score_Combined&quot;: 215}"/>
  </edge>
  <edge label="818824 (pp) 829446" source="94" target="383">
    <att type="string" name="canonicalName" value="818824 (pp) 829446"/>
    <att type="string" name="interaction" value="pp"/>
    <att type="int" name="SCORE" value="212"/>
    <att type="string" name="support" value="{&quot;StringDB&quot;: &quot;physical&quot;, &quot;StringEvidence&quot;: &quot;experiments:0.178,textmining:0.001&quot;, &quot;String_Score_Physical&quot;: 212, &quot;String_Score_Combined&quot;: 212}"/>
  </edge>
  <edge label="818824 (pp) 830900" source="94" target="433">
    <att type="string" name="canonicalName" value="818824 (pp) 830900"/>
    <att type="string" name="interaction" value="pp"/>
    <att type="int" name="SCORE" value="254"/>
    <att type="string" name="support" value="{&quot;StringDB&quot;: &quot;physical&quot;, &quot;StringEvidence&quot;: &quot;experiments:0.223,textmining:0.071,coexpression:0.017&quot;, &quot;String_Score_Physical&quot;: 254, &quot;String_Score_Combined&quot;: 319}"/>
  </edge>
  <edge label="818824 (pp) 831692" source="94" target="461">
    <att type="string" name="canonicalName" value="818824 (pp) 831692"/>
    <att type="string" name="interaction" value="pp"/>
    <att type="int" name="SCORE" value="226"/>
    <att type="string" name="support" value="{&quot;StringDB&quot;: &quot;physical&quot;, &quot;StringEvidence&quot;: &quot;experiments:0.194,textmining:0.032,coexpression:0.005&quot;, &quot;String_Score_Physical&quot;: 226, &quot;String_Score_Combined&quot;: 255}"/>
  </edge>
  <edge label="818824 (pp) 831853" source="94" target="465">
    <att type="string" name="canonicalName" value="818824 (pp) 831853"/>
    <att type="string" name="interaction" value="pp"/>
    <att type="int" name="SCORE" value="192"/>
    <att type="string" name="support" value="{&quot;StringDB&quot;: &quot;physical&quot;, &quot;StringEvidence&quot;: &quot;experiments:0.157&quot;, &quot;String_Score_Physical&quot;: 192, &quot;String_Score_Combined&quot;: 192}"/>
  </edge>
  <edge label="818824 (pp) 831956" source="94" target="469">
    <att type="string" name="canonicalName" value="818824 (pp) 831956"/>
    <att type="string" name="interaction" value="pp"/>
    <att type="int" name="SCORE" value="224"/>
    <att type="string" name="support" value="{&quot;StringDB&quot;: &quot;physical&quot;, &quot;StringEvidence&quot;: &quot;experiments:0.192,coexpression:0.014&quot;, &quot;String_Score_Physical&quot;: 224, &quot;String_Score_Combined&quot;: 235}"/>
  </edge>
  <edge label="818824 (pp) 832213" source="94" target="480">
    <att type="string" name="canonicalName" value="818824 (pp) 832213"/>
    <att type="string" name="interaction" value="pp"/>
    <att type="int" name="SCORE" value="188"/>
    <att type="string" name="support" value="{&quot;StringDB&quot;: &quot;physical&quot;, &quot;StringEvidence&quot;: &quot;experiments:0.153&quot;, &quot;String_Score_Physical&quot;: 188, &quot;String_Score_Combined&quot;: 188}"/>
  </edge>
  <edge label="818824 (pp) 836117" source="94" target="576">
    <att type="string" name="canonicalName" value="818824 (pp) 836117"/>
    <att type="string" name="interaction" value="pp"/>
    <att type="int" name="SCORE" value="192"/>
    <att type="string" name="support" value="{&quot;StringDB&quot;: &quot;physical&quot;, &quot;StringEvidence&quot;: &quot;experiments:0.157,textmining:0.005,coexpression:0.004&quot;, &quot;String_Score_Physical&quot;: 192, &quot;String_Score_Combined&quot;: 199}"/>
  </edge>
  <edge label="818824 (pp) 836594" source="94" target="588">
    <att type="string" name="canonicalName" value="818824 (pp) 836594"/>
    <att type="string" name="interaction" value="pp"/>
    <att type="int" name="SCORE" value="192"/>
    <att type="string" name="support" value="{&quot;StringDB&quot;: &quot;physical&quot;, &quot;StringEvidence&quot;: &quot;experiments:0.157&quot;, &quot;String_Score_Physical&quot;: 192, &quot;String_Score_Combined&quot;: 192}"/>
  </edge>
  <edge label="818824 (pp) 836731" source="94" target="593">
    <att type="string" name="canonicalName" value="818824 (pp) 836731"/>
    <att type="string" name="interaction" value="pp"/>
    <att type="int" name="SCORE" value="300"/>
    <att type="string" name="support" value="{&quot;StringDB&quot;: &quot;physical&quot;, &quot;StringEvidence&quot;: &quot;experiments:0.270,textmining:0.229,coexpression:0.001&quot;, &quot;String_Score_Physical&quot;: 300, &quot;String_Score_Combined&quot;: 461}"/>
  </edge>
  <edge label="818824 (pp) 838388" source="94" target="655">
    <att type="string" name="canonicalName" value="818824 (pp) 838388"/>
    <att type="string" name="interaction" value="pp"/>
    <att type="int" name="SCORE" value="276"/>
    <att type="string" name="support" value="{&quot;StringDB&quot;: &quot;physical&quot;, &quot;StringEvidence&quot;: &quot;experiments:0.245,coexpression:0.014,textmining:0.005&quot;, &quot;String_Score_Physical&quot;: 276, &quot;String_Score_Combined&quot;: 289}"/>
  </edge>
  <edge label="818824 (pp) 838690" source="94" target="668">
    <att type="string" name="canonicalName" value="818824 (pp) 838690"/>
    <att type="string" name="interaction" value="pp"/>
    <att type="int" name="SCORE" value="266"/>
    <att type="string" name="support" value="{&quot;StringDB&quot;: &quot;physical&quot;, &quot;StringEvidence&quot;: &quot;experiments:0.235,coexpression:0.003&quot;, &quot;String_Score_Physical&quot;: 266, &quot;String_Score_Combined&quot;: 268}"/>
  </edge>
  <edge label="818824 (pp) 842681" source="94" target="759">
    <att type="string" name="canonicalName" value="818824 (pp) 842681"/>
    <att type="string" name="interaction" value="pp"/>
    <att type="int" name="SCORE" value="212"/>
    <att type="string" name="support" value="{&quot;StringDB&quot;: &quot;physical&quot;, &quot;StringEvidence&quot;: &quot;experiments:0.178,textmining:0.001&quot;, &quot;String_Score_Physical&quot;: 212, &quot;String_Score_Combined&quot;: 212}"/>
  </edge>
  <edge label="818824 (pp) 844055" source="94" target="797">
    <att type="string" name="canonicalName" value="818824 (pp) 844055"/>
    <att type="string" name="interaction" value="pp"/>
    <att type="int" name="SCORE" value="311"/>
    <att type="string" name="support" value="{&quot;StringDB&quot;: &quot;physical&quot;, &quot;StringEvidence&quot;: &quot;experiments:0.282,coexpression:0.096,textmining:0.004&quot;, &quot;String_Score_Physical&quot;: 311, &quot;String_Score_Combined&quot;: 379}"/>
  </edge>
  <edge label="818824 (pp) 844765" source="94" target="816">
    <att type="string" name="canonicalName" value="818824 (pp) 844765"/>
    <att type="string" name="interaction" value="pp"/>
    <att type="int" name="SCORE" value="240"/>
    <att type="string" name="support" value="{&quot;StringDB&quot;: &quot;physical&quot;, &quot;StringEvidence&quot;: &quot;experiments:0.209,coexpression:0.011&quot;, &quot;String_Score_Physical&quot;: 240, &quot;String_Score_Combined&quot;: 249}"/>
  </edge>
  <edge label="818938 (pp) 820323" source="96" target="140">
    <att type="string" name="canonicalName" value="818938 (pp) 820323"/>
    <att type="string" name="interaction" value="pp"/>
    <att type="int" name="SCORE" value="983"/>
    <att type="string" name="support" value="{&quot;StringDB&quot;: &quot;physical&quot;, &quot;StringEvidence&quot;: &quot;database:0.896,coexpression:0.895,experiments:0.830,textmining:0.569&quot;, &quot;String_Score_Physical&quot;: 983, &quot;String_Score_Combined&quot;: 999}"/>
  </edge>
  <edge label="818938 (pp) 825194" source="96" target="277">
    <att type="string" name="canonicalName" value="818938 (pp) 825194"/>
    <att type="string" name="interaction" value="pp"/>
    <att type="int" name="SCORE" value="188"/>
    <att type="string" name="support" value="{&quot;StringDB&quot;: &quot;physical&quot;, &quot;StringEvidence&quot;: &quot;experiments:0.153,textmining:0.051,coexpression:0.019&quot;, &quot;String_Score_Physical&quot;: 188, &quot;String_Score_Combined&quot;: 243}"/>
  </edge>
  <edge label="818938 (pp) 825515" source="96" target="284">
    <att type="string" name="canonicalName" value="818938 (pp) 825515"/>
    <att type="string" name="interaction" value="pp"/>
    <att type="int" name="SCORE" value="595"/>
    <att type="string" name="support" value="{&quot;StringDB&quot;: &quot;physical&quot;, &quot;StringEvidence&quot;: &quot;experiments:0.578,coexpression:0.008&quot;, &quot;String_Score_Physical&quot;: 595, &quot;String_Score_Combined&quot;: 598}"/>
  </edge>
  <edge label="818938 (pp) 825827" source="96" target="290">
    <att type="string" name="canonicalName" value="818938 (pp) 825827"/>
    <att type="string" name="interaction" value="pp"/>
    <att type="int" name="SCORE" value="238"/>
    <att type="string" name="support" value="{&quot;StringDB&quot;: &quot;physical&quot;, &quot;StringEvidence&quot;: &quot;experiments:0.206,textmining:0.082&quot;, &quot;String_Score_Physical&quot;: 238, &quot;String_Score_Combined&quot;: 301}"/>
  </edge>
  <edge label="818938 (pp) 826873" source="96" target="307">
    <att type="string" name="canonicalName" value="818938 (pp) 826873"/>
    <att type="string" name="interaction" value="pp"/>
    <att type="int" name="SCORE" value="910"/>
    <att type="string" name="support" value="{&quot;StringDB&quot;: &quot;physical&quot;, &quot;StringEvidence&quot;: &quot;database:0.896,textmining:0.274,experiments:0.100,coexpression:0.039&quot;, &quot;String_Score_Physical&quot;: 910, &quot;String_Score_Combined&quot;: 937}"/>
  </edge>
  <edge label="818938 (pp) 827702" source="96" target="332">
    <att type="string" name="canonicalName" value="818938 (pp) 827702"/>
    <att type="string" name="interaction" value="pp"/>
    <att type="int" name="SCORE" value="200"/>
    <att type="string" name="support" value="{&quot;StringDB&quot;: &quot;physical&quot;, &quot;StringEvidence&quot;: &quot;experiments:0.166,coexpression:0.007&quot;, &quot;String_Score_Physical&quot;: 200, &quot;String_Score_Combined&quot;: 205}"/>
  </edge>
  <edge label="818938 (pp) 827925" source="96" target="334">
    <att type="string" name="canonicalName" value="818938 (pp) 827925"/>
    <att type="string" name="interaction" value="pp"/>
    <att type="int" name="SCORE" value="900"/>
    <att type="string" name="support" value="{&quot;StringDB&quot;: &quot;physical&quot;, &quot;StringEvidence&quot;: &quot;database:0.896,textmining:0.344,coexpression:0.119,experiments:0.008&quot;, &quot;String_Score_Physical&quot;: 900, &quot;String_Score_Combined&quot;: 942}"/>
  </edge>
  <edge label="818938 (pp) 829758" source="96" target="397">
    <att type="string" name="canonicalName" value="818938 (pp) 829758"/>
    <att type="string" name="interaction" value="pp"/>
    <att type="int" name="SCORE" value="900"/>
    <att type="string" name="support" value="{&quot;StringDB&quot;: &quot;physical&quot;, &quot;StringEvidence&quot;: &quot;database:0.896,neighborhood:0.136,experiments:0.008,coexpression:0.003&quot;, &quot;String_Score_Physical&quot;: 900, &quot;String_Score_Combined&quot;: 914}"/>
  </edge>
  <edge label="818938 (pp) 830853" source="96" target="430">
    <att type="string" name="canonicalName" value="818938 (pp) 830853"/>
    <att type="string" name="interaction" value="pp"/>
    <att type="int" name="SCORE" value="910"/>
    <att type="string" name="support" value="{&quot;StringDB&quot;: &quot;physical&quot;, &quot;StringEvidence&quot;: &quot;database:0.896,experiments:0.101,coexpression:0.016,textmining:0.006&quot;, &quot;String_Score_Physical&quot;: 910, &quot;String_Score_Combined&quot;: 912}"/>
  </edge>
  <edge label="818938 (pp) 832538" source="96" target="487">
    <att type="string" name="canonicalName" value="818938 (pp) 832538"/>
    <att type="string" name="interaction" value="pp"/>
    <att type="int" name="SCORE" value="762"/>
    <att type="string" name="support" value="{&quot;StringDB&quot;: &quot;physical&quot;, &quot;StringEvidence&quot;: &quot;experiments:0.752&quot;, &quot;BioGrid&quot;: &quot;physical&quot;, &quot;BioGrid_PubMed&quot;: &quot;21798944&quot;, &quot;BioGrid_Type&quot;: &quot;Two-hybrid&quot;, &quot;String_Score_Physical&quot;: 762, &quot;String_Score_Combined&quot;: 762}"/>
  </edge>
  <edge label="818938 (pp) 835386" source="96" target="553">
    <att type="string" name="canonicalName" value="818938 (pp) 835386"/>
    <att type="string" name="interaction" value="pp"/>
    <att type="int" name="SCORE" value="212"/>
    <att type="string" name="support" value="{&quot;StringDB&quot;: &quot;physical&quot;, &quot;StringEvidence&quot;: &quot;experiments:0.178,textmining:0.139,coexpression:0.054&quot;, &quot;BioGrid&quot;: &quot;physical&quot;, &quot;BioGrid_PubMed&quot;: &quot;21798944&quot;, &quot;BioGrid_Type&quot;: &quot;Two-hybrid&quot;, &quot;String_Score_Physical&quot;: 212, &quot;String_Score_Combined&quot;: 358}"/>
  </edge>
  <edge label="818938 (pp) 835661" source="96" target="564">
    <att type="string" name="canonicalName" value="818938 (pp) 835661"/>
    <att type="string" name="interaction" value="pp"/>
    <att type="int" name="SCORE" value="188"/>
    <att type="string" name="support" value="{&quot;StringDB&quot;: &quot;physical&quot;, &quot;StringEvidence&quot;: &quot;experiments:0.153,textmining:0.009,coexpression:0.006&quot;, &quot;String_Score_Physical&quot;: 188, &quot;String_Score_Combined&quot;: 200}"/>
  </edge>
  <edge label="818938 (pp) 835986" source="96" target="573">
    <att type="string" name="canonicalName" value="818938 (pp) 835986"/>
    <att type="string" name="interaction" value="pp"/>
    <att type="int" name="SCORE" value="208"/>
    <att type="string" name="support" value="{&quot;BioGrid&quot;: &quot;physical&quot;, &quot;BioGrid_PubMed&quot;: &quot;21798944&quot;, &quot;BioGrid_Type&quot;: &quot;Two-hybrid&quot;}"/>
  </edge>
  <edge label="818938 (pp) 836117" source="96" target="576">
    <att type="string" name="canonicalName" value="818938 (pp) 836117"/>
    <att type="string" name="interaction" value="pp"/>
    <att type="int" name="SCORE" value="273"/>
    <att type="string" name="support" value="{&quot;StringDB&quot;: &quot;physical&quot;, &quot;StringEvidence&quot;: &quot;textmining:0.801,experiments:0.242,coexpression:0.125&quot;, &quot;String_Score_Physical&quot;: 273, &quot;String_Score_Combined&quot;: 873}"/>
  </edge>
  <edge label="818938 (pp) 836215" source="96" target="578">
    <att type="string" name="canonicalName" value="818938 (pp) 836215"/>
    <att type="string" name="interaction" value="pp"/>
    <att type="int" name="SCORE" value="260"/>
    <att type="string" name="support" value="{&quot;StringDB&quot;: &quot;physical&quot;, &quot;StringEvidence&quot;: &quot;experiments:0.228,textmining:0.107,coexpression:0.027&quot;, &quot;String_Score_Physical&quot;: 260, &quot;String_Score_Combined&quot;: 357}"/>
  </edge>
  <edge label="818938 (pp) 837182" source="96" target="607">
    <att type="string" name="canonicalName" value="818938 (pp) 837182"/>
    <att type="string" name="interaction" value="pp"/>
    <att type="int" name="SCORE" value="227"/>
    <att type="string" name="support" value="{&quot;StringDB&quot;: &quot;physical&quot;, &quot;StringEvidence&quot;: &quot;experiments:0.195,coexpression:0.127&quot;, &quot;String_Score_Physical&quot;: 227, &quot;String_Score_Combined&quot;: 326}"/>
  </edge>
  <edge label="818938 (pp) 837632" source="96" target="629">
    <att type="string" name="canonicalName" value="818938 (pp) 837632"/>
    <att type="string" name="interaction" value="pp"/>
    <att type="int" name="SCORE" value="269"/>
    <att type="string" name="support" value="{&quot;StringDB&quot;: &quot;physical&quot;, &quot;StringEvidence&quot;: &quot;textmining:0.463,experiments:0.238,coexpression:0.043&quot;, &quot;String_Score_Physical&quot;: 269, &quot;String_Score_Combined&quot;: 624}"/>
  </edge>
  <edge label="818938 (pp) 838690" source="96" target="668">
    <att type="string" name="canonicalName" value="818938 (pp) 838690"/>
    <att type="string" name="interaction" value="pp"/>
    <att type="int" name="SCORE" value="908"/>
    <att type="string" name="support" value="{&quot;StringDB&quot;: &quot;physical&quot;, &quot;StringEvidence&quot;: &quot;database:0.896,textmining:0.422,experiments:0.084,coexpression:0.024&quot;, &quot;String_Score_Physical&quot;: 908, &quot;String_Score_Combined&quot;: 948}"/>
  </edge>
  <edge label="818938 (pp) 841802" source="96" target="720">
    <att type="string" name="canonicalName" value="818938 (pp) 841802"/>
    <att type="string" name="interaction" value="pp"/>
    <att type="int" name="SCORE" value="188"/>
    <att type="string" name="support" value="{&quot;StringDB&quot;: &quot;physical&quot;, &quot;StringEvidence&quot;: &quot;textmining:0.856,experiments:0.153,coexpression:0.006&quot;, &quot;String_Score_Physical&quot;: 188, &quot;String_Score_Combined&quot;: 884}"/>
  </edge>
  <edge label="818967 (pp) 820120" source="97" target="132">
    <att type="string" name="canonicalName" value="818967 (pp) 820120"/>
    <att type="string" name="interaction" value="pp"/>
    <att type="int" name="SCORE" value="510"/>
    <att type="string" name="support" value="{&quot;StringDB&quot;: &quot;physical&quot;, &quot;StringEvidence&quot;: &quot;experiments:0.489,coexpression:0.134&quot;, &quot;String_Score_Physical&quot;: 510, &quot;String_Score_Combined&quot;: 575}"/>
  </edge>
  <edge label="818967 (pp) 820367" source="97" target="142">
    <att type="string" name="canonicalName" value="818967 (pp) 820367"/>
    <att type="string" name="interaction" value="pp"/>
    <att type="int" name="SCORE" value="736"/>
    <att type="string" name="support" value="{&quot;StringDB&quot;: &quot;physical&quot;, &quot;StringEvidence&quot;: &quot;experiments:0.725,textmining:0.301,coexpression:0.097&quot;, &quot;String_Score_Physical&quot;: 736, &quot;String_Score_Combined&quot;: 833}"/>
  </edge>
  <edge label="818967 (pp) 820504" source="97" target="147">
    <att type="string" name="canonicalName" value="818967 (pp) 820504"/>
    <att type="string" name="interaction" value="pp"/>
    <att type="int" name="SCORE" value="846"/>
    <att type="string" name="support" value="{&quot;StringDB&quot;: &quot;physical&quot;, &quot;StringEvidence&quot;: &quot;coexpression:0.935,experiments:0.839,textmining:0.449&quot;, &quot;String_Score_Physical&quot;: 846, &quot;String_Score_Combined&quot;: 994}"/>
  </edge>
  <edge label="818967 (pp) 821392" source="97" target="181">
    <att type="string" name="canonicalName" value="818967 (pp) 821392"/>
    <att type="string" name="interaction" value="pp"/>
    <att type="int" name="SCORE" value="900"/>
    <att type="string" name="support" value="{&quot;StringDB&quot;: &quot;physical&quot;, &quot;StringEvidence&quot;: &quot;database:0.896,textmining:0.829,coexpression:0.147&quot;, &quot;String_Score_Physical&quot;: 900, &quot;String_Score_Combined&quot;: 985}"/>
  </edge>
  <edge label="818967 (pp) 822264" source="97" target="207">
    <att type="string" name="canonicalName" value="818967 (pp) 822264"/>
    <att type="string" name="interaction" value="pp"/>
    <att type="int" name="SCORE" value="400"/>
    <att type="string" name="support" value="{&quot;StringDB&quot;: &quot;physical&quot;, &quot;StringEvidence&quot;: &quot;experiments:0.375,coexpression:0.188&quot;, &quot;String_Score_Physical&quot;: 400, &quot;String_Score_Combined&quot;: 513}"/>
  </edge>
  <edge label="818967 (pp) 825833" source="97" target="291">
    <att type="string" name="canonicalName" value="818967 (pp) 825833"/>
    <att type="string" name="interaction" value="pp"/>
    <att type="int" name="SCORE" value="985"/>
    <att type="string" name="support" value="{&quot;StringDB&quot;: &quot;physical&quot;, &quot;StringEvidence&quot;: &quot;coexpression:0.920,database:0.896,experiments:0.851,textmining:0.642&quot;, &quot;String_Score_Physical&quot;: 985, &quot;String_Score_Combined&quot;: 999}"/>
  </edge>
  <edge label="818967 (pp) 826873" source="97" target="307">
    <att type="string" name="canonicalName" value="818967 (pp) 826873"/>
    <att type="string" name="interaction" value="pp"/>
    <att type="int" name="SCORE" value="978"/>
    <att type="string" name="support" value="{&quot;StringDB&quot;: &quot;physical&quot;, &quot;StringEvidence&quot;: &quot;database:0.896,experiments:0.783,textmining:0.435,coexpression:0.288&quot;, &quot;String_Score_Physical&quot;: 978, &quot;String_Score_Combined&quot;: 991}"/>
  </edge>
  <edge label="818967 (pp) 828136" source="97" target="341">
    <att type="string" name="canonicalName" value="818967 (pp) 828136"/>
    <att type="string" name="interaction" value="pp"/>
    <att type="int" name="SCORE" value="777"/>
    <att type="string" name="support" value="{&quot;StringDB&quot;: &quot;physical&quot;, &quot;StringEvidence&quot;: &quot;coexpression:0.926,experiments:0.767,textmining:0.273&quot;, &quot;String_Score_Physical&quot;: 777, &quot;String_Score_Combined&quot;: 988}"/>
  </edge>
  <edge label="818967 (pp) 830900" source="97" target="433">
    <att type="string" name="canonicalName" value="818967 (pp) 830900"/>
    <att type="string" name="interaction" value="pp"/>
    <att type="int" name="SCORE" value="982"/>
    <att type="string" name="support" value="{&quot;StringDB&quot;: &quot;physical&quot;, &quot;StringEvidence&quot;: &quot;database:0.896,experiments:0.822,textmining:0.503,coexpression:0.093&quot;, &quot;String_Score_Physical&quot;: 982, &quot;String_Score_Combined&quot;: 991}"/>
  </edge>
  <edge label="818967 (pp) 831538" source="97" target="456">
    <att type="string" name="canonicalName" value="818967 (pp) 831538"/>
    <att type="string" name="interaction" value="pp"/>
    <att type="int" name="SCORE" value="983"/>
    <att type="string" name="support" value="{&quot;StringDB&quot;: &quot;physical&quot;, &quot;StringEvidence&quot;: &quot;coexpression:0.925,database:0.896,experiments:0.833,textmining:0.499&quot;, &quot;String_Score_Physical&quot;: 983, &quot;String_Score_Combined&quot;: 999}"/>
  </edge>
  <edge label="818967 (pp) 831596" source="97" target="457">
    <att type="string" name="canonicalName" value="818967 (pp) 831596"/>
    <att type="string" name="interaction" value="pp"/>
    <att type="int" name="SCORE" value="272"/>
    <att type="string" name="support" value="{&quot;StringDB&quot;: &quot;physical&quot;, &quot;StringEvidence&quot;: &quot;experiments:0.241&quot;, &quot;String_Score_Physical&quot;: 272, &quot;String_Score_Combined&quot;: 272}"/>
  </edge>
  <edge label="818967 (pp) 831692" source="97" target="461">
    <att type="string" name="canonicalName" value="818967 (pp) 831692"/>
    <att type="string" name="interaction" value="pp"/>
    <att type="int" name="SCORE" value="806"/>
    <att type="string" name="support" value="{&quot;StringDB&quot;: &quot;physical&quot;, &quot;StringEvidence&quot;: &quot;experiments:0.798,coexpression:0.041&quot;, &quot;String_Score_Physical&quot;: 806, &quot;String_Score_Combined&quot;: 813}"/>
  </edge>
  <edge label="818967 (pp) 831956" source="97" target="469">
    <att type="string" name="canonicalName" value="818967 (pp) 831956"/>
    <att type="string" name="interaction" value="pp"/>
    <att type="int" name="SCORE" value="806"/>
    <att type="string" name="support" value="{&quot;StringDB&quot;: &quot;physical&quot;, &quot;StringEvidence&quot;: &quot;experiments:0.798,coexpression:0.033&quot;, &quot;String_Score_Physical&quot;: 806, &quot;String_Score_Combined&quot;: 812}"/>
  </edge>
  <edge label="818967 (pp) 832800" source="97" target="491">
    <att type="string" name="canonicalName" value="818967 (pp) 832800"/>
    <att type="string" name="interaction" value="pp"/>
    <att type="int" name="SCORE" value="552"/>
    <att type="string" name="support" value="{&quot;StringDB&quot;: &quot;physical&quot;, &quot;StringEvidence&quot;: &quot;experiments:0.533&quot;, &quot;String_Score_Physical&quot;: 552, &quot;String_Score_Combined&quot;: 552}"/>
  </edge>
  <edge label="818967 (pp) 837182" source="97" target="607">
    <att type="string" name="canonicalName" value="818967 (pp) 837182"/>
    <att type="string" name="interaction" value="pp"/>
    <att type="int" name="SCORE" value="983"/>
    <att type="string" name="support" value="{&quot;StringDB&quot;: &quot;physical&quot;, &quot;StringEvidence&quot;: &quot;coexpression:0.982,database:0.896,experiments:0.833,textmining:0.672&quot;, &quot;String_Score_Physical&quot;: 983, &quot;String_Score_Combined&quot;: 999}"/>
  </edge>
  <edge label="818967 (pp) 842063" source="97" target="734">
    <att type="string" name="canonicalName" value="818967 (pp) 842063"/>
    <att type="string" name="interaction" value="pp"/>
    <att type="int" name="SCORE" value="982"/>
    <att type="string" name="support" value="{&quot;StringDB&quot;: &quot;physical&quot;, &quot;StringEvidence&quot;: &quot;coexpression:0.953,database:0.896,experiments:0.824,textmining:0.560&quot;, &quot;String_Score_Physical&quot;: 982, &quot;String_Score_Combined&quot;: 999}"/>
  </edge>
  <edge label="818967 (pp) 842631" source="97" target="756">
    <att type="string" name="canonicalName" value="818967 (pp) 842631"/>
    <att type="string" name="interaction" value="pp"/>
    <att type="int" name="SCORE" value="333"/>
    <att type="string" name="support" value="{&quot;StringDB&quot;: &quot;physical&quot;, &quot;StringEvidence&quot;: &quot;coexpression:0.851,experiments:0.304,textmining:0.104&quot;, &quot;String_Score_Physical&quot;: 333, &quot;String_Score_Combined&quot;: 910}"/>
  </edge>
  <edge label="818967 (pp) 842655" source="97" target="757">
    <att type="string" name="canonicalName" value="818967 (pp) 842655"/>
    <att type="string" name="interaction" value="pp"/>
    <att type="int" name="SCORE" value="222"/>
    <att type="string" name="support" value="{&quot;StringDB&quot;: &quot;physical&quot;, &quot;StringEvidence&quot;: &quot;experiments:0.189&quot;, &quot;String_Score_Physical&quot;: 222, &quot;String_Score_Combined&quot;: 222}"/>
  </edge>
  <edge label="818967 (pp) 843900" source="97" target="787">
    <att type="string" name="canonicalName" value="818967 (pp) 843900"/>
    <att type="string" name="interaction" value="pp"/>
    <att type="int" name="SCORE" value="900"/>
    <att type="string" name="support" value="{&quot;StringDB&quot;: &quot;physical&quot;, &quot;StringEvidence&quot;: &quot;database:0.896,coexpression:0.053&quot;, &quot;String_Score_Physical&quot;: 900, &quot;String_Score_Combined&quot;: 905}"/>
  </edge>
  <edge label="818967 (pp) 844765" source="97" target="816">
    <att type="string" name="canonicalName" value="818967 (pp) 844765"/>
    <att type="string" name="interaction" value="pp"/>
    <att type="int" name="SCORE" value="806"/>
    <att type="string" name="support" value="{&quot;StringDB&quot;: &quot;physical&quot;, &quot;StringEvidence&quot;: &quot;experiments:0.798,coexpression:0.135,textmining:0.070&quot;, &quot;String_Score_Physical&quot;: 806, &quot;String_Score_Combined&quot;: 843}"/>
  </edge>
  <edge label="818973 (pp) 819360" source="98" target="112">
    <att type="string" name="canonicalName" value="818973 (pp) 819360"/>
    <att type="string" name="interaction" value="pp"/>
    <att type="int" name="SCORE" value="208"/>
    <att type="string" name="support" value="{&quot;BioGrid&quot;: &quot;physical&quot;, &quot;BioGrid_PubMed&quot;: &quot;32191846&quot;, &quot;BioGrid_Type&quot;: &quot;Co-fractionation&quot;, &quot;BioGrid_Score&quot;: &quot;0.523204643&quot;}"/>
  </edge>
  <edge label="818973 (pp) 834671" source="98" target="527">
    <att type="string" name="canonicalName" value="818973 (pp) 834671"/>
    <att type="string" name="interaction" value="pp"/>
    <att type="int" name="SCORE" value="650"/>
    <att type="string" name="support" value="{&quot;StringDB&quot;: &quot;physical&quot;, &quot;StringEvidence&quot;: &quot;textmining:0.681,database:0.635,coexpression:0.113&quot;, &quot;String_Score_Physical&quot;: 650, &quot;String_Score_Combined&quot;: 900}"/>
  </edge>
  <edge label="818989 (pp) 831462" source="99" target="453">
    <att type="string" name="canonicalName" value="818989 (pp) 831462"/>
    <att type="string" name="interaction" value="pp"/>
    <att type="int" name="SCORE" value="252"/>
    <att type="string" name="support" value="{&quot;StringDB&quot;: &quot;physical&quot;, &quot;StringEvidence&quot;: &quot;experiments:0.221&quot;, &quot;String_Score_Physical&quot;: 252, &quot;String_Score_Combined&quot;: 252}"/>
  </edge>
  <edge label="819002 (pp) 829213" source="100" target="373">
    <att type="string" name="canonicalName" value="819002 (pp) 829213"/>
    <att type="string" name="interaction" value="pp"/>
    <att type="int" name="SCORE" value="208"/>
    <att type="string" name="support" value="{&quot;StringDB&quot;: &quot;physical&quot;, &quot;StringEvidence&quot;: &quot;experiments:0.174,coexpression:0.007&quot;, &quot;String_Score_Physical&quot;: 208, &quot;String_Score_Combined&quot;: 213}"/>
  </edge>
  <edge label="819002 (pp) 829557" source="100" target="389">
    <att type="string" name="canonicalName" value="819002 (pp) 829557"/>
    <att type="string" name="interaction" value="pp"/>
    <att type="int" name="SCORE" value="752"/>
    <att type="string" name="support" value="{&quot;StringDB&quot;: &quot;physical&quot;, &quot;StringEvidence&quot;: &quot;experiments:0.742,textmining:0.032,coexpression:0.008&quot;, &quot;BioGrid&quot;: &quot;physical&quot;, &quot;BioGrid_PubMed&quot;: &quot;23148093,21798944&quot;, &quot;BioGrid_Type&quot;: &quot;Protein-peptide,Two-hybrid,Affinity Capture-Western&quot;, &quot;String_Score_Physical&quot;: 752, &quot;String_Score_Combined&quot;: 762}"/>
  </edge>
  <edge label="819002 (pp) 829758" source="100" target="397">
    <att type="string" name="canonicalName" value="819002 (pp) 829758"/>
    <att type="string" name="interaction" value="pp"/>
    <att type="int" name="SCORE" value="196"/>
    <att type="string" name="support" value="{&quot;StringDB&quot;: &quot;physical&quot;, &quot;StringEvidence&quot;: &quot;experiments:0.162,coexpression:0.001&quot;, &quot;String_Score_Physical&quot;: 196, &quot;String_Score_Combined&quot;: 196}"/>
  </edge>
  <edge label="819016 (pp) 820276" source="101" target="136">
    <att type="string" name="canonicalName" value="819016 (pp) 820276"/>
    <att type="string" name="interaction" value="pp"/>
    <att type="int" name="SCORE" value="900"/>
    <att type="string" name="support" value="{&quot;StringDB&quot;: &quot;physical&quot;, &quot;StringEvidence&quot;: &quot;database:0.896&quot;, &quot;String_Score_Physical&quot;: 900, &quot;String_Score_Combined&quot;: 900}"/>
  </edge>
  <edge label="819016 (pp) 820381" source="101" target="144">
    <att type="string" name="canonicalName" value="819016 (pp) 820381"/>
    <att type="string" name="interaction" value="pp"/>
    <att type="int" name="SCORE" value="343"/>
    <att type="string" name="support" value="{&quot;StringDB&quot;: &quot;physical&quot;, &quot;StringEvidence&quot;: &quot;textmining:0.537,experiments:0.316&quot;, &quot;String_Score_Physical&quot;: 343, &quot;String_Score_Combined&quot;: 696}"/>
  </edge>
  <edge label="819016 (pp) 820735" source="101" target="156">
    <att type="string" name="canonicalName" value="819016 (pp) 820735"/>
    <att type="string" name="interaction" value="pp"/>
    <att type="int" name="SCORE" value="520"/>
    <att type="string" name="support" value="{&quot;StringDB&quot;: &quot;physical&quot;, &quot;StringEvidence&quot;: &quot;experiments:0.499,coexpression:0.019,textmining:0.019&quot;, &quot;String_Score_Physical&quot;: 520, &quot;String_Score_Combined&quot;: 537}"/>
  </edge>
  <edge label="819016 (pp) 821163" source="101" target="172">
    <att type="string" name="canonicalName" value="819016 (pp) 821163"/>
    <att type="string" name="interaction" value="pp"/>
    <att type="int" name="SCORE" value="477"/>
    <att type="string" name="support" value="{&quot;StringDB&quot;: &quot;physical&quot;, &quot;StringEvidence&quot;: &quot;experiments:0.455,coexpression:0.073&quot;, &quot;String_Score_Physical&quot;: 477, &quot;String_Score_Combined&quot;: 515}"/>
  </edge>
  <edge label="819016 (pp) 821808" source="101" target="197">
    <att type="string" name="canonicalName" value="819016 (pp) 821808"/>
    <att type="string" name="interaction" value="pp"/>
    <att type="int" name="SCORE" value="900"/>
    <att type="string" name="support" value="{&quot;StringDB&quot;: &quot;physical&quot;, &quot;StringEvidence&quot;: &quot;database:0.896&quot;, &quot;String_Score_Physical&quot;: 900, &quot;String_Score_Combined&quot;: 900}"/>
  </edge>
  <edge label="819016 (pp) 822284" source="101" target="208">
    <att type="string" name="canonicalName" value="819016 (pp) 822284"/>
    <att type="string" name="interaction" value="pp"/>
    <att type="int" name="SCORE" value="900"/>
    <att type="string" name="support" value="{&quot;StringDB&quot;: &quot;physical&quot;, &quot;StringEvidence&quot;: &quot;database:0.896&quot;, &quot;String_Score_Physical&quot;: 900, &quot;String_Score_Combined&quot;: 900}"/>
  </edge>
  <edge label="819016 (pp) 822364" source="101" target="211">
    <att type="string" name="canonicalName" value="819016 (pp) 822364"/>
    <att type="string" name="interaction" value="pp"/>
    <att type="int" name="SCORE" value="900"/>
    <att type="string" name="support" value="{&quot;StringDB&quot;: &quot;physical&quot;, &quot;StringEvidence&quot;: &quot;database:0.896,textmining:0.009,experiments:0.008,coexpression:0.005&quot;, &quot;String_Score_Physical&quot;: 900, &quot;String_Score_Combined&quot;: 902}"/>
  </edge>
  <edge label="819016 (pp) 824149" source="101" target="236">
    <att type="string" name="canonicalName" value="819016 (pp) 824149"/>
    <att type="string" name="interaction" value="pp"/>
    <att type="int" name="SCORE" value="226"/>
    <att type="string" name="support" value="{&quot;StringDB&quot;: &quot;physical&quot;, &quot;StringEvidence&quot;: &quot;experiments:0.194,textmining:0.019&quot;, &quot;String_Score_Physical&quot;: 226, &quot;String_Score_Combined&quot;: 241}"/>
  </edge>
  <edge label="819016 (pp) 824465" source="101" target="251">
    <att type="string" name="canonicalName" value="819016 (pp) 824465"/>
    <att type="string" name="interaction" value="pp"/>
    <att type="int" name="SCORE" value="911"/>
    <att type="string" name="support" value="{&quot;StringDB&quot;: &quot;physical&quot;, &quot;StringEvidence&quot;: &quot;database:0.896,experiments:0.118,coexpression:0.032&quot;, &quot;String_Score_Physical&quot;: 911, &quot;String_Score_Combined&quot;: 914}"/>
  </edge>
  <edge label="819016 (pp) 825020" source="101" target="272">
    <att type="string" name="canonicalName" value="819016 (pp) 825020"/>
    <att type="string" name="interaction" value="pp"/>
    <att type="int" name="SCORE" value="900"/>
    <att type="string" name="support" value="{&quot;StringDB&quot;: &quot;physical&quot;, &quot;StringEvidence&quot;: &quot;database:0.896,coexpression:0.008&quot;, &quot;String_Score_Physical&quot;: 900, &quot;String_Score_Combined&quot;: 900}"/>
  </edge>
  <edge label="819016 (pp) 825171" source="101" target="276">
    <att type="string" name="canonicalName" value="819016 (pp) 825171"/>
    <att type="string" name="interaction" value="pp"/>
    <att type="int" name="SCORE" value="201"/>
    <att type="string" name="support" value="{&quot;StringDB&quot;: &quot;physical&quot;, &quot;StringEvidence&quot;: &quot;experiments:0.167,coexpression:0.097,textmining:0.068&quot;, &quot;String_Score_Physical&quot;: 201, &quot;String_Score_Combined&quot;: 327}"/>
  </edge>
  <edge label="819016 (pp) 827614" source="101" target="331">
    <att type="string" name="canonicalName" value="819016 (pp) 827614"/>
    <att type="string" name="interaction" value="pp"/>
    <att type="int" name="SCORE" value="520"/>
    <att type="string" name="support" value="{&quot;StringDB&quot;: &quot;physical&quot;, &quot;StringEvidence&quot;: &quot;experiments:0.499,coexpression:0.019,textmining:0.019&quot;, &quot;String_Score_Physical&quot;: 520, &quot;String_Score_Combined&quot;: 537}"/>
  </edge>
  <edge label="819016 (pp) 827837" source="101" target="333">
    <att type="string" name="canonicalName" value="819016 (pp) 827837"/>
    <att type="string" name="interaction" value="pp"/>
    <att type="int" name="SCORE" value="900"/>
    <att type="string" name="support" value="{&quot;StringDB&quot;: &quot;physical&quot;, &quot;StringEvidence&quot;: &quot;database:0.896,coexpression:0.005&quot;, &quot;String_Score_Physical&quot;: 900, &quot;String_Score_Combined&quot;: 900}"/>
  </edge>
  <edge label="819016 (pp) 828733" source="101" target="360">
    <att type="string" name="canonicalName" value="819016 (pp) 828733"/>
    <att type="string" name="interaction" value="pp"/>
    <att type="int" name="SCORE" value="900"/>
    <att type="string" name="support" value="{&quot;StringDB&quot;: &quot;physical&quot;, &quot;StringEvidence&quot;: &quot;database:0.896,coexpression:0.016&quot;, &quot;String_Score_Physical&quot;: 900, &quot;String_Score_Combined&quot;: 901}"/>
  </edge>
  <edge label="819016 (pp) 829639" source="101" target="393">
    <att type="string" name="canonicalName" value="819016 (pp) 829639"/>
    <att type="string" name="interaction" value="pp"/>
    <att type="int" name="SCORE" value="900"/>
    <att type="string" name="support" value="{&quot;StringDB&quot;: &quot;physical&quot;, &quot;StringEvidence&quot;: &quot;database:0.896,coexpression:0.004&quot;, &quot;String_Score_Physical&quot;: 900, &quot;String_Score_Combined&quot;: 900}"/>
  </edge>
  <edge label="819016 (pp) 829750" source="101" target="396">
    <att type="string" name="canonicalName" value="819016 (pp) 829750"/>
    <att type="string" name="interaction" value="pp"/>
    <att type="int" name="SCORE" value="919"/>
    <att type="string" name="support" value="{&quot;StringDB&quot;: &quot;physical&quot;, &quot;StringEvidence&quot;: &quot;database:0.896,experiments:0.194,textmining:0.019&quot;, &quot;String_Score_Physical&quot;: 919, &quot;String_Score_Combined&quot;: 920}"/>
  </edge>
  <edge label="819016 (pp) 830463" source="101" target="419">
    <att type="string" name="canonicalName" value="819016 (pp) 830463"/>
    <att type="string" name="interaction" value="pp"/>
    <att type="int" name="SCORE" value="900"/>
    <att type="string" name="support" value="{&quot;StringDB&quot;: &quot;physical&quot;, &quot;StringEvidence&quot;: &quot;database:0.896,experiments:0.007,coexpression:0.005&quot;, &quot;String_Score_Physical&quot;: 900, &quot;String_Score_Combined&quot;: 901}"/>
  </edge>
  <edge label="819016 (pp) 830735" source="101" target="426">
    <att type="string" name="canonicalName" value="819016 (pp) 830735"/>
    <att type="string" name="interaction" value="pp"/>
    <att type="int" name="SCORE" value="900"/>
    <att type="string" name="support" value="{&quot;StringDB&quot;: &quot;physical&quot;, &quot;StringEvidence&quot;: &quot;database:0.896&quot;, &quot;String_Score_Physical&quot;: 900, &quot;String_Score_Combined&quot;: 900}"/>
  </edge>
  <edge label="819016 (pp) 831020" source="101" target="436">
    <att type="string" name="canonicalName" value="819016 (pp) 831020"/>
    <att type="string" name="interaction" value="pp"/>
    <att type="int" name="SCORE" value="912"/>
    <att type="string" name="support" value="{&quot;StringDB&quot;: &quot;physical&quot;, &quot;StringEvidence&quot;: &quot;database:0.896,experiments:0.121,textmining:0.038,coexpression:0.003&quot;, &quot;String_Score_Physical&quot;: 912, &quot;String_Score_Combined&quot;: 915}"/>
  </edge>
  <edge label="819016 (pp) 831488" source="101" target="454">
    <att type="string" name="canonicalName" value="819016 (pp) 831488"/>
    <att type="string" name="interaction" value="pp"/>
    <att type="int" name="SCORE" value="900"/>
    <att type="string" name="support" value="{&quot;StringDB&quot;: &quot;physical&quot;, &quot;StringEvidence&quot;: &quot;database:0.896,coexpression:0.007&quot;, &quot;String_Score_Physical&quot;: 900, &quot;String_Score_Combined&quot;: 900}"/>
  </edge>
  <edge label="819016 (pp) 831870" source="101" target="466">
    <att type="string" name="canonicalName" value="819016 (pp) 831870"/>
    <att type="string" name="interaction" value="pp"/>
    <att type="int" name="SCORE" value="900"/>
    <att type="string" name="support" value="{&quot;StringDB&quot;: &quot;physical&quot;, &quot;StringEvidence&quot;: &quot;database:0.896,coexpression:0.033,textmining:0.014,experiments:0.007&quot;, &quot;String_Score_Physical&quot;: 900, &quot;String_Score_Combined&quot;: 905}"/>
  </edge>
  <edge label="819016 (pp) 831899" source="101" target="468">
    <att type="string" name="canonicalName" value="819016 (pp) 831899"/>
    <att type="string" name="interaction" value="pp"/>
    <att type="int" name="SCORE" value="381"/>
    <att type="string" name="support" value="{&quot;StringDB&quot;: &quot;physical&quot;, &quot;StringEvidence&quot;: &quot;experiments:0.355,coexpression:0.016&quot;, &quot;BioGrid&quot;: &quot;physical&quot;, &quot;BioGrid_PubMed&quot;: &quot;23667124&quot;, &quot;BioGrid_Type&quot;: &quot;Affinity Capture-MS&quot;, &quot;String_Score_Physical&quot;: 381, &quot;String_Score_Combined&quot;: 391}"/>
  </edge>
  <edge label="819016 (pp) 832213" source="101" target="480">
    <att type="string" name="canonicalName" value="819016 (pp) 832213"/>
    <att type="string" name="interaction" value="pp"/>
    <att type="int" name="SCORE" value="900"/>
    <att type="string" name="support" value="{&quot;StringDB&quot;: &quot;physical&quot;, &quot;StringEvidence&quot;: &quot;database:0.896,coexpression:0.022,textmining:0.005&quot;, &quot;String_Score_Physical&quot;: 900, &quot;String_Score_Combined&quot;: 902}"/>
  </edge>
  <edge label="819016 (pp) 834637" source="101" target="524">
    <att type="string" name="canonicalName" value="819016 (pp) 834637"/>
    <att type="string" name="interaction" value="pp"/>
    <att type="int" name="SCORE" value="919"/>
    <att type="string" name="support" value="{&quot;StringDB&quot;: &quot;physical&quot;, &quot;StringEvidence&quot;: &quot;database:0.896,experiments:0.194,textmining:0.019&quot;, &quot;String_Score_Physical&quot;: 919, &quot;String_Score_Combined&quot;: 920}"/>
  </edge>
  <edge label="819016 (pp) 834802" source="101" target="529">
    <att type="string" name="canonicalName" value="819016 (pp) 834802"/>
    <att type="string" name="interaction" value="pp"/>
    <att type="int" name="SCORE" value="520"/>
    <att type="string" name="support" value="{&quot;StringDB&quot;: &quot;physical&quot;, &quot;StringEvidence&quot;: &quot;experiments:0.499,coexpression:0.019,textmining:0.019&quot;, &quot;String_Score_Physical&quot;: 520, &quot;String_Score_Combined&quot;: 537}"/>
  </edge>
  <edge label="819016 (pp) 834832" source="101" target="531">
    <att type="string" name="canonicalName" value="819016 (pp) 834832"/>
    <att type="string" name="interaction" value="pp"/>
    <att type="int" name="SCORE" value="900"/>
    <att type="string" name="support" value="{&quot;StringDB&quot;: &quot;physical&quot;, &quot;StringEvidence&quot;: &quot;database:0.896,coexpression:0.016&quot;, &quot;String_Score_Physical&quot;: 900, &quot;String_Score_Combined&quot;: 901}"/>
  </edge>
  <edge label="819016 (pp) 835341" source="101" target="552">
    <att type="string" name="canonicalName" value="819016 (pp) 835341"/>
    <att type="string" name="interaction" value="pp"/>
    <att type="int" name="SCORE" value="909"/>
    <att type="string" name="support" value="{&quot;StringDB&quot;: &quot;physical&quot;, &quot;StringEvidence&quot;: &quot;database:0.896,experiments:0.094,textmining:0.032,coexpression:0.003&quot;, &quot;String_Score_Physical&quot;: 909, &quot;String_Score_Combined&quot;: 912}"/>
  </edge>
  <edge label="819016 (pp) 835539" source="101" target="560">
    <att type="string" name="canonicalName" value="819016 (pp) 835539"/>
    <att type="string" name="interaction" value="pp"/>
    <att type="int" name="SCORE" value="900"/>
    <att type="string" name="support" value="{&quot;StringDB&quot;: &quot;physical&quot;, &quot;StringEvidence&quot;: &quot;database:0.896&quot;, &quot;String_Score_Physical&quot;: 900, &quot;String_Score_Combined&quot;: 900}"/>
  </edge>
  <edge label="819016 (pp) 835699" source="101" target="565">
    <att type="string" name="canonicalName" value="819016 (pp) 835699"/>
    <att type="string" name="interaction" value="pp"/>
    <att type="int" name="SCORE" value="909"/>
    <att type="string" name="support" value="{&quot;StringDB&quot;: &quot;physical&quot;, &quot;StringEvidence&quot;: &quot;database:0.896,experiments:0.094,textmining:0.032,coexpression:0.003&quot;, &quot;String_Score_Physical&quot;: 909, &quot;String_Score_Combined&quot;: 912}"/>
  </edge>
  <edge label="819016 (pp) 836626" source="101" target="589">
    <att type="string" name="canonicalName" value="819016 (pp) 836626"/>
    <att type="string" name="interaction" value="pp"/>
    <att type="int" name="SCORE" value="900"/>
    <att type="string" name="support" value="{&quot;StringDB&quot;: &quot;physical&quot;, &quot;StringEvidence&quot;: &quot;database:0.896,textmining:0.009&quot;, &quot;String_Score_Physical&quot;: 900, &quot;String_Score_Combined&quot;: 900}"/>
  </edge>
  <edge label="819016 (pp) 838174" source="101" target="652">
    <att type="string" name="canonicalName" value="819016 (pp) 838174"/>
    <att type="string" name="interaction" value="pp"/>
    <att type="int" name="SCORE" value="912"/>
    <att type="string" name="support" value="{&quot;StringDB&quot;: &quot;physical&quot;, &quot;StringEvidence&quot;: &quot;database:0.896,experiments:0.121,textmining:0.038,coexpression:0.003&quot;, &quot;String_Score_Physical&quot;: 912, &quot;String_Score_Combined&quot;: 915}"/>
  </edge>
  <edge label="819016 (pp) 838604" source="101" target="663">
    <att type="string" name="canonicalName" value="819016 (pp) 838604"/>
    <att type="string" name="interaction" value="pp"/>
    <att type="int" name="SCORE" value="201"/>
    <att type="string" name="support" value="{&quot;StringDB&quot;: &quot;physical&quot;, &quot;StringEvidence&quot;: &quot;experiments:0.167,coexpression:0.097,textmining:0.068&quot;, &quot;String_Score_Physical&quot;: 201, &quot;String_Score_Combined&quot;: 327}"/>
  </edge>
  <edge label="819016 (pp) 838652" source="101" target="666">
    <att type="string" name="canonicalName" value="819016 (pp) 838652"/>
    <att type="string" name="interaction" value="pp"/>
    <att type="int" name="SCORE" value="900"/>
    <att type="string" name="support" value="{&quot;StringDB&quot;: &quot;physical&quot;, &quot;StringEvidence&quot;: &quot;database:0.896&quot;, &quot;String_Score_Physical&quot;: 900, &quot;String_Score_Combined&quot;: 900}"/>
  </edge>
  <edge label="819016 (pp) 841944" source="101" target="727">
    <att type="string" name="canonicalName" value="819016 (pp) 841944"/>
    <att type="string" name="interaction" value="pp"/>
    <att type="int" name="SCORE" value="900"/>
    <att type="string" name="support" value="{&quot;StringDB&quot;: &quot;physical&quot;, &quot;StringEvidence&quot;: &quot;database:0.896&quot;, &quot;String_Score_Physical&quot;: 900, &quot;String_Score_Combined&quot;: 900}"/>
  </edge>
  <edge label="819016 (pp) 842036" source="101" target="732">
    <att type="string" name="canonicalName" value="819016 (pp) 842036"/>
    <att type="string" name="interaction" value="pp"/>
    <att type="int" name="SCORE" value="900"/>
    <att type="string" name="support" value="{&quot;StringDB&quot;: &quot;physical&quot;, &quot;StringEvidence&quot;: &quot;database:0.896,textmining:0.032,experiments:0.005,coexpression:0.003&quot;, &quot;String_Score_Physical&quot;: 900, &quot;String_Score_Combined&quot;: 904}"/>
  </edge>
  <edge label="819016 (pp) 842543" source="101" target="750">
    <att type="string" name="canonicalName" value="819016 (pp) 842543"/>
    <att type="string" name="interaction" value="pp"/>
    <att type="int" name="SCORE" value="908"/>
    <att type="string" name="support" value="{&quot;StringDB&quot;: &quot;physical&quot;, &quot;StringEvidence&quot;: &quot;database:0.896,textmining:0.483,experiments:0.087,coexpression:0.007&quot;, &quot;String_Score_Physical&quot;: 908, &quot;String_Score_Combined&quot;: 953}"/>
  </edge>
  <edge label="819016 (pp) 842724" source="101" target="762">
    <att type="string" name="canonicalName" value="819016 (pp) 842724"/>
    <att type="string" name="interaction" value="pp"/>
    <att type="int" name="SCORE" value="477"/>
    <att type="string" name="support" value="{&quot;StringDB&quot;: &quot;physical&quot;, &quot;StringEvidence&quot;: &quot;experiments:0.455,coexpression:0.002&quot;, &quot;String_Score_Physical&quot;: 477, &quot;String_Score_Combined&quot;: 478}"/>
  </edge>
  <edge label="819016 (pp) 842905" source="101" target="766">
    <att type="string" name="canonicalName" value="819016 (pp) 842905"/>
    <att type="string" name="interaction" value="pp"/>
    <att type="int" name="SCORE" value="915"/>
    <att type="string" name="support" value="{&quot;StringDB&quot;: &quot;physical&quot;, &quot;StringEvidence&quot;: &quot;database:0.896,experiments:0.154,coexpression:0.015&quot;, &quot;String_Score_Physical&quot;: 915, &quot;String_Score_Combined&quot;: 916}"/>
  </edge>
  <edge label="819016 (pp) 843077" source="101" target="771">
    <att type="string" name="canonicalName" value="819016 (pp) 843077"/>
    <att type="string" name="interaction" value="pp"/>
    <att type="int" name="SCORE" value="900"/>
    <att type="string" name="support" value="{&quot;StringDB&quot;: &quot;physical&quot;, &quot;StringEvidence&quot;: &quot;database:0.896&quot;, &quot;String_Score_Physical&quot;: 900, &quot;String_Score_Combined&quot;: 900}"/>
  </edge>
  <edge label="819016 (pp) 843928" source="101" target="788">
    <att type="string" name="canonicalName" value="819016 (pp) 843928"/>
    <att type="string" name="interaction" value="pp"/>
    <att type="int" name="SCORE" value="201"/>
    <att type="string" name="support" value="{&quot;StringDB&quot;: &quot;physical&quot;, &quot;StringEvidence&quot;: &quot;experiments:0.167,coexpression:0.097,textmining:0.068&quot;, &quot;String_Score_Physical&quot;: 201, &quot;String_Score_Combined&quot;: 327}"/>
  </edge>
  <edge label="819016 (pp) 844333" source="101" target="803">
    <att type="string" name="canonicalName" value="819016 (pp) 844333"/>
    <att type="string" name="interaction" value="pp"/>
    <att type="int" name="SCORE" value="256"/>
    <att type="string" name="support" value="{&quot;StringDB&quot;: &quot;physical&quot;, &quot;StringEvidence&quot;: &quot;experiments:0.225,textmining:0.032,coexpression:0.018&quot;, &quot;String_Score_Physical&quot;: 256, &quot;String_Score_Combined&quot;: 293}"/>
  </edge>
  <edge label="819057 (pp) 838388" source="102" target="655">
    <att type="string" name="canonicalName" value="819057 (pp) 838388"/>
    <att type="string" name="interaction" value="pp"/>
    <att type="int" name="SCORE" value="216"/>
    <att type="string" name="support" value="{&quot;StringDB&quot;: &quot;physical&quot;, &quot;StringEvidence&quot;: &quot;experiments:0.182&quot;, &quot;BioGrid&quot;: &quot;physical&quot;, &quot;BioGrid_PubMed&quot;: &quot;23435172&quot;, &quot;BioGrid_Type&quot;: &quot;PCA&quot;, &quot;String_Score_Physical&quot;: 216, &quot;String_Score_Combined&quot;: 216}"/>
  </edge>
  <edge label="819079 (pp) 820323" source="103" target="140">
    <att type="string" name="canonicalName" value="819079 (pp) 820323"/>
    <att type="string" name="interaction" value="pp"/>
    <att type="int" name="SCORE" value="900"/>
    <att type="string" name="support" value="{&quot;StringDB&quot;: &quot;physical&quot;, &quot;StringEvidence&quot;: &quot;database:0.896&quot;, &quot;String_Score_Physical&quot;: 900, &quot;String_Score_Combined&quot;: 900}"/>
  </edge>
  <edge label="819079 (pp) 824376" source="103" target="249">
    <att type="string" name="canonicalName" value="819079 (pp) 824376"/>
    <att type="string" name="interaction" value="pp"/>
    <att type="int" name="SCORE" value="900"/>
    <att type="string" name="support" value="{&quot;StringDB&quot;: &quot;physical&quot;, &quot;StringEvidence&quot;: &quot;database:0.896&quot;, &quot;String_Score_Physical&quot;: 900, &quot;String_Score_Combined&quot;: 900}"/>
  </edge>
  <edge label="819079 (pp) 825827" source="103" target="290">
    <att type="string" name="canonicalName" value="819079 (pp) 825827"/>
    <att type="string" name="interaction" value="pp"/>
    <att type="int" name="SCORE" value="900"/>
    <att type="string" name="support" value="{&quot;StringDB&quot;: &quot;physical&quot;, &quot;StringEvidence&quot;: &quot;database:0.896&quot;, &quot;String_Score_Physical&quot;: 900, &quot;String_Score_Combined&quot;: 900}"/>
  </edge>
  <edge label="819079 (pp) 826873" source="103" target="307">
    <att type="string" name="canonicalName" value="819079 (pp) 826873"/>
    <att type="string" name="interaction" value="pp"/>
    <att type="int" name="SCORE" value="900"/>
    <att type="string" name="support" value="{&quot;StringDB&quot;: &quot;physical&quot;, &quot;StringEvidence&quot;: &quot;database:0.896&quot;, &quot;String_Score_Physical&quot;: 900, &quot;String_Score_Combined&quot;: 900}"/>
  </edge>
  <edge label="819079 (pp) 827925" source="103" target="334">
    <att type="string" name="canonicalName" value="819079 (pp) 827925"/>
    <att type="string" name="interaction" value="pp"/>
    <att type="int" name="SCORE" value="900"/>
    <att type="string" name="support" value="{&quot;StringDB&quot;: &quot;physical&quot;, &quot;StringEvidence&quot;: &quot;database:0.896,coexpression:0.015&quot;, &quot;String_Score_Physical&quot;: 900, &quot;String_Score_Combined&quot;: 901}"/>
  </edge>
  <edge label="819079 (pp) 828660" source="103" target="357">
    <att type="string" name="canonicalName" value="819079 (pp) 828660"/>
    <att type="string" name="interaction" value="pp"/>
    <att type="int" name="SCORE" value="900"/>
    <att type="string" name="support" value="{&quot;StringDB&quot;: &quot;physical&quot;, &quot;StringEvidence&quot;: &quot;database:0.896&quot;, &quot;String_Score_Physical&quot;: 900, &quot;String_Score_Combined&quot;: 900}"/>
  </edge>
  <edge label="819079 (pp) 829639" source="103" target="393">
    <att type="string" name="canonicalName" value="819079 (pp) 829639"/>
    <att type="string" name="interaction" value="pp"/>
    <att type="int" name="SCORE" value="900"/>
    <att type="string" name="support" value="{&quot;StringDB&quot;: &quot;physical&quot;, &quot;StringEvidence&quot;: &quot;database:0.896&quot;, &quot;String_Score_Physical&quot;: 900, &quot;String_Score_Combined&quot;: 900}"/>
  </edge>
  <edge label="819079 (pp) 829758" source="103" target="397">
    <att type="string" name="canonicalName" value="819079 (pp) 829758"/>
    <att type="string" name="interaction" value="pp"/>
    <att type="int" name="SCORE" value="900"/>
    <att type="string" name="support" value="{&quot;StringDB&quot;: &quot;physical&quot;, &quot;StringEvidence&quot;: &quot;database:0.896&quot;, &quot;String_Score_Physical&quot;: 900, &quot;String_Score_Combined&quot;: 900}"/>
  </edge>
  <edge label="819079 (pp) 830853" source="103" target="430">
    <att type="string" name="canonicalName" value="819079 (pp) 830853"/>
    <att type="string" name="interaction" value="pp"/>
    <att type="int" name="SCORE" value="900"/>
    <att type="string" name="support" value="{&quot;StringDB&quot;: &quot;physical&quot;, &quot;StringEvidence&quot;: &quot;database:0.896&quot;, &quot;String_Score_Physical&quot;: 900, &quot;String_Score_Combined&quot;: 900}"/>
  </edge>
  <edge label="819079 (pp) 831020" source="103" target="436">
    <att type="string" name="canonicalName" value="819079 (pp) 831020"/>
    <att type="string" name="interaction" value="pp"/>
    <att type="int" name="SCORE" value="900"/>
    <att type="string" name="support" value="{&quot;StringDB&quot;: &quot;physical&quot;, &quot;StringEvidence&quot;: &quot;database:0.896&quot;, &quot;String_Score_Physical&quot;: 900, &quot;String_Score_Combined&quot;: 900}"/>
  </edge>
  <edge label="819079 (pp) 836215" source="103" target="578">
    <att type="string" name="canonicalName" value="819079 (pp) 836215"/>
    <att type="string" name="interaction" value="pp"/>
    <att type="int" name="SCORE" value="900"/>
    <att type="string" name="support" value="{&quot;StringDB&quot;: &quot;physical&quot;, &quot;StringEvidence&quot;: &quot;database:0.896&quot;, &quot;String_Score_Physical&quot;: 900, &quot;String_Score_Combined&quot;: 900}"/>
  </edge>
  <edge label="819079 (pp) 838027" source="103" target="645">
    <att type="string" name="canonicalName" value="819079 (pp) 838027"/>
    <att type="string" name="interaction" value="pp"/>
    <att type="int" name="SCORE" value="900"/>
    <att type="string" name="support" value="{&quot;StringDB&quot;: &quot;physical&quot;, &quot;StringEvidence&quot;: &quot;database:0.896&quot;, &quot;String_Score_Physical&quot;: 900, &quot;String_Score_Combined&quot;: 900}"/>
  </edge>
  <edge label="819079 (pp) 838174" source="103" target="652">
    <att type="string" name="canonicalName" value="819079 (pp) 838174"/>
    <att type="string" name="interaction" value="pp"/>
    <att type="int" name="SCORE" value="900"/>
    <att type="string" name="support" value="{&quot;StringDB&quot;: &quot;physical&quot;, &quot;StringEvidence&quot;: &quot;database:0.896&quot;, &quot;String_Score_Physical&quot;: 900, &quot;String_Score_Combined&quot;: 900}"/>
  </edge>
  <edge label="819079 (pp) 838685" source="103" target="667">
    <att type="string" name="canonicalName" value="819079 (pp) 838685"/>
    <att type="string" name="interaction" value="pp"/>
    <att type="int" name="SCORE" value="900"/>
    <att type="string" name="support" value="{&quot;StringDB&quot;: &quot;physical&quot;, &quot;StringEvidence&quot;: &quot;database:0.896&quot;, &quot;String_Score_Physical&quot;: 900, &quot;String_Score_Combined&quot;: 900}"/>
  </edge>
  <edge label="819079 (pp) 838690" source="103" target="668">
    <att type="string" name="canonicalName" value="819079 (pp) 838690"/>
    <att type="string" name="interaction" value="pp"/>
    <att type="int" name="SCORE" value="900"/>
    <att type="string" name="support" value="{&quot;StringDB&quot;: &quot;physical&quot;, &quot;StringEvidence&quot;: &quot;database:0.896&quot;, &quot;String_Score_Physical&quot;: 900, &quot;String_Score_Combined&quot;: 900}"/>
  </edge>
  <edge label="819079 (pp) 841810" source="103" target="721">
    <att type="string" name="canonicalName" value="819079 (pp) 841810"/>
    <att type="string" name="interaction" value="pp"/>
    <att type="int" name="SCORE" value="900"/>
    <att type="string" name="support" value="{&quot;StringDB&quot;: &quot;physical&quot;, &quot;StringEvidence&quot;: &quot;database:0.896&quot;, &quot;String_Score_Physical&quot;: 900, &quot;String_Score_Combined&quot;: 900}"/>
  </edge>
  <edge label="819079 (pp) 841958" source="103" target="728">
    <att type="string" name="canonicalName" value="819079 (pp) 841958"/>
    <att type="string" name="interaction" value="pp"/>
    <att type="int" name="SCORE" value="900"/>
    <att type="string" name="support" value="{&quot;StringDB&quot;: &quot;physical&quot;, &quot;StringEvidence&quot;: &quot;database:0.896&quot;, &quot;String_Score_Physical&quot;: 900, &quot;String_Score_Combined&quot;: 900}"/>
  </edge>
  <edge label="819079 (pp) 844055" source="103" target="797">
    <att type="string" name="canonicalName" value="819079 (pp) 844055"/>
    <att type="string" name="interaction" value="pp"/>
    <att type="int" name="SCORE" value="900"/>
    <att type="string" name="support" value="{&quot;StringDB&quot;: &quot;physical&quot;, &quot;StringEvidence&quot;: &quot;database:0.896&quot;, &quot;String_Score_Physical&quot;: 900, &quot;String_Score_Combined&quot;: 900}"/>
  </edge>
  <edge label="819083 (pp) 831899" source="104" target="468">
    <att type="string" name="canonicalName" value="819083 (pp) 831899"/>
    <att type="string" name="interaction" value="pp"/>
    <att type="int" name="SCORE" value="266"/>
    <att type="string" name="support" value="{&quot;StringDB&quot;: &quot;physical&quot;, &quot;StringEvidence&quot;: &quot;experiments:0.235&quot;, &quot;BioGrid&quot;: &quot;physical&quot;, &quot;BioGrid_PubMed&quot;: &quot;18535787&quot;, &quot;BioGrid_Type&quot;: &quot;Affinity Capture-MS&quot;, &quot;String_Score_Physical&quot;: 266, &quot;String_Score_Combined&quot;: 266}"/>
  </edge>
  <edge label="819095 (pp) 820076" source="105" target="131">
    <att type="string" name="canonicalName" value="819095 (pp) 820076"/>
    <att type="string" name="interaction" value="pp"/>
    <att type="int" name="SCORE" value="613"/>
    <att type="string" name="support" value="{&quot;StringDB&quot;: &quot;physical&quot;, &quot;StringEvidence&quot;: &quot;coexpression:0.616,experiments:0.596,textmining:0.522&quot;, &quot;String_Score_Physical&quot;: 613, &quot;String_Score_Combined&quot;: 929}"/>
  </edge>
  <edge label="819095 (pp) 820120" source="105" target="132">
    <att type="string" name="canonicalName" value="819095 (pp) 820120"/>
    <att type="string" name="interaction" value="pp"/>
    <att type="int" name="SCORE" value="969"/>
    <att type="string" name="support" value="{&quot;StringDB&quot;: &quot;physical&quot;, &quot;StringEvidence&quot;: &quot;coexpression:0.916,database:0.896,experiments:0.690,textmining:0.406&quot;, &quot;String_Score_Physical&quot;: 969, &quot;String_Score_Combined&quot;: 998}"/>
  </edge>
  <edge label="819095 (pp) 820367" source="105" target="142">
    <att type="string" name="canonicalName" value="819095 (pp) 820367"/>
    <att type="string" name="interaction" value="pp"/>
    <att type="int" name="SCORE" value="613"/>
    <att type="string" name="support" value="{&quot;StringDB&quot;: &quot;physical&quot;, &quot;StringEvidence&quot;: &quot;coexpression:0.736,experiments:0.596,textmining:0.237&quot;, &quot;String_Score_Physical&quot;: 613, &quot;String_Score_Combined&quot;: 922}"/>
  </edge>
  <edge label="819095 (pp) 820560" source="105" target="148">
    <att type="string" name="canonicalName" value="819095 (pp) 820560"/>
    <att type="string" name="interaction" value="pp"/>
    <att type="int" name="SCORE" value="977"/>
    <att type="string" name="support" value="{&quot;StringDB&quot;: &quot;physical&quot;, &quot;StringEvidence&quot;: &quot;database:0.896,coexpression:0.837,experiments:0.777,textmining:0.613&quot;, &quot;String_Score_Physical&quot;: 977, &quot;String_Score_Combined&quot;: 998}"/>
  </edge>
  <edge label="819095 (pp) 820568" source="105" target="149">
    <att type="string" name="canonicalName" value="819095 (pp) 820568"/>
    <att type="string" name="interaction" value="pp"/>
    <att type="int" name="SCORE" value="730"/>
    <att type="string" name="support" value="{&quot;StringDB&quot;: &quot;physical&quot;, &quot;StringEvidence&quot;: &quot;experiments:0.718,coexpression:0.398,fusion:0.246,textmining:0.237&quot;, &quot;String_Score_Physical&quot;: 730, &quot;String_Score_Combined&quot;: 906}"/>
  </edge>
  <edge label="819095 (pp) 823891" source="105" target="229">
    <att type="string" name="canonicalName" value="819095 (pp) 823891"/>
    <att type="string" name="interaction" value="pp"/>
    <att type="int" name="SCORE" value="702"/>
    <att type="string" name="support" value="{&quot;StringDB&quot;: &quot;physical&quot;, &quot;StringEvidence&quot;: &quot;coexpression:0.861,experiments:0.689,textmining:0.156&quot;, &quot;String_Score_Physical&quot;: 702, &quot;String_Score_Combined&quot;: 965}"/>
  </edge>
  <edge label="819095 (pp) 824077" source="105" target="234">
    <att type="string" name="canonicalName" value="819095 (pp) 824077"/>
    <att type="string" name="interaction" value="pp"/>
    <att type="int" name="SCORE" value="402"/>
    <att type="string" name="support" value="{&quot;StringDB&quot;: &quot;physical&quot;, &quot;StringEvidence&quot;: &quot;experiments:0.376,coexpression:0.003&quot;, &quot;String_Score_Physical&quot;: 402, &quot;String_Score_Combined&quot;: 403}"/>
  </edge>
  <edge label="819095 (pp) 824361" source="105" target="248">
    <att type="string" name="canonicalName" value="819095 (pp) 824361"/>
    <att type="string" name="interaction" value="pp"/>
    <att type="int" name="SCORE" value="537"/>
    <att type="string" name="support" value="{&quot;StringDB&quot;: &quot;physical&quot;, &quot;StringEvidence&quot;: &quot;experiments:0.517,coexpression:0.319,textmining:0.009&quot;, &quot;String_Score_Physical&quot;: 537, &quot;String_Score_Combined&quot;: 687}"/>
  </edge>
  <edge label="819095 (pp) 824465" source="105" target="251">
    <att type="string" name="canonicalName" value="819095 (pp) 824465"/>
    <att type="string" name="interaction" value="pp"/>
    <att type="int" name="SCORE" value="402"/>
    <att type="string" name="support" value="{&quot;StringDB&quot;: &quot;physical&quot;, &quot;StringEvidence&quot;: &quot;experiments:0.376,coexpression:0.003&quot;, &quot;String_Score_Physical&quot;: 402, &quot;String_Score_Combined&quot;: 403}"/>
  </edge>
  <edge label="819095 (pp) 825880" source="105" target="292">
    <att type="string" name="canonicalName" value="819095 (pp) 825880"/>
    <att type="string" name="interaction" value="pp"/>
    <att type="int" name="SCORE" value="306"/>
    <att type="string" name="support" value="{&quot;StringDB&quot;: &quot;physical&quot;, &quot;StringEvidence&quot;: &quot;experiments:0.276,coexpression:0.112&quot;, &quot;String_Score_Physical&quot;: 306, &quot;String_Score_Combined&quot;: 383}"/>
  </edge>
  <edge label="819095 (pp) 826637" source="105" target="299">
    <att type="string" name="canonicalName" value="819095 (pp) 826637"/>
    <att type="string" name="interaction" value="pp"/>
    <att type="int" name="SCORE" value="966"/>
    <att type="string" name="support" value="{&quot;StringDB&quot;: &quot;physical&quot;, &quot;StringEvidence&quot;: &quot;coexpression:0.934,database:0.896,experiments:0.665,textmining:0.302&quot;, &quot;String_Score_Physical&quot;: 966, &quot;String_Score_Combined&quot;: 998}"/>
  </edge>
  <edge label="819095 (pp) 826654" source="105" target="300">
    <att type="string" name="canonicalName" value="819095 (pp) 826654"/>
    <att type="string" name="interaction" value="pp"/>
    <att type="int" name="SCORE" value="240"/>
    <att type="string" name="support" value="{&quot;StringDB&quot;: &quot;physical&quot;, &quot;StringEvidence&quot;: &quot;coexpression:0.230,experiments:0.209,textmining:0.051&quot;, &quot;String_Score_Physical&quot;: 240, &quot;String_Score_Combined&quot;: 445}"/>
  </edge>
  <edge label="819095 (pp) 826717" source="105" target="301">
    <att type="string" name="canonicalName" value="819095 (pp) 826717"/>
    <att type="string" name="interaction" value="pp"/>
    <att type="int" name="SCORE" value="475"/>
    <att type="string" name="support" value="{&quot;StringDB&quot;: &quot;physical&quot;, &quot;StringEvidence&quot;: &quot;experiments:0.453,neighborhood:0.143,coexpression:0.042&quot;, &quot;String_Score_Physical&quot;: 475, &quot;String_Score_Combined&quot;: 568}"/>
  </edge>
  <edge label="819095 (pp) 826873" source="105" target="307">
    <att type="string" name="canonicalName" value="819095 (pp) 826873"/>
    <att type="string" name="interaction" value="pp"/>
    <att type="int" name="SCORE" value="545"/>
    <att type="string" name="support" value="{&quot;StringDB&quot;: &quot;physical&quot;, &quot;StringEvidence&quot;: &quot;coexpression:0.820,experiments:0.526,textmining:0.191,neighborhood:0.145&quot;, &quot;String_Score_Physical&quot;: 545, &quot;String_Score_Combined&quot;: 943}"/>
  </edge>
  <edge label="819095 (pp) 827375" source="105" target="323">
    <att type="string" name="canonicalName" value="819095 (pp) 827375"/>
    <att type="string" name="interaction" value="pp"/>
    <att type="int" name="SCORE" value="973"/>
    <att type="string" name="support" value="{&quot;StringDB&quot;: &quot;physical&quot;, &quot;StringEvidence&quot;: &quot;coexpression:0.919,database:0.896,experiments:0.736,textmining:0.381&quot;, &quot;String_Score_Physical&quot;: 973, &quot;String_Score_Combined&quot;: 998}"/>
  </edge>
  <edge label="819095 (pp) 827451" source="105" target="327">
    <att type="string" name="canonicalName" value="819095 (pp) 827451"/>
    <att type="string" name="interaction" value="pp"/>
    <att type="int" name="SCORE" value="973"/>
    <att type="string" name="support" value="{&quot;StringDB&quot;: &quot;physical&quot;, &quot;StringEvidence&quot;: &quot;coexpression:0.917,database:0.896,experiments:0.736,textmining:0.381&quot;, &quot;String_Score_Physical&quot;: 973, &quot;String_Score_Combined&quot;: 998}"/>
  </edge>
  <edge label="819095 (pp) 827607" source="105" target="330">
    <att type="string" name="canonicalName" value="819095 (pp) 827607"/>
    <att type="string" name="interaction" value="pp"/>
    <att type="int" name="SCORE" value="679"/>
    <att type="string" name="support" value="{&quot;StringDB&quot;: &quot;physical&quot;, &quot;StringEvidence&quot;: &quot;coexpression:0.860,experiments:0.665,textmining:0.382&quot;, &quot;String_Score_Physical&quot;: 679, &quot;String_Score_Combined&quot;: 972}"/>
  </edge>
  <edge label="819095 (pp) 828004" source="105" target="338">
    <att type="string" name="canonicalName" value="819095 (pp) 828004"/>
    <att type="string" name="interaction" value="pp"/>
    <att type="int" name="SCORE" value="781"/>
    <att type="string" name="support" value="{&quot;StringDB&quot;: &quot;physical&quot;, &quot;StringEvidence&quot;: &quot;experiments:0.526,database:0.520,coexpression:0.495,textmining:0.051&quot;, &quot;String_Score_Physical&quot;: 781, &quot;String_Score_Combined&quot;: 895}"/>
  </edge>
  <edge label="819095 (pp) 828136" source="105" target="341">
    <att type="string" name="canonicalName" value="819095 (pp) 828136"/>
    <att type="string" name="interaction" value="pp"/>
    <att type="int" name="SCORE" value="846"/>
    <att type="string" name="support" value="{&quot;StringDB&quot;: &quot;physical&quot;, &quot;StringEvidence&quot;: &quot;coexpression:0.942,experiments:0.839,textmining:0.443&quot;, &quot;String_Score_Physical&quot;: 846, &quot;String_Score_Combined&quot;: 994}"/>
  </edge>
  <edge label="819095 (pp) 828729" source="105" target="359">
    <att type="string" name="canonicalName" value="819095 (pp) 828729"/>
    <att type="string" name="interaction" value="pp"/>
    <att type="int" name="SCORE" value="971"/>
    <att type="string" name="support" value="{&quot;StringDB&quot;: &quot;physical&quot;, &quot;StringEvidence&quot;: &quot;coexpression:0.914,database:0.896,experiments:0.718,textmining:0.308&quot;, &quot;String_Score_Physical&quot;: 971, &quot;String_Score_Combined&quot;: 998}"/>
  </edge>
  <edge label="819095 (pp) 830273" source="105" target="409">
    <att type="string" name="canonicalName" value="819095 (pp) 830273"/>
    <att type="string" name="interaction" value="pp"/>
    <att type="int" name="SCORE" value="613"/>
    <att type="string" name="support" value="{&quot;StringDB&quot;: &quot;physical&quot;, &quot;StringEvidence&quot;: &quot;experiments:0.596,coexpression:0.130,textmining:0.051&quot;, &quot;String_Score_Physical&quot;: 613, &quot;String_Score_Combined&quot;: 680}"/>
  </edge>
  <edge label="819095 (pp) 830337" source="105" target="412">
    <att type="string" name="canonicalName" value="819095 (pp) 830337"/>
    <att type="string" name="interaction" value="pp"/>
    <att type="int" name="SCORE" value="877"/>
    <att type="string" name="support" value="{&quot;StringDB&quot;: &quot;physical&quot;, &quot;StringEvidence&quot;: &quot;coexpression:0.969,experiments:0.872,textmining:0.649&quot;, &quot;String_Score_Physical&quot;: 877, &quot;String_Score_Combined&quot;: 998}"/>
  </edge>
  <edge label="819095 (pp) 830810" source="105" target="428">
    <att type="string" name="canonicalName" value="819095 (pp) 830810"/>
    <att type="string" name="interaction" value="pp"/>
    <att type="int" name="SCORE" value="545"/>
    <att type="string" name="support" value="{&quot;StringDB&quot;: &quot;physical&quot;, &quot;StringEvidence&quot;: &quot;coexpression:0.711,experiments:0.526,textmining:0.039&quot;, &quot;String_Score_Physical&quot;: 545, &quot;String_Score_Combined&quot;: 873}"/>
  </edge>
  <edge label="819095 (pp) 830900" source="105" target="433">
    <att type="string" name="canonicalName" value="819095 (pp) 830900"/>
    <att type="string" name="interaction" value="pp"/>
    <att type="int" name="SCORE" value="747"/>
    <att type="string" name="support" value="{&quot;StringDB&quot;: &quot;physical&quot;, &quot;StringEvidence&quot;: &quot;coexpression:0.926,experiments:0.736,textmining:0.380,neighborhood:0.155&quot;, &quot;String_Score_Physical&quot;: 747, &quot;String_Score_Combined&quot;: 990}"/>
  </edge>
  <edge label="819095 (pp) 831201" source="105" target="441">
    <att type="string" name="canonicalName" value="819095 (pp) 831201"/>
    <att type="string" name="interaction" value="pp"/>
    <att type="int" name="SCORE" value="463"/>
    <att type="string" name="support" value="{&quot;StringDB&quot;: &quot;physical&quot;, &quot;StringEvidence&quot;: &quot;experiments:0.441,coexpression:0.054,textmining:0.002&quot;, &quot;String_Score_Physical&quot;: 463, &quot;String_Score_Combined&quot;: 494}"/>
  </edge>
  <edge label="819095 (pp) 831692" source="105" target="461">
    <att type="string" name="canonicalName" value="819095 (pp) 831692"/>
    <att type="string" name="interaction" value="pp"/>
    <att type="int" name="SCORE" value="730"/>
    <att type="string" name="support" value="{&quot;StringDB&quot;: &quot;physical&quot;, &quot;StringEvidence&quot;: &quot;coexpression:0.837,experiments:0.718,neighborhood:0.155,textmining:0.075&quot;, &quot;String_Score_Physical&quot;: 730, &quot;String_Score_Combined&quot;: 965}"/>
  </edge>
  <edge label="819095 (pp) 831853" source="105" target="465">
    <att type="string" name="canonicalName" value="819095 (pp) 831853"/>
    <att type="string" name="interaction" value="pp"/>
    <att type="int" name="SCORE" value="846"/>
    <att type="string" name="support" value="{&quot;StringDB&quot;: &quot;physical&quot;, &quot;StringEvidence&quot;: &quot;coexpression:0.902,experiments:0.665,database:0.520,textmining:0.499&quot;, &quot;String_Score_Physical&quot;: 846, &quot;String_Score_Combined&quot;: 992}"/>
  </edge>
  <edge label="819095 (pp) 831899" source="105" target="468">
    <att type="string" name="canonicalName" value="819095 (pp) 831899"/>
    <att type="string" name="interaction" value="pp"/>
    <att type="int" name="SCORE" value="306"/>
    <att type="string" name="support" value="{&quot;StringDB&quot;: &quot;physical&quot;, &quot;StringEvidence&quot;: &quot;experiments:0.276,coexpression:0.112&quot;, &quot;String_Score_Physical&quot;: 306, &quot;String_Score_Combined&quot;: 383}"/>
  </edge>
  <edge label="819095 (pp) 831956" source="105" target="469">
    <att type="string" name="canonicalName" value="819095 (pp) 831956"/>
    <att type="string" name="interaction" value="pp"/>
    <att type="int" name="SCORE" value="588"/>
    <att type="string" name="support" value="{&quot;StringDB&quot;: &quot;physical&quot;, &quot;StringEvidence&quot;: &quot;coexpression:0.666,experiments:0.570,textmining:0.051&quot;, &quot;String_Score_Physical&quot;: 588, &quot;String_Score_Combined&quot;: 869}"/>
  </edge>
  <edge label="819095 (pp) 832184" source="105" target="477">
    <att type="string" name="canonicalName" value="819095 (pp) 832184"/>
    <att type="string" name="interaction" value="pp"/>
    <att type="int" name="SCORE" value="306"/>
    <att type="string" name="support" value="{&quot;StringDB&quot;: &quot;physical&quot;, &quot;StringEvidence&quot;: &quot;experiments:0.276,coexpression:0.112&quot;, &quot;String_Score_Physical&quot;: 306, &quot;String_Score_Combined&quot;: 383}"/>
  </edge>
  <edge label="819095 (pp) 832305" source="105" target="482">
    <att type="string" name="canonicalName" value="819095 (pp) 832305"/>
    <att type="string" name="interaction" value="pp"/>
    <att type="int" name="SCORE" value="976"/>
    <att type="string" name="support" value="{&quot;StringDB&quot;: &quot;physical&quot;, &quot;StringEvidence&quot;: &quot;database:0.896,coexpression:0.824,experiments:0.763,textmining:0.227&quot;, &quot;String_Score_Physical&quot;: 976, &quot;String_Score_Combined&quot;: 996}"/>
  </edge>
  <edge label="819095 (pp) 832832" source="105" target="493">
    <att type="string" name="canonicalName" value="819095 (pp) 832832"/>
    <att type="string" name="interaction" value="pp"/>
    <att type="int" name="SCORE" value="747"/>
    <att type="string" name="support" value="{&quot;StringDB&quot;: &quot;physical&quot;, &quot;StringEvidence&quot;: &quot;coexpression:0.906,experiments:0.736,textmining:0.209&quot;, &quot;String_Score_Physical&quot;: 747, &quot;String_Score_Combined&quot;: 981}"/>
  </edge>
  <edge label="819095 (pp) 832848" source="105" target="494">
    <att type="string" name="canonicalName" value="819095 (pp) 832848"/>
    <att type="string" name="interaction" value="pp"/>
    <att type="int" name="SCORE" value="971"/>
    <att type="string" name="support" value="{&quot;StringDB&quot;: &quot;physical&quot;, &quot;StringEvidence&quot;: &quot;coexpression:0.900,database:0.896,experiments:0.718,textmining:0.417&quot;, &quot;String_Score_Physical&quot;: 971, &quot;String_Score_Combined&quot;: 998}"/>
  </edge>
  <edge label="819095 (pp) 833835" source="105" target="508">
    <att type="string" name="canonicalName" value="819095 (pp) 833835"/>
    <att type="string" name="interaction" value="pp"/>
    <att type="int" name="SCORE" value="306"/>
    <att type="string" name="support" value="{&quot;StringDB&quot;: &quot;physical&quot;, &quot;StringEvidence&quot;: &quot;experiments:0.276,coexpression:0.112&quot;, &quot;String_Score_Physical&quot;: 306, &quot;String_Score_Combined&quot;: 383}"/>
  </edge>
  <edge label="819095 (pp) 836238" source="105" target="580">
    <att type="string" name="canonicalName" value="819095 (pp) 836238"/>
    <att type="string" name="interaction" value="pp"/>
    <att type="int" name="SCORE" value="730"/>
    <att type="string" name="support" value="{&quot;StringDB&quot;: &quot;physical&quot;, &quot;StringEvidence&quot;: &quot;coexpression:0.882,experiments:0.718,textmining:0.471,cooccurrence:0.181&quot;, &quot;String_Score_Physical&quot;: 730, &quot;String_Score_Combined&quot;: 986}"/>
  </edge>
  <edge label="819095 (pp) 836299" source="105" target="581">
    <att type="string" name="canonicalName" value="819095 (pp) 836299"/>
    <att type="string" name="interaction" value="pp"/>
    <att type="int" name="SCORE" value="827"/>
    <att type="string" name="support" value="{&quot;StringDB&quot;: &quot;physical&quot;, &quot;StringEvidence&quot;: &quot;coexpression:0.938,experiments:0.820,textmining:0.006&quot;, &quot;String_Score_Physical&quot;: 827, &quot;String_Score_Combined&quot;: 989}"/>
  </edge>
  <edge label="819095 (pp) 837307" source="105" target="617">
    <att type="string" name="canonicalName" value="819095 (pp) 837307"/>
    <att type="string" name="interaction" value="pp"/>
    <att type="int" name="SCORE" value="586"/>
    <att type="string" name="support" value="{&quot;StringDB&quot;: &quot;physical&quot;, &quot;StringEvidence&quot;: &quot;experiments:0.568,coexpression:0.096&quot;, &quot;String_Score_Physical&quot;: 586, &quot;String_Score_Combined&quot;: 625}"/>
  </edge>
  <edge label="819095 (pp) 837309" source="105" target="618">
    <att type="string" name="canonicalName" value="819095 (pp) 837309"/>
    <att type="string" name="interaction" value="pp"/>
    <att type="int" name="SCORE" value="586"/>
    <att type="string" name="support" value="{&quot;StringDB&quot;: &quot;physical&quot;, &quot;StringEvidence&quot;: &quot;experiments:0.568,coexpression:0.116&quot;, &quot;String_Score_Physical&quot;: 586, &quot;String_Score_Combined&quot;: 633}"/>
  </edge>
  <edge label="819095 (pp) 837993" source="105" target="642">
    <att type="string" name="canonicalName" value="819095 (pp) 837993"/>
    <att type="string" name="interaction" value="pp"/>
    <att type="int" name="SCORE" value="951"/>
    <att type="string" name="support" value="{&quot;StringDB&quot;: &quot;physical&quot;, &quot;StringEvidence&quot;: &quot;database:0.896,experiments:0.517,coexpression:0.411,textmining:0.237&quot;, &quot;String_Score_Physical&quot;: 951, &quot;String_Score_Combined&quot;: 978}"/>
  </edge>
  <edge label="819095 (pp) 838388" source="105" target="655">
    <att type="string" name="canonicalName" value="819095 (pp) 838388"/>
    <att type="string" name="interaction" value="pp"/>
    <att type="int" name="SCORE" value="730"/>
    <att type="string" name="support" value="{&quot;StringDB&quot;: &quot;physical&quot;, &quot;StringEvidence&quot;: &quot;coexpression:0.834,experiments:0.718&quot;, &quot;String_Score_Physical&quot;: 730, &quot;String_Score_Combined&quot;: 955}"/>
  </edge>
  <edge label="819095 (pp) 842631" source="105" target="756">
    <att type="string" name="canonicalName" value="819095 (pp) 842631"/>
    <att type="string" name="interaction" value="pp"/>
    <att type="int" name="SCORE" value="536"/>
    <att type="string" name="support" value="{&quot;StringDB&quot;: &quot;physical&quot;, &quot;StringEvidence&quot;: &quot;coexpression:0.855,experiments:0.516,textmining:0.237&quot;, &quot;String_Score_Physical&quot;: 536, &quot;String_Score_Combined&quot;: 948}"/>
  </edge>
  <edge label="819095 (pp) 843063" source="105" target="769">
    <att type="string" name="canonicalName" value="819095 (pp) 843063"/>
    <att type="string" name="interaction" value="pp"/>
    <att type="int" name="SCORE" value="969"/>
    <att type="string" name="support" value="{&quot;StringDB&quot;: &quot;physical&quot;, &quot;StringEvidence&quot;: &quot;database:0.896,coexpression:0.789,experiments:0.690,textmining:0.104&quot;, &quot;String_Score_Physical&quot;: 969, &quot;String_Score_Combined&quot;: 994}"/>
  </edge>
  <edge label="819095 (pp) 844718" source="105" target="809">
    <att type="string" name="canonicalName" value="819095 (pp) 844718"/>
    <att type="string" name="interaction" value="pp"/>
    <att type="int" name="SCORE" value="781"/>
    <att type="string" name="support" value="{&quot;StringDB&quot;: &quot;physical&quot;, &quot;StringEvidence&quot;: &quot;coexpression:0.540,experiments:0.526,database:0.520,textmining:0.051&quot;, &quot;String_Score_Physical&quot;: 781, &quot;String_Score_Combined&quot;: 904}"/>
  </edge>
  <edge label="819095 (pp) 844765" source="105" target="816">
    <att type="string" name="canonicalName" value="819095 (pp) 844765"/>
    <att type="string" name="interaction" value="pp"/>
    <att type="int" name="SCORE" value="702"/>
    <att type="string" name="support" value="{&quot;StringDB&quot;: &quot;physical&quot;, &quot;StringEvidence&quot;: &quot;coexpression:0.740,experiments:0.689,textmining:0.399&quot;, &quot;String_Score_Physical&quot;: 702, &quot;String_Score_Combined&quot;: 953}"/>
  </edge>
  <edge label="819152 (pp) 831899" source="106" target="468">
    <att type="string" name="canonicalName" value="819152 (pp) 831899"/>
    <att type="string" name="interaction" value="pp"/>
    <att type="int" name="SCORE" value="379"/>
    <att type="string" name="support" value="{&quot;StringDB&quot;: &quot;physical&quot;, &quot;StringEvidence&quot;: &quot;experiments:0.352&quot;, &quot;BioGrid&quot;: &quot;physical&quot;, &quot;BioGrid_PubMed&quot;: &quot;23667124&quot;, &quot;BioGrid_Type&quot;: &quot;Affinity Capture-MS&quot;, &quot;String_Score_Physical&quot;: 379, &quot;String_Score_Combined&quot;: 379}"/>
  </edge>
  <edge label="819204 (pp) 820076" source="107" target="131">
    <att type="string" name="canonicalName" value="819204 (pp) 820076"/>
    <att type="string" name="interaction" value="pp"/>
    <att type="int" name="SCORE" value="208"/>
    <att type="string" name="support" value="{&quot;BioGrid&quot;: &quot;physical&quot;, &quot;BioGrid_PubMed&quot;: &quot;27609422&quot;, &quot;BioGrid_Type&quot;: &quot;Affinity Capture-MS&quot;}"/>
  </edge>
  <edge label="819204 (pp) 820120" source="107" target="132">
    <att type="string" name="canonicalName" value="819204 (pp) 820120"/>
    <att type="string" name="interaction" value="pp"/>
    <att type="int" name="SCORE" value="208"/>
    <att type="string" name="support" value="{&quot;BioGrid&quot;: &quot;physical&quot;, &quot;BioGrid_PubMed&quot;: &quot;27609422&quot;, &quot;BioGrid_Type&quot;: &quot;Affinity Capture-MS&quot;}"/>
  </edge>
  <edge label="819204 (pp) 820367" source="107" target="142">
    <att type="string" name="canonicalName" value="819204 (pp) 820367"/>
    <att type="string" name="interaction" value="pp"/>
    <att type="int" name="SCORE" value="208"/>
    <att type="string" name="support" value="{&quot;BioGrid&quot;: &quot;physical&quot;, &quot;BioGrid_PubMed&quot;: &quot;27609422&quot;, &quot;BioGrid_Type&quot;: &quot;Affinity Capture-MS&quot;}"/>
  </edge>
  <edge label="819204 (pp) 820560" source="107" target="148">
    <att type="string" name="canonicalName" value="819204 (pp) 820560"/>
    <att type="string" name="interaction" value="pp"/>
    <att type="int" name="SCORE" value="208"/>
    <att type="string" name="support" value="{&quot;BioGrid&quot;: &quot;physical&quot;, &quot;BioGrid_PubMed&quot;: &quot;27609422&quot;, &quot;BioGrid_Type&quot;: &quot;Affinity Capture-MS&quot;}"/>
  </edge>
  <edge label="819204 (pp) 820713" source="107" target="155">
    <att type="string" name="canonicalName" value="819204 (pp) 820713"/>
    <att type="string" name="interaction" value="pp"/>
    <att type="int" name="SCORE" value="208"/>
    <att type="string" name="support" value="{&quot;BioGrid&quot;: &quot;physical&quot;, &quot;BioGrid_PubMed&quot;: &quot;27609422&quot;, &quot;BioGrid_Type&quot;: &quot;Affinity Capture-MS&quot;}"/>
  </edge>
  <edge label="819204 (pp) 821053" source="107" target="167">
    <att type="string" name="canonicalName" value="819204 (pp) 821053"/>
    <att type="string" name="interaction" value="pp"/>
    <att type="int" name="SCORE" value="208"/>
    <att type="string" name="support" value="{&quot;BioGrid&quot;: &quot;physical&quot;, &quot;BioGrid_PubMed&quot;: &quot;27609422&quot;, &quot;BioGrid_Type&quot;: &quot;Affinity Capture-MS&quot;}"/>
  </edge>
  <edge label="819204 (pp) 821163" source="107" target="172">
    <att type="string" name="canonicalName" value="819204 (pp) 821163"/>
    <att type="string" name="interaction" value="pp"/>
    <att type="int" name="SCORE" value="208"/>
    <att type="string" name="support" value="{&quot;BioGrid&quot;: &quot;physical&quot;, &quot;BioGrid_PubMed&quot;: &quot;27609422&quot;, &quot;BioGrid_Type&quot;: &quot;Affinity Capture-MS&quot;}"/>
  </edge>
  <edge label="819204 (pp) 821957" source="107" target="200">
    <att type="string" name="canonicalName" value="819204 (pp) 821957"/>
    <att type="string" name="interaction" value="pp"/>
    <att type="int" name="SCORE" value="208"/>
    <att type="string" name="support" value="{&quot;BioGrid&quot;: &quot;physical&quot;, &quot;BioGrid_PubMed&quot;: &quot;27609422&quot;, &quot;BioGrid_Type&quot;: &quot;Affinity Capture-MS&quot;}"/>
  </edge>
  <edge label="819204 (pp) 822463" source="107" target="212">
    <att type="string" name="canonicalName" value="819204 (pp) 822463"/>
    <att type="string" name="interaction" value="pp"/>
    <att type="int" name="SCORE" value="208"/>
    <att type="string" name="support" value="{&quot;BioGrid&quot;: &quot;physical&quot;, &quot;BioGrid_PubMed&quot;: &quot;27609422&quot;, &quot;BioGrid_Type&quot;: &quot;Affinity Capture-MS&quot;}"/>
  </edge>
  <edge label="819204 (pp) 824318" source="107" target="243">
    <att type="string" name="canonicalName" value="819204 (pp) 824318"/>
    <att type="string" name="interaction" value="pp"/>
    <att type="int" name="SCORE" value="208"/>
    <att type="string" name="support" value="{&quot;BioGrid&quot;: &quot;physical&quot;, &quot;BioGrid_PubMed&quot;: &quot;27609422&quot;, &quot;BioGrid_Type&quot;: &quot;Affinity Capture-MS&quot;}"/>
  </edge>
  <edge label="819204 (pp) 824581" source="107" target="257">
    <att type="string" name="canonicalName" value="819204 (pp) 824581"/>
    <att type="string" name="interaction" value="pp"/>
    <att type="int" name="SCORE" value="208"/>
    <att type="string" name="support" value="{&quot;BioGrid&quot;: &quot;physical&quot;, &quot;BioGrid_PubMed&quot;: &quot;27609422&quot;, &quot;BioGrid_Type&quot;: &quot;Affinity Capture-MS&quot;}"/>
  </edge>
  <edge label="819204 (pp) 824920" source="107" target="268">
    <att type="string" name="canonicalName" value="819204 (pp) 824920"/>
    <att type="string" name="interaction" value="pp"/>
    <att type="int" name="SCORE" value="208"/>
    <att type="string" name="support" value="{&quot;BioGrid&quot;: &quot;physical&quot;, &quot;BioGrid_PubMed&quot;: &quot;27609422&quot;, &quot;BioGrid_Type&quot;: &quot;Affinity Capture-MS&quot;}"/>
  </edge>
  <edge label="819204 (pp) 825409" source="107" target="280">
    <att type="string" name="canonicalName" value="819204 (pp) 825409"/>
    <att type="string" name="interaction" value="pp"/>
    <att type="int" name="SCORE" value="208"/>
    <att type="string" name="support" value="{&quot;BioGrid&quot;: &quot;physical&quot;, &quot;BioGrid_PubMed&quot;: &quot;27609422&quot;, &quot;BioGrid_Type&quot;: &quot;Affinity Capture-MS&quot;}"/>
  </edge>
  <edge label="819204 (pp) 825650" source="107" target="286">
    <att type="string" name="canonicalName" value="819204 (pp) 825650"/>
    <att type="string" name="interaction" value="pp"/>
    <att type="int" name="SCORE" value="208"/>
    <att type="string" name="support" value="{&quot;BioGrid&quot;: &quot;physical&quot;, &quot;BioGrid_PubMed&quot;: &quot;27609422&quot;, &quot;BioGrid_Type&quot;: &quot;Affinity Capture-MS&quot;}"/>
  </edge>
  <edge label="819204 (pp) 826851" source="107" target="306">
    <att type="string" name="canonicalName" value="819204 (pp) 826851"/>
    <att type="string" name="interaction" value="pp"/>
    <att type="int" name="SCORE" value="208"/>
    <att type="string" name="support" value="{&quot;BioGrid&quot;: &quot;physical&quot;, &quot;BioGrid_PubMed&quot;: &quot;27609422&quot;, &quot;BioGrid_Type&quot;: &quot;Affinity Capture-MS&quot;}"/>
  </edge>
  <edge label="819204 (pp) 827837" source="107" target="333">
    <att type="string" name="canonicalName" value="819204 (pp) 827837"/>
    <att type="string" name="interaction" value="pp"/>
    <att type="int" name="SCORE" value="208"/>
    <att type="string" name="support" value="{&quot;BioGrid&quot;: &quot;physical&quot;, &quot;BioGrid_PubMed&quot;: &quot;27609422&quot;, &quot;BioGrid_Type&quot;: &quot;Affinity Capture-MS&quot;}"/>
  </edge>
  <edge label="819204 (pp) 828154" source="107" target="345">
    <att type="string" name="canonicalName" value="819204 (pp) 828154"/>
    <att type="string" name="interaction" value="pp"/>
    <att type="int" name="SCORE" value="208"/>
    <att type="string" name="support" value="{&quot;BioGrid&quot;: &quot;physical&quot;, &quot;BioGrid_PubMed&quot;: &quot;27609422&quot;, &quot;BioGrid_Type&quot;: &quot;Affinity Capture-MS&quot;}"/>
  </edge>
  <edge label="819204 (pp) 828439" source="107" target="349">
    <att type="string" name="canonicalName" value="819204 (pp) 828439"/>
    <att type="string" name="interaction" value="pp"/>
    <att type="int" name="SCORE" value="208"/>
    <att type="string" name="support" value="{&quot;StringDB&quot;: &quot;functional&quot;, &quot;StringEvidence&quot;: &quot;textmining:0.698,cooccurrence:0.425,coexpression:0.373&quot;, &quot;BioGrid&quot;: &quot;physical&quot;, &quot;BioGrid_PubMed&quot;: &quot;27609422&quot;, &quot;BioGrid_Type&quot;: &quot;Affinity Capture-MS&quot;, &quot;String_Score_Combined&quot;: 412, &quot;String_Score_Physical&quot;: 208}"/>
  </edge>
  <edge label="819204 (pp) 829176" source="107" target="372">
    <att type="string" name="canonicalName" value="819204 (pp) 829176"/>
    <att type="string" name="interaction" value="pp"/>
    <att type="int" name="SCORE" value="208"/>
    <att type="string" name="support" value="{&quot;BioGrid&quot;: &quot;physical&quot;, &quot;BioGrid_PubMed&quot;: &quot;27609422&quot;, &quot;BioGrid_Type&quot;: &quot;Affinity Capture-MS&quot;}"/>
  </edge>
  <edge label="819204 (pp) 829376" source="107" target="377">
    <att type="string" name="canonicalName" value="819204 (pp) 829376"/>
    <att type="string" name="interaction" value="pp"/>
    <att type="int" name="SCORE" value="208"/>
    <att type="string" name="support" value="{&quot;BioGrid&quot;: &quot;physical&quot;, &quot;BioGrid_PubMed&quot;: &quot;27609422&quot;, &quot;BioGrid_Type&quot;: &quot;Affinity Capture-MS&quot;}"/>
  </edge>
  <edge label="819204 (pp) 829639" source="107" target="393">
    <att type="string" name="canonicalName" value="819204 (pp) 829639"/>
    <att type="string" name="interaction" value="pp"/>
    <att type="int" name="SCORE" value="208"/>
    <att type="string" name="support" value="{&quot;BioGrid&quot;: &quot;physical&quot;, &quot;BioGrid_PubMed&quot;: &quot;27609422&quot;, &quot;BioGrid_Type&quot;: &quot;Affinity Capture-MS&quot;}"/>
  </edge>
  <edge label="819204 (pp) 829662" source="107" target="394">
    <att type="string" name="canonicalName" value="819204 (pp) 829662"/>
    <att type="string" name="interaction" value="pp"/>
    <att type="int" name="SCORE" value="762"/>
    <att type="string" name="support" value="{&quot;StringDB&quot;: &quot;physical&quot;, &quot;StringEvidence&quot;: &quot;experiments:0.752,textmining:0.698,cooccurrence:0.425,coexpression:0.115&quot;, &quot;BioGrid&quot;: &quot;physical&quot;, &quot;BioGrid_PubMed&quot;: &quot;27609422,21798944&quot;, &quot;BioGrid_Type&quot;: &quot;Two-hybrid,Affinity Capture-MS&quot;, &quot;String_Score_Physical&quot;: 762, &quot;String_Score_Combined&quot;: 797}"/>
  </edge>
  <edge label="819204 (pp) 830399" source="107" target="414">
    <att type="string" name="canonicalName" value="819204 (pp) 830399"/>
    <att type="string" name="interaction" value="pp"/>
    <att type="int" name="SCORE" value="208"/>
    <att type="string" name="support" value="{&quot;BioGrid&quot;: &quot;physical&quot;, &quot;BioGrid_PubMed&quot;: &quot;27609422&quot;, &quot;BioGrid_Type&quot;: &quot;Affinity Capture-MS&quot;}"/>
  </edge>
  <edge label="819204 (pp) 830900" source="107" target="433">
    <att type="string" name="canonicalName" value="819204 (pp) 830900"/>
    <att type="string" name="interaction" value="pp"/>
    <att type="int" name="SCORE" value="208"/>
    <att type="string" name="support" value="{&quot;BioGrid&quot;: &quot;physical&quot;, &quot;BioGrid_PubMed&quot;: &quot;27609422&quot;, &quot;BioGrid_Type&quot;: &quot;Affinity Capture-MS&quot;}"/>
  </edge>
  <edge label="819204 (pp) 831020" source="107" target="436">
    <att type="string" name="canonicalName" value="819204 (pp) 831020"/>
    <att type="string" name="interaction" value="pp"/>
    <att type="int" name="SCORE" value="208"/>
    <att type="string" name="support" value="{&quot;BioGrid&quot;: &quot;physical&quot;, &quot;BioGrid_PubMed&quot;: &quot;27609422&quot;, &quot;BioGrid_Type&quot;: &quot;Affinity Capture-MS&quot;}"/>
  </edge>
  <edge label="819204 (pp) 831462" source="107" target="453">
    <att type="string" name="canonicalName" value="819204 (pp) 831462"/>
    <att type="string" name="interaction" value="pp"/>
    <att type="int" name="SCORE" value="208"/>
    <att type="string" name="support" value="{&quot;BioGrid&quot;: &quot;physical&quot;, &quot;BioGrid_PubMed&quot;: &quot;27609422&quot;, &quot;BioGrid_Type&quot;: &quot;Affinity Capture-MS&quot;}"/>
  </edge>
  <edge label="819204 (pp) 831899" source="107" target="468">
    <att type="string" name="canonicalName" value="819204 (pp) 831899"/>
    <att type="string" name="interaction" value="pp"/>
    <att type="int" name="SCORE" value="379"/>
    <att type="string" name="support" value="{&quot;StringDB&quot;: &quot;physical&quot;, &quot;StringEvidence&quot;: &quot;experiments:0.352,textmining:0.240&quot;, &quot;BioGrid&quot;: &quot;physical&quot;, &quot;BioGrid_PubMed&quot;: &quot;23667124&quot;, &quot;BioGrid_Type&quot;: &quot;Affinity Capture-MS&quot;, &quot;String_Score_Physical&quot;: 379, &quot;String_Score_Combined&quot;: 527}"/>
  </edge>
  <edge label="819204 (pp) 832305" source="107" target="482">
    <att type="string" name="canonicalName" value="819204 (pp) 832305"/>
    <att type="string" name="interaction" value="pp"/>
    <att type="int" name="SCORE" value="208"/>
    <att type="string" name="support" value="{&quot;BioGrid&quot;: &quot;physical&quot;, &quot;BioGrid_PubMed&quot;: &quot;27609422&quot;, &quot;BioGrid_Type&quot;: &quot;Affinity Capture-MS&quot;}"/>
  </edge>
  <edge label="819204 (pp) 832848" source="107" target="494">
    <att type="string" name="canonicalName" value="819204 (pp) 832848"/>
    <att type="string" name="interaction" value="pp"/>
    <att type="int" name="SCORE" value="208"/>
    <att type="string" name="support" value="{&quot;BioGrid&quot;: &quot;physical&quot;, &quot;BioGrid_PubMed&quot;: &quot;27609422&quot;, &quot;BioGrid_Type&quot;: &quot;Affinity Capture-MS&quot;}"/>
  </edge>
  <edge label="819204 (pp) 834706" source="107" target="528">
    <att type="string" name="canonicalName" value="819204 (pp) 834706"/>
    <att type="string" name="interaction" value="pp"/>
    <att type="int" name="SCORE" value="208"/>
    <att type="string" name="support" value="{&quot;BioGrid&quot;: &quot;physical&quot;, &quot;BioGrid_PubMed&quot;: &quot;27609422&quot;, &quot;BioGrid_Type&quot;: &quot;Affinity Capture-MS&quot;}"/>
  </edge>
  <edge label="819204 (pp) 835231" source="107" target="548">
    <att type="string" name="canonicalName" value="819204 (pp) 835231"/>
    <att type="string" name="interaction" value="pp"/>
    <att type="int" name="SCORE" value="208"/>
    <att type="string" name="support" value="{&quot;BioGrid&quot;: &quot;physical&quot;, &quot;BioGrid_PubMed&quot;: &quot;27609422&quot;, &quot;BioGrid_Type&quot;: &quot;Affinity Capture-MS&quot;}"/>
  </edge>
  <edge label="819204 (pp) 835429" source="107" target="556">
    <att type="string" name="canonicalName" value="819204 (pp) 835429"/>
    <att type="string" name="interaction" value="pp"/>
    <att type="int" name="SCORE" value="208"/>
    <att type="string" name="support" value="{&quot;BioGrid&quot;: &quot;physical&quot;, &quot;BioGrid_PubMed&quot;: &quot;27609422&quot;, &quot;BioGrid_Type&quot;: &quot;Affinity Capture-MS&quot;}"/>
  </edge>
  <edge label="819204 (pp) 835504" source="107" target="558">
    <att type="string" name="canonicalName" value="819204 (pp) 835504"/>
    <att type="string" name="interaction" value="pp"/>
    <att type="int" name="SCORE" value="208"/>
    <att type="string" name="support" value="{&quot;BioGrid&quot;: &quot;physical&quot;, &quot;BioGrid_PubMed&quot;: &quot;27609422&quot;, &quot;BioGrid_Type&quot;: &quot;Affinity Capture-MS&quot;}"/>
  </edge>
  <edge label="819204 (pp) 836187" source="107" target="577">
    <att type="string" name="canonicalName" value="819204 (pp) 836187"/>
    <att type="string" name="interaction" value="pp"/>
    <att type="int" name="SCORE" value="208"/>
    <att type="string" name="support" value="{&quot;BioGrid&quot;: &quot;physical&quot;, &quot;BioGrid_PubMed&quot;: &quot;27609422&quot;, &quot;BioGrid_Type&quot;: &quot;Affinity Capture-MS&quot;}"/>
  </edge>
  <edge label="819204 (pp) 836562" source="107" target="587">
    <att type="string" name="canonicalName" value="819204 (pp) 836562"/>
    <att type="string" name="interaction" value="pp"/>
    <att type="int" name="SCORE" value="208"/>
    <att type="string" name="support" value="{&quot;BioGrid&quot;: &quot;physical&quot;, &quot;BioGrid_PubMed&quot;: &quot;27609422&quot;, &quot;BioGrid_Type&quot;: &quot;Affinity Capture-MS&quot;}"/>
  </edge>
  <edge label="819204 (pp) 837304" source="107" target="616">
    <att type="string" name="canonicalName" value="819204 (pp) 837304"/>
    <att type="string" name="interaction" value="pp"/>
    <att type="int" name="SCORE" value="208"/>
    <att type="string" name="support" value="{&quot;BioGrid&quot;: &quot;physical&quot;, &quot;BioGrid_PubMed&quot;: &quot;27609422&quot;, &quot;BioGrid_Type&quot;: &quot;Affinity Capture-MS&quot;}"/>
  </edge>
  <edge label="819204 (pp) 838087" source="107" target="648">
    <att type="string" name="canonicalName" value="819204 (pp) 838087"/>
    <att type="string" name="interaction" value="pp"/>
    <att type="int" name="SCORE" value="208"/>
    <att type="string" name="support" value="{&quot;BioGrid&quot;: &quot;physical&quot;, &quot;BioGrid_PubMed&quot;: &quot;27609422&quot;, &quot;BioGrid_Type&quot;: &quot;Affinity Capture-MS&quot;}"/>
  </edge>
  <edge label="819204 (pp) 838174" source="107" target="652">
    <att type="string" name="canonicalName" value="819204 (pp) 838174"/>
    <att type="string" name="interaction" value="pp"/>
    <att type="int" name="SCORE" value="208"/>
    <att type="string" name="support" value="{&quot;BioGrid&quot;: &quot;physical&quot;, &quot;BioGrid_PubMed&quot;: &quot;27609422&quot;, &quot;BioGrid_Type&quot;: &quot;Affinity Capture-MS&quot;}"/>
  </edge>
  <edge label="819204 (pp) 838388" source="107" target="655">
    <att type="string" name="canonicalName" value="819204 (pp) 838388"/>
    <att type="string" name="interaction" value="pp"/>
    <att type="int" name="SCORE" value="208"/>
    <att type="string" name="support" value="{&quot;StringDB&quot;: &quot;functional&quot;, &quot;StringEvidence&quot;: &quot;textmining:0.117&quot;, &quot;BioGrid&quot;: &quot;physical&quot;, &quot;BioGrid_PubMed&quot;: &quot;27609422&quot;, &quot;BioGrid_Type&quot;: &quot;Affinity Capture-MS&quot;, &quot;String_Score_Combined&quot;: 152, &quot;String_Score_Physical&quot;: 208}"/>
  </edge>
  <edge label="819204 (pp) 842251" source="107" target="735">
    <att type="string" name="canonicalName" value="819204 (pp) 842251"/>
    <att type="string" name="interaction" value="pp"/>
    <att type="int" name="SCORE" value="208"/>
    <att type="string" name="support" value="{&quot;BioGrid&quot;: &quot;physical&quot;, &quot;BioGrid_PubMed&quot;: &quot;27609422&quot;, &quot;BioGrid_Type&quot;: &quot;Affinity Capture-MS&quot;}"/>
  </edge>
  <edge label="819204 (pp) 842497" source="107" target="748">
    <att type="string" name="canonicalName" value="819204 (pp) 842497"/>
    <att type="string" name="interaction" value="pp"/>
    <att type="int" name="SCORE" value="208"/>
    <att type="string" name="support" value="{&quot;BioGrid&quot;: &quot;physical&quot;, &quot;BioGrid_PubMed&quot;: &quot;27609422&quot;, &quot;BioGrid_Type&quot;: &quot;Affinity Capture-MS&quot;}"/>
  </edge>
  <edge label="819204 (pp) 842786" source="107" target="763">
    <att type="string" name="canonicalName" value="819204 (pp) 842786"/>
    <att type="string" name="interaction" value="pp"/>
    <att type="int" name="SCORE" value="208"/>
    <att type="string" name="support" value="{&quot;BioGrid&quot;: &quot;physical&quot;, &quot;BioGrid_PubMed&quot;: &quot;27609422&quot;, &quot;BioGrid_Type&quot;: &quot;Affinity Capture-MS&quot;}"/>
  </edge>
  <edge label="819204 (pp) 842905" source="107" target="766">
    <att type="string" name="canonicalName" value="819204 (pp) 842905"/>
    <att type="string" name="interaction" value="pp"/>
    <att type="int" name="SCORE" value="208"/>
    <att type="string" name="support" value="{&quot;BioGrid&quot;: &quot;physical&quot;, &quot;BioGrid_PubMed&quot;: &quot;27609422&quot;, &quot;BioGrid_Type&quot;: &quot;Affinity Capture-MS&quot;}"/>
  </edge>
  <edge label="819282 (pp) 819937" source="108" target="124">
    <att type="string" name="canonicalName" value="819282 (pp) 819937"/>
    <att type="string" name="interaction" value="pp"/>
    <att type="int" name="SCORE" value="213"/>
    <att type="string" name="support" value="{&quot;StringDB&quot;: &quot;physical&quot;, &quot;StringEvidence&quot;: &quot;experiments:0.179,textmining:0.017&quot;, &quot;String_Score_Physical&quot;: 213, &quot;String_Score_Combined&quot;: 226}"/>
  </edge>
  <edge label="819282 (pp) 824920" source="108" target="268">
    <att type="string" name="canonicalName" value="819282 (pp) 824920"/>
    <att type="string" name="interaction" value="pp"/>
    <att type="int" name="SCORE" value="900"/>
    <att type="string" name="support" value="{&quot;StringDB&quot;: &quot;physical&quot;, &quot;StringEvidence&quot;: &quot;database:0.896,textmining:0.089&quot;, &quot;String_Score_Physical&quot;: 900, &quot;String_Score_Combined&quot;: 901}"/>
  </edge>
  <edge label="819282 (pp) 826898" source="108" target="308">
    <att type="string" name="canonicalName" value="819282 (pp) 826898"/>
    <att type="string" name="interaction" value="pp"/>
    <att type="int" name="SCORE" value="213"/>
    <att type="string" name="support" value="{&quot;StringDB&quot;: &quot;physical&quot;, &quot;StringEvidence&quot;: &quot;experiments:0.179,textmining:0.017&quot;, &quot;String_Score_Physical&quot;: 213, &quot;String_Score_Combined&quot;: 226}"/>
  </edge>
  <edge label="819282 (pp) 827837" source="108" target="333">
    <att type="string" name="canonicalName" value="819282 (pp) 827837"/>
    <att type="string" name="interaction" value="pp"/>
    <att type="int" name="SCORE" value="562"/>
    <att type="string" name="support" value="{&quot;StringDB&quot;: &quot;physical&quot;, &quot;StringEvidence&quot;: &quot;experiments:0.544,textmining:0.006&quot;, &quot;BioGrid&quot;: &quot;physical&quot;, &quot;BioGrid_PubMed&quot;: &quot;25969537&quot;, &quot;BioGrid_Type&quot;: &quot;Affinity Capture-MS&quot;, &quot;String_Score_Physical&quot;: 562, &quot;String_Score_Combined&quot;: 564}"/>
  </edge>
  <edge label="819282 (pp) 829750" source="108" target="396">
    <att type="string" name="canonicalName" value="819282 (pp) 829750"/>
    <att type="string" name="interaction" value="pp"/>
    <att type="int" name="SCORE" value="266"/>
    <att type="string" name="support" value="{&quot;StringDB&quot;: &quot;physical&quot;, &quot;StringEvidence&quot;: &quot;experiments:0.235&quot;, &quot;String_Score_Physical&quot;: 266, &quot;String_Score_Combined&quot;: 266}"/>
  </edge>
  <edge label="819282 (pp) 834637" source="108" target="524">
    <att type="string" name="canonicalName" value="819282 (pp) 834637"/>
    <att type="string" name="interaction" value="pp"/>
    <att type="int" name="SCORE" value="266"/>
    <att type="string" name="support" value="{&quot;StringDB&quot;: &quot;physical&quot;, &quot;StringEvidence&quot;: &quot;experiments:0.235&quot;, &quot;String_Score_Physical&quot;: 266, &quot;String_Score_Combined&quot;: 266}"/>
  </edge>
  <edge label="819282 (pp) 837108" source="108" target="604">
    <att type="string" name="canonicalName" value="819282 (pp) 837108"/>
    <att type="string" name="interaction" value="pp"/>
    <att type="int" name="SCORE" value="213"/>
    <att type="string" name="support" value="{&quot;StringDB&quot;: &quot;physical&quot;, &quot;StringEvidence&quot;: &quot;experiments:0.179,textmining:0.017&quot;, &quot;String_Score_Physical&quot;: 213, &quot;String_Score_Combined&quot;: 226}"/>
  </edge>
  <edge label="819282 (pp) 837785" source="108" target="634">
    <att type="string" name="canonicalName" value="819282 (pp) 837785"/>
    <att type="string" name="interaction" value="pp"/>
    <att type="int" name="SCORE" value="213"/>
    <att type="string" name="support" value="{&quot;StringDB&quot;: &quot;physical&quot;, &quot;StringEvidence&quot;: &quot;experiments:0.179,textmining:0.017&quot;, &quot;String_Score_Physical&quot;: 213, &quot;String_Score_Combined&quot;: 226}"/>
  </edge>
  <edge label="819282 (pp) 837848" source="108" target="638">
    <att type="string" name="canonicalName" value="819282 (pp) 837848"/>
    <att type="string" name="interaction" value="pp"/>
    <att type="int" name="SCORE" value="237"/>
    <att type="string" name="support" value="{&quot;StringDB&quot;: &quot;physical&quot;, &quot;StringEvidence&quot;: &quot;experiments:0.205,textmining:0.009&quot;, &quot;String_Score_Physical&quot;: 237, &quot;String_Score_Combined&quot;: 245}"/>
  </edge>
  <edge label="819282 (pp) 837904" source="108" target="640">
    <att type="string" name="canonicalName" value="819282 (pp) 837904"/>
    <att type="string" name="interaction" value="pp"/>
    <att type="int" name="SCORE" value="237"/>
    <att type="string" name="support" value="{&quot;StringDB&quot;: &quot;physical&quot;, &quot;StringEvidence&quot;: &quot;experiments:0.205,textmining:0.009&quot;, &quot;String_Score_Physical&quot;: 237, &quot;String_Score_Combined&quot;: 245}"/>
  </edge>
  <edge label="819282 (pp) 838199" source="108" target="653">
    <att type="string" name="canonicalName" value="819282 (pp) 838199"/>
    <att type="string" name="interaction" value="pp"/>
    <att type="int" name="SCORE" value="237"/>
    <att type="string" name="support" value="{&quot;StringDB&quot;: &quot;physical&quot;, &quot;StringEvidence&quot;: &quot;experiments:0.205,textmining:0.009&quot;, &quot;String_Score_Physical&quot;: 237, &quot;String_Score_Combined&quot;: 245}"/>
  </edge>
  <edge label="819282 (pp) 838434" source="108" target="657">
    <att type="string" name="canonicalName" value="819282 (pp) 838434"/>
    <att type="string" name="interaction" value="pp"/>
    <att type="int" name="SCORE" value="213"/>
    <att type="string" name="support" value="{&quot;StringDB&quot;: &quot;physical&quot;, &quot;StringEvidence&quot;: &quot;experiments:0.179,textmining:0.032&quot;, &quot;String_Score_Physical&quot;: 213, &quot;String_Score_Combined&quot;: 238}"/>
  </edge>
  <edge label="819282 (pp) 839076" source="108" target="674">
    <att type="string" name="canonicalName" value="819282 (pp) 839076"/>
    <att type="string" name="interaction" value="pp"/>
    <att type="int" name="SCORE" value="213"/>
    <att type="string" name="support" value="{&quot;StringDB&quot;: &quot;physical&quot;, &quot;StringEvidence&quot;: &quot;experiments:0.179,textmining:0.017&quot;, &quot;String_Score_Physical&quot;: 213, &quot;String_Score_Combined&quot;: 226}"/>
  </edge>
  <edge label="819282 (pp) 840895" source="108" target="702">
    <att type="string" name="canonicalName" value="819282 (pp) 840895"/>
    <att type="string" name="interaction" value="pp"/>
    <att type="int" name="SCORE" value="237"/>
    <att type="string" name="support" value="{&quot;StringDB&quot;: &quot;physical&quot;, &quot;StringEvidence&quot;: &quot;experiments:0.205,textmining:0.009&quot;, &quot;String_Score_Physical&quot;: 237, &quot;String_Score_Combined&quot;: 245}"/>
  </edge>
  <edge label="819282 (pp) 843697" source="108" target="783">
    <att type="string" name="canonicalName" value="819282 (pp) 843697"/>
    <att type="string" name="interaction" value="pp"/>
    <att type="int" name="SCORE" value="213"/>
    <att type="string" name="support" value="{&quot;StringDB&quot;: &quot;physical&quot;, &quot;StringEvidence&quot;: &quot;experiments:0.179,textmining:0.017&quot;, &quot;String_Score_Physical&quot;: 213, &quot;String_Score_Combined&quot;: 226}"/>
  </edge>
  <edge label="819282 (pp) 844291" source="108" target="801">
    <att type="string" name="canonicalName" value="819282 (pp) 844291"/>
    <att type="string" name="interaction" value="pp"/>
    <att type="int" name="SCORE" value="237"/>
    <att type="string" name="support" value="{&quot;StringDB&quot;: &quot;physical&quot;, &quot;StringEvidence&quot;: &quot;experiments:0.205,textmining:0.009&quot;, &quot;String_Score_Physical&quot;: 237, &quot;String_Score_Combined&quot;: 245}"/>
  </edge>
  <edge label="819291 (pp) 820009" source="109" target="128">
    <att type="string" name="canonicalName" value="819291 (pp) 820009"/>
    <att type="string" name="interaction" value="pp"/>
    <att type="int" name="SCORE" value="226"/>
    <att type="string" name="support" value="{&quot;StringDB&quot;: &quot;physical&quot;, &quot;StringEvidence&quot;: &quot;experiments:0.194,textmining:0.021,coexpression:0.004&quot;, &quot;String_Score_Physical&quot;: 226, &quot;String_Score_Combined&quot;: 246}"/>
  </edge>
  <edge label="819329 (pp) 827028" source="110" target="313">
    <att type="string" name="canonicalName" value="819329 (pp) 827028"/>
    <att type="string" name="interaction" value="pp"/>
    <att type="int" name="SCORE" value="597"/>
    <att type="string" name="support" value="{&quot;StringDB&quot;: &quot;physical&quot;, &quot;StringEvidence&quot;: &quot;experiments:0.580,textmining:0.038&quot;, &quot;String_Score_Physical&quot;: 597, &quot;String_Score_Combined&quot;: 612}"/>
  </edge>
  <edge label="819329 (pp) 831899" source="110" target="468">
    <att type="string" name="canonicalName" value="819329 (pp) 831899"/>
    <att type="string" name="interaction" value="pp"/>
    <att type="int" name="SCORE" value="266"/>
    <att type="string" name="support" value="{&quot;StringDB&quot;: &quot;physical&quot;, &quot;StringEvidence&quot;: &quot;experiments:0.235,textmining:0.019&quot;, &quot;BioGrid&quot;: &quot;physical&quot;, &quot;BioGrid_PubMed&quot;: &quot;18535787&quot;, &quot;BioGrid_Type&quot;: &quot;Affinity Capture-MS&quot;, &quot;String_Score_Physical&quot;: 266, &quot;String_Score_Combined&quot;: 279}"/>
  </edge>
  <edge label="819355 (pp) 820367" source="111" target="142">
    <att type="string" name="canonicalName" value="819355 (pp) 820367"/>
    <att type="string" name="interaction" value="pp"/>
    <att type="int" name="SCORE" value="325"/>
    <att type="string" name="support" value="{&quot;StringDB&quot;: &quot;physical&quot;, &quot;StringEvidence&quot;: &quot;experiments:0.296,textmining:0.221,neighborhood:0.139,coexpression:0.118&quot;, &quot;String_Score_Physical&quot;: 325, &quot;String_Score_Combined&quot;: 600}"/>
  </edge>
  <edge label="819355 (pp) 821407" source="111" target="182">
    <att type="string" name="canonicalName" value="819355 (pp) 821407"/>
    <att type="string" name="interaction" value="pp"/>
    <att type="int" name="SCORE" value="660"/>
    <att type="string" name="support" value="{&quot;StringDB&quot;: &quot;physical&quot;, &quot;StringEvidence&quot;: &quot;experiments:0.645,textmining:0.246,neighborhood:0.017&quot;, &quot;String_Score_Physical&quot;: 660, &quot;String_Score_Combined&quot;: 747}"/>
  </edge>
  <edge label="819355 (pp) 823891" source="111" target="229">
    <att type="string" name="canonicalName" value="819355 (pp) 823891"/>
    <att type="string" name="interaction" value="pp"/>
    <att type="int" name="SCORE" value="546"/>
    <att type="string" name="support" value="{&quot;StringDB&quot;: &quot;physical&quot;, &quot;StringEvidence&quot;: &quot;experiments:0.527,textmining:0.114,neighborhood:0.102,coexpression:0.074&quot;, &quot;String_Score_Physical&quot;: 546, &quot;String_Score_Combined&quot;: 665}"/>
  </edge>
  <edge label="819355 (pp) 830337" source="111" target="412">
    <att type="string" name="canonicalName" value="819355 (pp) 830337"/>
    <att type="string" name="interaction" value="pp"/>
    <att type="int" name="SCORE" value="718"/>
    <att type="string" name="support" value="{&quot;StringDB&quot;: &quot;physical&quot;, &quot;StringEvidence&quot;: &quot;coexpression:0.912,experiments:0.706&quot;, &quot;String_Score_Physical&quot;: 718, &quot;String_Score_Combined&quot;: 975}"/>
  </edge>
  <edge label="819355 (pp) 830810" source="111" target="428">
    <att type="string" name="canonicalName" value="819355 (pp) 830810"/>
    <att type="string" name="interaction" value="pp"/>
    <att type="int" name="SCORE" value="353"/>
    <att type="string" name="support" value="{&quot;StringDB&quot;: &quot;physical&quot;, &quot;StringEvidence&quot;: &quot;experiments:0.326,textmining:0.032,coexpression:0.029,neighborhood:0.011&quot;, &quot;String_Score_Physical&quot;: 353, &quot;String_Score_Combined&quot;: 400}"/>
  </edge>
  <edge label="819355 (pp) 844765" source="111" target="816">
    <att type="string" name="canonicalName" value="819355 (pp) 844765"/>
    <att type="string" name="interaction" value="pp"/>
    <att type="int" name="SCORE" value="528"/>
    <att type="string" name="support" value="{&quot;StringDB&quot;: &quot;physical&quot;, &quot;StringEvidence&quot;: &quot;experiments:0.508,coexpression:0.331,textmining:0.239&quot;, &quot;String_Score_Physical&quot;: 528, &quot;String_Score_Combined&quot;: 759}"/>
  </edge>
  <edge label="819360 (pp) 829213" source="112" target="373">
    <att type="string" name="canonicalName" value="819360 (pp) 829213"/>
    <att type="string" name="interaction" value="pp"/>
    <att type="int" name="SCORE" value="246"/>
    <att type="string" name="support" value="{&quot;StringDB&quot;: &quot;physical&quot;, &quot;StringEvidence&quot;: &quot;experiments:0.215&quot;, &quot;String_Score_Physical&quot;: 246, &quot;String_Score_Combined&quot;: 246}"/>
  </edge>
  <edge label="819360 (pp) 832950" source="112" target="497">
    <att type="string" name="canonicalName" value="819360 (pp) 832950"/>
    <att type="string" name="interaction" value="pp"/>
    <att type="int" name="SCORE" value="240"/>
    <att type="string" name="support" value="{&quot;StringDB&quot;: &quot;physical&quot;, &quot;StringEvidence&quot;: &quot;textmining:0.741,coexpression:0.593,experiments:0.209&quot;, &quot;String_Score_Physical&quot;: 240, &quot;String_Score_Combined&quot;: 919}"/>
  </edge>
  <edge label="819360 (pp) 834207" source="112" target="516">
    <att type="string" name="canonicalName" value="819360 (pp) 834207"/>
    <att type="string" name="interaction" value="pp"/>
    <att type="int" name="SCORE" value="240"/>
    <att type="string" name="support" value="{&quot;StringDB&quot;: &quot;physical&quot;, &quot;StringEvidence&quot;: &quot;textmining:0.670,coexpression:0.590,experiments:0.209&quot;, &quot;String_Score_Physical&quot;: 240, &quot;String_Score_Combined&quot;: 897}"/>
  </edge>
  <edge label="819360 (pp) 844406" source="112" target="805">
    <att type="string" name="canonicalName" value="819360 (pp) 844406"/>
    <att type="string" name="interaction" value="pp"/>
    <att type="int" name="SCORE" value="313"/>
    <att type="string" name="support" value="{&quot;StringDB&quot;: &quot;physical&quot;, &quot;StringEvidence&quot;: &quot;experiments:0.284&quot;, &quot;BioGrid&quot;: &quot;physical&quot;, &quot;BioGrid_PubMed&quot;: &quot;21189294&quot;, &quot;BioGrid_Type&quot;: &quot;Affinity Capture-MS&quot;, &quot;String_Score_Physical&quot;: 313, &quot;String_Score_Combined&quot;: 313}"/>
  </edge>
  <edge label="819363 (pp) 820193" source="113" target="134">
    <att type="string" name="canonicalName" value="819363 (pp) 820193"/>
    <att type="string" name="interaction" value="pp"/>
    <att type="int" name="SCORE" value="900"/>
    <att type="string" name="support" value="{&quot;StringDB&quot;: &quot;physical&quot;, &quot;StringEvidence&quot;: &quot;textmining:0.967,database:0.896,coexpression:0.079&quot;, &quot;String_Score_Physical&quot;: 900, &quot;String_Score_Combined&quot;: 920}"/>
  </edge>
  <edge label="819363 (pp) 823728" source="113" target="222">
    <att type="string" name="canonicalName" value="819363 (pp) 823728"/>
    <att type="string" name="interaction" value="pp"/>
    <att type="int" name="SCORE" value="928"/>
    <att type="string" name="support" value="{&quot;StringDB&quot;: &quot;physical&quot;, &quot;StringEvidence&quot;: &quot;database:0.896,experiments:0.287,coexpression:0.235,textmining:0.193&quot;, &quot;String_Score_Physical&quot;: 928, &quot;String_Score_Combined&quot;: 949}"/>
  </edge>
  <edge label="819363 (pp) 827837" source="113" target="333">
    <att type="string" name="canonicalName" value="819363 (pp) 827837"/>
    <att type="string" name="interaction" value="pp"/>
    <att type="int" name="SCORE" value="264"/>
    <att type="string" name="support" value="{&quot;StringDB&quot;: &quot;physical&quot;, &quot;StringEvidence&quot;: &quot;experiments:0.233,textmining:0.072&quot;, &quot;String_Score_Physical&quot;: 264, &quot;String_Score_Combined&quot;: 316}"/>
  </edge>
  <edge label="819363 (pp) 828826" source="113" target="362">
    <att type="string" name="canonicalName" value="819363 (pp) 828826"/>
    <att type="string" name="interaction" value="pp"/>
    <att type="int" name="SCORE" value="900"/>
    <att type="string" name="support" value="{&quot;StringDB&quot;: &quot;physical&quot;, &quot;StringEvidence&quot;: &quot;database:0.896,coexpression:0.091&quot;, &quot;String_Score_Physical&quot;: 900, &quot;String_Score_Combined&quot;: 909}"/>
  </edge>
  <edge label="819363 (pp) 830445" source="113" target="418">
    <att type="string" name="canonicalName" value="819363 (pp) 830445"/>
    <att type="string" name="interaction" value="pp"/>
    <att type="int" name="SCORE" value="497"/>
    <att type="string" name="support" value="{&quot;StringDB&quot;: &quot;physical&quot;, &quot;StringEvidence&quot;: &quot;experiments:0.475,textmining:0.169,coexpression:0.109&quot;, &quot;String_Score_Physical&quot;: 497, &quot;String_Score_Combined&quot;: 627}"/>
  </edge>
  <edge label="819363 (pp) 836391" source="113" target="582">
    <att type="string" name="canonicalName" value="819363 (pp) 836391"/>
    <att type="string" name="interaction" value="pp"/>
    <att type="int" name="SCORE" value="264"/>
    <att type="string" name="support" value="{&quot;StringDB&quot;: &quot;physical&quot;, &quot;StringEvidence&quot;: &quot;experiments:0.233,coexpression:0.137,textmining:0.072&quot;, &quot;String_Score_Physical&quot;: 264, &quot;String_Score_Combined&quot;: 410}"/>
  </edge>
  <edge label="819363 (pp) 842497" source="113" target="748">
    <att type="string" name="canonicalName" value="819363 (pp) 842497"/>
    <att type="string" name="interaction" value="pp"/>
    <att type="int" name="SCORE" value="900"/>
    <att type="string" name="support" value="{&quot;StringDB&quot;: &quot;physical&quot;, &quot;StringEvidence&quot;: &quot;database:0.896,coexpression:0.025&quot;, &quot;String_Score_Physical&quot;: 900, &quot;String_Score_Combined&quot;: 902}"/>
  </edge>
  <edge label="819373 (pp) 827984" source="114" target="336">
    <att type="string" name="canonicalName" value="819373 (pp) 827984"/>
    <att type="string" name="interaction" value="pp"/>
    <att type="int" name="SCORE" value="252"/>
    <att type="string" name="support" value="{&quot;StringDB&quot;: &quot;physical&quot;, &quot;StringEvidence&quot;: &quot;textmining:0.464,experiments:0.220,coexpression:0.007&quot;, &quot;String_Score_Physical&quot;: 252, &quot;String_Score_Combined&quot;: 602}"/>
  </edge>
  <edge label="819373 (pp) 837280" source="114" target="613">
    <att type="string" name="canonicalName" value="819373 (pp) 837280"/>
    <att type="string" name="interaction" value="pp"/>
    <att type="int" name="SCORE" value="252"/>
    <att type="string" name="support" value="{&quot;StringDB&quot;: &quot;physical&quot;, &quot;StringEvidence&quot;: &quot;textmining:0.464,experiments:0.220,coexpression:0.007&quot;, &quot;String_Score_Physical&quot;: 252, &quot;String_Score_Combined&quot;: 602}"/>
  </edge>
  <edge label="819373 (pp) 837296" source="114" target="614">
    <att type="string" name="canonicalName" value="819373 (pp) 837296"/>
    <att type="string" name="interaction" value="pp"/>
    <att type="int" name="SCORE" value="252"/>
    <att type="string" name="support" value="{&quot;StringDB&quot;: &quot;physical&quot;, &quot;StringEvidence&quot;: &quot;textmining:0.488,experiments:0.220,coexpression:0.007&quot;, &quot;String_Score_Physical&quot;: 252, &quot;String_Score_Combined&quot;: 619}"/>
  </edge>
  <edge label="819423 (pp) 832950" source="115" target="497">
    <att type="string" name="canonicalName" value="819423 (pp) 832950"/>
    <att type="string" name="interaction" value="pp"/>
    <att type="int" name="SCORE" value="900"/>
    <att type="string" name="support" value="{&quot;StringDB&quot;: &quot;physical&quot;, &quot;StringEvidence&quot;: &quot;database:0.896,textmining:0.030&quot;, &quot;String_Score_Physical&quot;: 900, &quot;String_Score_Combined&quot;: 903}"/>
  </edge>
  <edge label="819423 (pp) 834207" source="115" target="516">
    <att type="string" name="canonicalName" value="819423 (pp) 834207"/>
    <att type="string" name="interaction" value="pp"/>
    <att type="int" name="SCORE" value="900"/>
    <att type="string" name="support" value="{&quot;StringDB&quot;: &quot;physical&quot;, &quot;StringEvidence&quot;: &quot;database:0.896&quot;, &quot;String_Score_Physical&quot;: 900, &quot;String_Score_Combined&quot;: 900}"/>
  </edge>
  <edge label="819551 (pp) 836117" source="116" target="576">
    <att type="string" name="canonicalName" value="819551 (pp) 836117"/>
    <att type="string" name="interaction" value="pp"/>
    <att type="int" name="SCORE" value="313"/>
    <att type="string" name="support" value="{&quot;StringDB&quot;: &quot;physical&quot;, &quot;StringEvidence&quot;: &quot;experiments:0.285&quot;, &quot;String_Score_Physical&quot;: 313, &quot;String_Score_Combined&quot;: 313}"/>
  </edge>
  <edge label="819551 (pp) 836661" source="116" target="590">
    <att type="string" name="canonicalName" value="819551 (pp) 836661"/>
    <att type="string" name="interaction" value="pp"/>
    <att type="int" name="SCORE" value="256"/>
    <att type="string" name="support" value="{&quot;StringDB&quot;: &quot;physical&quot;, &quot;StringEvidence&quot;: &quot;experiments:0.224,textmining:0.069&quot;, &quot;String_Score_Physical&quot;: 256, &quot;String_Score_Combined&quot;: 307}"/>
  </edge>
  <edge label="819551 (pp) 838462" source="116" target="658">
    <att type="string" name="canonicalName" value="819551 (pp) 838462"/>
    <att type="string" name="interaction" value="pp"/>
    <att type="int" name="SCORE" value="237"/>
    <att type="string" name="support" value="{&quot;StringDB&quot;: &quot;physical&quot;, &quot;StringEvidence&quot;: &quot;experiments:0.204,coexpression:0.042,textmining:0.033&quot;, &quot;String_Score_Physical&quot;: 237, &quot;String_Score_Combined&quot;: 293}"/>
  </edge>
  <edge label="819553 (pp) 834671" source="117" target="527">
    <att type="string" name="canonicalName" value="819553 (pp) 834671"/>
    <att type="string" name="interaction" value="pp"/>
    <att type="int" name="SCORE" value="730"/>
    <att type="string" name="support" value="{&quot;StringDB&quot;: &quot;physical&quot;, &quot;StringEvidence&quot;: &quot;database:0.635,textmining:0.300,experiments:0.230,coexpression:0.031,neighborhood:0.019&quot;, &quot;String_Score_Physical&quot;: 730, &quot;String_Score_Combined&quot;: 820}"/>
  </edge>
  <edge label="819553 (pp) 842561" source="117" target="751">
    <att type="string" name="canonicalName" value="819553 (pp) 842561"/>
    <att type="string" name="interaction" value="pp"/>
    <att type="int" name="SCORE" value="900"/>
    <att type="string" name="support" value="{&quot;StringDB&quot;: &quot;physical&quot;, &quot;StringEvidence&quot;: &quot;database:0.896,textmining:0.592,neighborhood:0.060,coexpression:0.017&quot;, &quot;String_Score_Physical&quot;: 900, &quot;String_Score_Combined&quot;: 962}"/>
  </edge>
  <edge label="819563 (pp) 820619" source="118" target="151">
    <att type="string" name="canonicalName" value="819563 (pp) 820619"/>
    <att type="string" name="interaction" value="pp"/>
    <att type="int" name="SCORE" value="650"/>
    <att type="string" name="support" value="{&quot;StringDB&quot;: &quot;physical&quot;, &quot;StringEvidence&quot;: &quot;database:0.635&quot;, &quot;String_Score_Physical&quot;: 650, &quot;String_Score_Combined&quot;: 650}"/>
  </edge>
  <edge label="819563 (pp) 824077" source="118" target="234">
    <att type="string" name="canonicalName" value="819563 (pp) 824077"/>
    <att type="string" name="interaction" value="pp"/>
    <att type="int" name="SCORE" value="650"/>
    <att type="string" name="support" value="{&quot;StringDB&quot;: &quot;physical&quot;, &quot;StringEvidence&quot;: &quot;database:0.635&quot;, &quot;String_Score_Physical&quot;: 650, &quot;String_Score_Combined&quot;: 650}"/>
  </edge>
  <edge label="819563 (pp) 824465" source="118" target="251">
    <att type="string" name="canonicalName" value="819563 (pp) 824465"/>
    <att type="string" name="interaction" value="pp"/>
    <att type="int" name="SCORE" value="650"/>
    <att type="string" name="support" value="{&quot;StringDB&quot;: &quot;physical&quot;, &quot;StringEvidence&quot;: &quot;database:0.635&quot;, &quot;String_Score_Physical&quot;: 650, &quot;String_Score_Combined&quot;: 650}"/>
  </edge>
  <edge label="819563 (pp) 824557" source="118" target="253">
    <att type="string" name="canonicalName" value="819563 (pp) 824557"/>
    <att type="string" name="interaction" value="pp"/>
    <att type="int" name="SCORE" value="900"/>
    <att type="string" name="support" value="{&quot;StringDB&quot;: &quot;physical&quot;, &quot;StringEvidence&quot;: &quot;database:0.896,textmining:0.008,coexpression:0.005&quot;, &quot;String_Score_Physical&quot;: 900, &quot;String_Score_Combined&quot;: 901}"/>
  </edge>
  <edge label="819563 (pp) 824930" source="118" target="269">
    <att type="string" name="canonicalName" value="819563 (pp) 824930"/>
    <att type="string" name="interaction" value="pp"/>
    <att type="int" name="SCORE" value="900"/>
    <att type="string" name="support" value="{&quot;StringDB&quot;: &quot;physical&quot;, &quot;StringEvidence&quot;: &quot;database:0.896,textmining:0.316,coexpression:0.004&quot;, &quot;String_Score_Physical&quot;: 900, &quot;String_Score_Combined&quot;: 931}"/>
  </edge>
  <edge label="819563 (pp) 830853" source="118" target="430">
    <att type="string" name="canonicalName" value="819563 (pp) 830853"/>
    <att type="string" name="interaction" value="pp"/>
    <att type="int" name="SCORE" value="650"/>
    <att type="string" name="support" value="{&quot;StringDB&quot;: &quot;physical&quot;, &quot;StringEvidence&quot;: &quot;database:0.635,textmining:0.014&quot;, &quot;String_Score_Physical&quot;: 650, &quot;String_Score_Combined&quot;: 654}"/>
  </edge>
  <edge label="819563 (pp) 831071" source="118" target="438">
    <att type="string" name="canonicalName" value="819563 (pp) 831071"/>
    <att type="string" name="interaction" value="pp"/>
    <att type="int" name="SCORE" value="198"/>
    <att type="string" name="support" value="{&quot;StringDB&quot;: &quot;physical&quot;, &quot;StringEvidence&quot;: &quot;experiments:0.164,coexpression:0.039&quot;, &quot;String_Score_Physical&quot;: 198, &quot;String_Score_Combined&quot;: 229}"/>
  </edge>
  <edge label="819563 (pp) 831882" source="118" target="467">
    <att type="string" name="canonicalName" value="819563 (pp) 831882"/>
    <att type="string" name="interaction" value="pp"/>
    <att type="int" name="SCORE" value="650"/>
    <att type="string" name="support" value="{&quot;StringDB&quot;: &quot;physical&quot;, &quot;StringEvidence&quot;: &quot;database:0.635&quot;, &quot;String_Score_Physical&quot;: 650, &quot;String_Score_Combined&quot;: 650}"/>
  </edge>
  <edge label="819563 (pp) 834088" source="118" target="515">
    <att type="string" name="canonicalName" value="819563 (pp) 834088"/>
    <att type="string" name="interaction" value="pp"/>
    <att type="int" name="SCORE" value="650"/>
    <att type="string" name="support" value="{&quot;StringDB&quot;: &quot;physical&quot;, &quot;StringEvidence&quot;: &quot;database:0.635,textmining:0.008,coexpression:0.005&quot;, &quot;String_Score_Physical&quot;: 650, &quot;String_Score_Combined&quot;: 654}"/>
  </edge>
  <edge label="819563 (pp) 836517" source="118" target="586">
    <att type="string" name="canonicalName" value="819563 (pp) 836517"/>
    <att type="string" name="interaction" value="pp"/>
    <att type="int" name="SCORE" value="650"/>
    <att type="string" name="support" value="{&quot;StringDB&quot;: &quot;physical&quot;, &quot;StringEvidence&quot;: &quot;database:0.635,coexpression:0.016,textmining:0.006&quot;, &quot;String_Score_Physical&quot;: 650, &quot;String_Score_Combined&quot;: 657}"/>
  </edge>
  <edge label="819563 (pp) 843619" source="118" target="781">
    <att type="string" name="canonicalName" value="819563 (pp) 843619"/>
    <att type="string" name="interaction" value="pp"/>
    <att type="int" name="SCORE" value="650"/>
    <att type="string" name="support" value="{&quot;StringDB&quot;: &quot;physical&quot;, &quot;StringEvidence&quot;: &quot;database:0.635&quot;, &quot;String_Score_Physical&quot;: 650, &quot;String_Score_Combined&quot;: 650}"/>
  </edge>
  <edge label="819563 (pp) 844785" source="118" target="820">
    <att type="string" name="canonicalName" value="819563 (pp) 844785"/>
    <att type="string" name="interaction" value="pp"/>
    <att type="int" name="SCORE" value="650"/>
    <att type="string" name="support" value="{&quot;StringDB&quot;: &quot;physical&quot;, &quot;StringEvidence&quot;: &quot;database:0.635&quot;, &quot;String_Score_Physical&quot;: 650, &quot;String_Score_Combined&quot;: 650}"/>
  </edge>
  <edge label="819614 (pp) 821705" source="119" target="193">
    <att type="string" name="canonicalName" value="819614 (pp) 821705"/>
    <att type="string" name="interaction" value="pp"/>
    <att type="int" name="SCORE" value="266"/>
    <att type="string" name="support" value="{&quot;StringDB&quot;: &quot;physical&quot;, &quot;StringEvidence&quot;: &quot;textmining:0.429,experiments:0.235&quot;, &quot;String_Score_Physical&quot;: 266, &quot;String_Score_Combined&quot;: 580}"/>
  </edge>
  <edge label="819614 (pp) 832205" source="119" target="479">
    <att type="string" name="canonicalName" value="819614 (pp) 832205"/>
    <att type="string" name="interaction" value="pp"/>
    <att type="int" name="SCORE" value="450"/>
    <att type="string" name="support" value="{&quot;StringDB&quot;: &quot;physical&quot;, &quot;StringEvidence&quot;: &quot;experiments:0.426,textmining:0.272&quot;, &quot;BioGrid&quot;: &quot;genetic,physical&quot;, &quot;BioGrid_PubMed&quot;: &quot;26207341&quot;, &quot;BioGrid_Type&quot;: &quot;Reconstituted Complex,Two-hybrid,Dosage Rescue&quot;, &quot;String_Score_Physical&quot;: 450, &quot;String_Score_Combined&quot;: 599}"/>
  </edge>
  <edge label="819614 (pp) 837483" source="119" target="624">
    <att type="string" name="canonicalName" value="819614 (pp) 837483"/>
    <att type="string" name="interaction" value="pp"/>
    <att type="int" name="SCORE" value="223"/>
    <att type="string" name="support" value="{&quot;StringDB&quot;: &quot;physical&quot;, &quot;StringEvidence&quot;: &quot;cooccurrence:0.275,experiments:0.190,textmining:0.182,neighborhood:0.008&quot;, &quot;String_Score_Physical&quot;: 223, &quot;String_Score_Combined&quot;: 543}"/>
  </edge>
  <edge label="819638 (pp) 829698" source="120" target="395">
    <att type="string" name="canonicalName" value="819638 (pp) 829698"/>
    <att type="string" name="interaction" value="pp"/>
    <att type="int" name="SCORE" value="210"/>
    <att type="string" name="support" value="{&quot;StringDB&quot;: &quot;physical&quot;, &quot;StringEvidence&quot;: &quot;experiments:0.176,textmining:0.106&quot;, &quot;String_Score_Physical&quot;: 210, &quot;String_Score_Combined&quot;: 294}"/>
  </edge>
  <edge label="819638 (pp) 830463" source="120" target="419">
    <att type="string" name="canonicalName" value="819638 (pp) 830463"/>
    <att type="string" name="interaction" value="pp"/>
    <att type="int" name="SCORE" value="223"/>
    <att type="string" name="support" value="{&quot;StringDB&quot;: &quot;physical&quot;, &quot;StringEvidence&quot;: &quot;coexpression:0.353,experiments:0.190,textmining:0.007&quot;, &quot;String_Score_Physical&quot;: 223, &quot;String_Score_Combined&quot;: 500}"/>
  </edge>
  <edge label="819638 (pp) 835727" source="120" target="566">
    <att type="string" name="canonicalName" value="819638 (pp) 835727"/>
    <att type="string" name="interaction" value="pp"/>
    <att type="int" name="SCORE" value="223"/>
    <att type="string" name="support" value="{&quot;StringDB&quot;: &quot;physical&quot;, &quot;StringEvidence&quot;: &quot;textmining:0.194,experiments:0.190,coexpression:0.091&quot;, &quot;String_Score_Physical&quot;: 223, &quot;String_Score_Combined&quot;: 430}"/>
  </edge>
  <edge label="819638 (pp) 836873" source="120" target="601">
    <att type="string" name="canonicalName" value="819638 (pp) 836873"/>
    <att type="string" name="interaction" value="pp"/>
    <att type="int" name="SCORE" value="698"/>
    <att type="string" name="support" value="{&quot;StringDB&quot;: &quot;physical&quot;, &quot;StringEvidence&quot;: &quot;experiments:0.685,coexpression:0.043&quot;, &quot;String_Score_Physical&quot;: 698, &quot;String_Score_Combined&quot;: 710}"/>
  </edge>
  <edge label="819648 (pp) 829387" source="121" target="378">
    <att type="string" name="canonicalName" value="819648 (pp) 829387"/>
    <att type="string" name="interaction" value="pp"/>
    <att type="int" name="SCORE" value="476"/>
    <att type="string" name="support" value="{&quot;StringDB&quot;: &quot;physical&quot;, &quot;StringEvidence&quot;: &quot;experiments:0.454,neighborhood:0.155,textmining:0.104&quot;, &quot;String_Score_Physical&quot;: 476, &quot;String_Score_Combined&quot;: 603}"/>
  </edge>
  <edge label="819660 (pp) 819968" source="122" target="126">
    <att type="string" name="canonicalName" value="819660 (pp) 819968"/>
    <att type="string" name="interaction" value="pp"/>
    <att type="int" name="SCORE" value="254"/>
    <att type="string" name="support" value="{&quot;StringDB&quot;: &quot;physical&quot;, &quot;StringEvidence&quot;: &quot;textmining:0.269,experiments:0.222,coexpression:0.151,neighborhood:0.143&quot;, &quot;String_Score_Physical&quot;: 254, &quot;String_Score_Combined&quot;: 603}"/>
  </edge>
  <edge label="819660 (pp) 820327" source="122" target="141">
    <att type="string" name="canonicalName" value="819660 (pp) 820327"/>
    <att type="string" name="interaction" value="pp"/>
    <att type="int" name="SCORE" value="254"/>
    <att type="string" name="support" value="{&quot;StringDB&quot;: &quot;physical&quot;, &quot;StringEvidence&quot;: &quot;experiments:0.223,textmining:0.020,coexpression:0.016,neighborhood:0.004&quot;, &quot;String_Score_Physical&quot;: 254, &quot;String_Score_Combined&quot;: 284}"/>
  </edge>
  <edge label="819660 (pp) 820831" source="122" target="159">
    <att type="string" name="canonicalName" value="819660 (pp) 820831"/>
    <att type="string" name="interaction" value="pp"/>
    <att type="int" name="SCORE" value="252"/>
    <att type="string" name="support" value="{&quot;StringDB&quot;: &quot;physical&quot;, &quot;StringEvidence&quot;: &quot;experiments:0.220,textmining:0.216,coexpression:0.003&quot;, &quot;String_Score_Physical&quot;: 252, &quot;String_Score_Combined&quot;: 415}"/>
  </edge>
  <edge label="819660 (pp) 820936" source="122" target="165">
    <att type="string" name="canonicalName" value="819660 (pp) 820936"/>
    <att type="string" name="interaction" value="pp"/>
    <att type="int" name="SCORE" value="252"/>
    <att type="string" name="support" value="{&quot;StringDB&quot;: &quot;physical&quot;, &quot;StringEvidence&quot;: &quot;experiments:0.220,textmining:0.216,coexpression:0.003&quot;, &quot;String_Score_Physical&quot;: 252, &quot;String_Score_Combined&quot;: 415}"/>
  </edge>
  <edge label="819660 (pp) 821831" source="122" target="198">
    <att type="string" name="canonicalName" value="819660 (pp) 821831"/>
    <att type="string" name="interaction" value="pp"/>
    <att type="int" name="SCORE" value="472"/>
    <att type="string" name="support" value="{&quot;StringDB&quot;: &quot;physical&quot;, &quot;StringEvidence&quot;: &quot;experiments:0.449,textmining:0.146,coexpression:0.002&quot;, &quot;String_Score_Physical&quot;: 472, &quot;String_Score_Combined&quot;: 550}"/>
  </edge>
  <edge label="819660 (pp) 828520" source="122" target="350">
    <att type="string" name="canonicalName" value="819660 (pp) 828520"/>
    <att type="string" name="interaction" value="pp"/>
    <att type="int" name="SCORE" value="254"/>
    <att type="string" name="support" value="{&quot;StringDB&quot;: &quot;physical&quot;, &quot;StringEvidence&quot;: &quot;textmining:0.225,experiments:0.222,neighborhood:0.143,coexpression:0.093&quot;, &quot;String_Score_Physical&quot;: 254, &quot;String_Score_Combined&quot;: 550}"/>
  </edge>
  <edge label="819660 (pp) 829246" source="122" target="374">
    <att type="string" name="canonicalName" value="819660 (pp) 829246"/>
    <att type="string" name="interaction" value="pp"/>
    <att type="int" name="SCORE" value="242"/>
    <att type="string" name="support" value="{&quot;StringDB&quot;: &quot;physical&quot;, &quot;StringEvidence&quot;: &quot;experiments:0.211,textmining:0.158,neighborhood:0.155,coexpression:0.007&quot;, &quot;String_Score_Physical&quot;: 242, &quot;String_Score_Combined&quot;: 465}"/>
  </edge>
  <edge label="819660 (pp) 829390" source="122" target="379">
    <att type="string" name="canonicalName" value="819660 (pp) 829390"/>
    <att type="string" name="interaction" value="pp"/>
    <att type="int" name="SCORE" value="252"/>
    <att type="string" name="support" value="{&quot;StringDB&quot;: &quot;physical&quot;, &quot;StringEvidence&quot;: &quot;textmining:0.481,experiments:0.220,coexpression:0.043&quot;, &quot;String_Score_Physical&quot;: 252, &quot;String_Score_Combined&quot;: 628}"/>
  </edge>
  <edge label="819660 (pp) 831020" source="122" target="436">
    <att type="string" name="canonicalName" value="819660 (pp) 831020"/>
    <att type="string" name="interaction" value="pp"/>
    <att type="int" name="SCORE" value="615"/>
    <att type="string" name="support" value="{&quot;StringDB&quot;: &quot;physical&quot;, &quot;StringEvidence&quot;: &quot;experiments:0.599,textmining:0.280,neighborhood:0.155,coexpression:0.008&quot;, &quot;BioGrid&quot;: &quot;physical&quot;, &quot;BioGrid_PubMed&quot;: &quot;24036116&quot;, &quot;BioGrid_Type&quot;: &quot;Reconstituted Complex,Affinity Capture-Western&quot;, &quot;String_Score_Physical&quot;: 615, &quot;String_Score_Combined&quot;: 768}"/>
  </edge>
  <edge label="819660 (pp) 835341" source="122" target="552">
    <att type="string" name="canonicalName" value="819660 (pp) 835341"/>
    <att type="string" name="interaction" value="pp"/>
    <att type="int" name="SCORE" value="660"/>
    <att type="string" name="support" value="{&quot;StringDB&quot;: &quot;physical&quot;, &quot;StringEvidence&quot;: &quot;textmining:0.653,experiments:0.646,neighborhood:0.143,coexpression:0.093&quot;, &quot;BioGrid&quot;: &quot;physical&quot;, &quot;BioGrid_PubMed&quot;: &quot;24036116&quot;, &quot;BioGrid_Type&quot;: &quot;Reconstituted Complex,Affinity Capture-Western&quot;, &quot;String_Score_Physical&quot;: 660, &quot;String_Score_Combined&quot;: 908}"/>
  </edge>
  <edge label="819660 (pp) 835699" source="122" target="565">
    <att type="string" name="canonicalName" value="819660 (pp) 835699"/>
    <att type="string" name="interaction" value="pp"/>
    <att type="int" name="SCORE" value="254"/>
    <att type="string" name="support" value="{&quot;StringDB&quot;: &quot;physical&quot;, &quot;StringEvidence&quot;: &quot;textmining:0.268,experiments:0.222,neighborhood:0.143,coexpression:0.093&quot;, &quot;String_Score_Physical&quot;: 254, &quot;String_Score_Combined&quot;: 575}"/>
  </edge>
  <edge label="819660 (pp) 836661" source="122" target="590">
    <att type="string" name="canonicalName" value="819660 (pp) 836661"/>
    <att type="string" name="interaction" value="pp"/>
    <att type="int" name="SCORE" value="260"/>
    <att type="string" name="support" value="{&quot;StringDB&quot;: &quot;physical&quot;, &quot;StringEvidence&quot;: &quot;experiments:0.229,textmining:0.035&quot;, &quot;String_Score_Physical&quot;: 260, &quot;String_Score_Combined&quot;: 287}"/>
  </edge>
  <edge label="819660 (pp) 836899" source="122" target="602">
    <att type="string" name="canonicalName" value="819660 (pp) 836899"/>
    <att type="string" name="interaction" value="pp"/>
    <att type="int" name="SCORE" value="204"/>
    <att type="string" name="support" value="{&quot;StringDB&quot;: &quot;physical&quot;, &quot;StringEvidence&quot;: &quot;textmining:0.238,experiments:0.170,coexpression:0.060&quot;, &quot;String_Score_Physical&quot;: 204, &quot;String_Score_Combined&quot;: 429}"/>
  </edge>
  <edge label="819660 (pp) 838144" source="122" target="651">
    <att type="string" name="canonicalName" value="819660 (pp) 838144"/>
    <att type="string" name="interaction" value="pp"/>
    <att type="int" name="SCORE" value="252"/>
    <att type="string" name="support" value="{&quot;StringDB&quot;: &quot;physical&quot;, &quot;StringEvidence&quot;: &quot;experiments:0.220,textmining:0.216,coexpression:0.003&quot;, &quot;String_Score_Physical&quot;: 252, &quot;String_Score_Combined&quot;: 415}"/>
  </edge>
  <edge label="819660 (pp) 842395" source="122" target="745">
    <att type="string" name="canonicalName" value="819660 (pp) 842395"/>
    <att type="string" name="interaction" value="pp"/>
    <att type="int" name="SCORE" value="304"/>
    <att type="string" name="support" value="{&quot;StringDB&quot;: &quot;physical&quot;, &quot;StringEvidence&quot;: &quot;experiments:0.274,textmining:0.120&quot;, &quot;String_Score_Physical&quot;: 304, &quot;String_Score_Combined&quot;: 387}"/>
  </edge>
  <edge label="819660 (pp) 844388" source="122" target="804">
    <att type="string" name="canonicalName" value="819660 (pp) 844388"/>
    <att type="string" name="interaction" value="pp"/>
    <att type="int" name="SCORE" value="252"/>
    <att type="string" name="support" value="{&quot;StringDB&quot;: &quot;physical&quot;, &quot;StringEvidence&quot;: &quot;experiments:0.220,textmining:0.216,coexpression:0.003&quot;, &quot;String_Score_Physical&quot;: 252, &quot;String_Score_Combined&quot;: 415}"/>
  </edge>
  <edge label="819660 (pp) 844768" source="122" target="817">
    <att type="string" name="canonicalName" value="819660 (pp) 844768"/>
    <att type="string" name="interaction" value="pp"/>
    <att type="int" name="SCORE" value="335"/>
    <att type="string" name="support" value="{&quot;StringDB&quot;: &quot;physical&quot;, &quot;StringEvidence&quot;: &quot;experiments:0.307,textmining:0.239&quot;, &quot;String_Score_Physical&quot;: 335, &quot;String_Score_Combined&quot;: 493}"/>
  </edge>
  <edge label="819660 (pp) 844770" source="122" target="818">
    <att type="string" name="canonicalName" value="819660 (pp) 844770"/>
    <att type="string" name="interaction" value="pp"/>
    <att type="int" name="SCORE" value="335"/>
    <att type="string" name="support" value="{&quot;StringDB&quot;: &quot;physical&quot;, &quot;StringEvidence&quot;: &quot;experiments:0.307,textmining:0.239&quot;, &quot;String_Score_Physical&quot;: 335, &quot;String_Score_Combined&quot;: 493}"/>
  </edge>
  <edge label="819743 (pp) 821614" source="123" target="189">
    <att type="string" name="canonicalName" value="819743 (pp) 821614"/>
    <att type="string" name="interaction" value="pp"/>
    <att type="int" name="SCORE" value="209"/>
    <att type="string" name="support" value="{&quot;StringDB&quot;: &quot;physical&quot;, &quot;StringEvidence&quot;: &quot;experiments:0.175,textmining:0.051&quot;, &quot;String_Score_Physical&quot;: 209, &quot;String_Score_Combined&quot;: 249}"/>
  </edge>
  <edge label="819743 (pp) 821972" source="123" target="201">
    <att type="string" name="canonicalName" value="819743 (pp) 821972"/>
    <att type="string" name="interaction" value="pp"/>
    <att type="int" name="SCORE" value="313"/>
    <att type="string" name="support" value="{&quot;StringDB&quot;: &quot;physical&quot;, &quot;StringEvidence&quot;: &quot;experiments:0.285,textmining:0.273,coexpression:0.078,neighborhood:0.022&quot;, &quot;String_Score_Physical&quot;: 313, &quot;String_Score_Combined&quot;: 550}"/>
  </edge>
  <edge label="819743 (pp) 828147" source="123" target="343">
    <att type="string" name="canonicalName" value="819743 (pp) 828147"/>
    <att type="string" name="interaction" value="pp"/>
    <att type="int" name="SCORE" value="327"/>
    <att type="string" name="support" value="{&quot;StringDB&quot;: &quot;physical&quot;, &quot;StringEvidence&quot;: &quot;textmining:0.503,experiments:0.298,coexpression:0.096,neighborhood:0.023&quot;, &quot;String_Score_Physical&quot;: 327, &quot;String_Score_Combined&quot;: 704}"/>
  </edge>
  <edge label="819743 (pp) 828831" source="123" target="363">
    <att type="string" name="canonicalName" value="819743 (pp) 828831"/>
    <att type="string" name="interaction" value="pp"/>
    <att type="int" name="SCORE" value="209"/>
    <att type="string" name="support" value="{&quot;StringDB&quot;: &quot;physical&quot;, &quot;StringEvidence&quot;: &quot;experiments:0.175,textmining:0.051&quot;, &quot;String_Score_Physical&quot;: 209, &quot;String_Score_Combined&quot;: 249}"/>
  </edge>
  <edge label="819743 (pp) 830395" source="123" target="413">
    <att type="string" name="canonicalName" value="819743 (pp) 830395"/>
    <att type="string" name="interaction" value="pp"/>
    <att type="int" name="SCORE" value="194"/>
    <att type="string" name="support" value="{&quot;StringDB&quot;: &quot;physical&quot;, &quot;StringEvidence&quot;: &quot;experiments:0.160,textmining:0.103,neighborhood:0.019,coexpression:0.007&quot;, &quot;String_Score_Physical&quot;: 194, &quot;String_Score_Combined&quot;: 295}"/>
  </edge>
  <edge label="819743 (pp) 830853" source="123" target="430">
    <att type="string" name="canonicalName" value="819743 (pp) 830853"/>
    <att type="string" name="interaction" value="pp"/>
    <att type="int" name="SCORE" value="269"/>
    <att type="string" name="support" value="{&quot;StringDB&quot;: &quot;physical&quot;, &quot;StringEvidence&quot;: &quot;experiments:0.238,textmining:0.106&quot;, &quot;String_Score_Physical&quot;: 269, &quot;String_Score_Combined&quot;: 346}"/>
  </edge>
  <edge label="819743 (pp) 831449" source="123" target="452">
    <att type="string" name="canonicalName" value="819743 (pp) 831449"/>
    <att type="string" name="interaction" value="pp"/>
    <att type="int" name="SCORE" value="256"/>
    <att type="string" name="support" value="{&quot;StringDB&quot;: &quot;physical&quot;, &quot;StringEvidence&quot;: &quot;textmining:0.557,experiments:0.224,coexpression:0.056,neighborhood:0.018&quot;, &quot;String_Score_Physical&quot;: 256, &quot;String_Score_Combined&quot;: 694}"/>
  </edge>
  <edge label="819743 (pp) 832164" source="123" target="476">
    <att type="string" name="canonicalName" value="819743 (pp) 832164"/>
    <att type="string" name="interaction" value="pp"/>
    <att type="int" name="SCORE" value="338"/>
    <att type="string" name="support" value="{&quot;StringDB&quot;: &quot;physical&quot;, &quot;StringEvidence&quot;: &quot;experiments:0.310,textmining:0.245,coexpression:0.123,neighborhood:0.019&quot;, &quot;String_Score_Physical&quot;: 338, &quot;String_Score_Combined&quot;: 569}"/>
  </edge>
  <edge label="819743 (pp) 834082" source="123" target="514">
    <att type="string" name="canonicalName" value="819743 (pp) 834082"/>
    <att type="string" name="interaction" value="pp"/>
    <att type="int" name="SCORE" value="766"/>
    <att type="string" name="support" value="{&quot;StringDB&quot;: &quot;physical&quot;, &quot;StringEvidence&quot;: &quot;experiments:0.756,textmining:0.571,coexpression:0.097&quot;, &quot;String_Score_Physical&quot;: 766, &quot;String_Score_Combined&quot;: 909}"/>
  </edge>
  <edge label="819743 (pp) 836516" source="123" target="585">
    <att type="string" name="canonicalName" value="819743 (pp) 836516"/>
    <att type="string" name="interaction" value="pp"/>
    <att type="int" name="SCORE" value="323"/>
    <att type="string" name="support" value="{&quot;StringDB&quot;: &quot;physical&quot;, &quot;StringEvidence&quot;: &quot;experiments:0.295,coexpression:0.047,textmining:0.032,neighborhood:0.019&quot;, &quot;String_Score_Physical&quot;: 323, &quot;String_Score_Combined&quot;: 388}"/>
  </edge>
  <edge label="819743 (pp) 839453" source="123" target="682">
    <att type="string" name="canonicalName" value="819743 (pp) 839453"/>
    <att type="string" name="interaction" value="pp"/>
    <att type="int" name="SCORE" value="245"/>
    <att type="string" name="support" value="{&quot;StringDB&quot;: &quot;physical&quot;, &quot;StringEvidence&quot;: &quot;experiments:0.214,coexpression:0.194,textmining:0.071&quot;, &quot;String_Score_Physical&quot;: 245, &quot;String_Score_Combined&quot;: 435}"/>
  </edge>
  <edge label="819743 (pp) 841993" source="123" target="729">
    <att type="string" name="canonicalName" value="819743 (pp) 841993"/>
    <att type="string" name="interaction" value="pp"/>
    <att type="int" name="SCORE" value="272"/>
    <att type="string" name="support" value="{&quot;StringDB&quot;: &quot;physical&quot;, &quot;StringEvidence&quot;: &quot;experiments:0.241,coexpression:0.004&quot;, &quot;String_Score_Physical&quot;: 272, &quot;String_Score_Combined&quot;: 275}"/>
  </edge>
  <edge label="819937 (pp) 820276" source="124" target="136">
    <att type="string" name="canonicalName" value="819937 (pp) 820276"/>
    <att type="string" name="interaction" value="pp"/>
    <att type="int" name="SCORE" value="900"/>
    <att type="string" name="support" value="{&quot;StringDB&quot;: &quot;physical&quot;, &quot;StringEvidence&quot;: &quot;database:0.896,experiments:0.001&quot;, &quot;String_Score_Physical&quot;: 900, &quot;String_Score_Combined&quot;: 900}"/>
  </edge>
  <edge label="819937 (pp) 821808" source="124" target="197">
    <att type="string" name="canonicalName" value="819937 (pp) 821808"/>
    <att type="string" name="interaction" value="pp"/>
    <att type="int" name="SCORE" value="900"/>
    <att type="string" name="support" value="{&quot;StringDB&quot;: &quot;physical&quot;, &quot;StringEvidence&quot;: &quot;database:0.896&quot;, &quot;String_Score_Physical&quot;: 900, &quot;String_Score_Combined&quot;: 900}"/>
  </edge>
  <edge label="819937 (pp) 822364" source="124" target="211">
    <att type="string" name="canonicalName" value="819937 (pp) 822364"/>
    <att type="string" name="interaction" value="pp"/>
    <att type="int" name="SCORE" value="904"/>
    <att type="string" name="support" value="{&quot;StringDB&quot;: &quot;physical&quot;, &quot;StringEvidence&quot;: &quot;database:0.896,experiments:0.045,coexpression:0.007&quot;, &quot;String_Score_Physical&quot;: 904, &quot;String_Score_Combined&quot;: 905}"/>
  </edge>
  <edge label="819937 (pp) 823150" source="124" target="215">
    <att type="string" name="canonicalName" value="819937 (pp) 823150"/>
    <att type="string" name="interaction" value="pp"/>
    <att type="int" name="SCORE" value="268"/>
    <att type="string" name="support" value="{&quot;StringDB&quot;: &quot;physical&quot;, &quot;StringEvidence&quot;: &quot;experiments:0.237,textmining:0.041&quot;, &quot;String_Score_Physical&quot;: 268, &quot;String_Score_Combined&quot;: 297}"/>
  </edge>
  <edge label="819937 (pp) 823660" source="124" target="220">
    <att type="string" name="canonicalName" value="819937 (pp) 823660"/>
    <att type="string" name="interaction" value="pp"/>
    <att type="int" name="SCORE" value="495"/>
    <att type="string" name="support" value="{&quot;StringDB&quot;: &quot;physical&quot;, &quot;StringEvidence&quot;: &quot;experiments:0.473,textmining:0.075&quot;, &quot;String_Score_Physical&quot;: 495, &quot;String_Score_Combined&quot;: 532}"/>
  </edge>
  <edge label="819937 (pp) 824465" source="124" target="251">
    <att type="string" name="canonicalName" value="819937 (pp) 824465"/>
    <att type="string" name="interaction" value="pp"/>
    <att type="int" name="SCORE" value="900"/>
    <att type="string" name="support" value="{&quot;StringDB&quot;: &quot;physical&quot;, &quot;StringEvidence&quot;: &quot;database:0.896,experiments:0.007&quot;, &quot;String_Score_Physical&quot;: 900, &quot;String_Score_Combined&quot;: 900}"/>
  </edge>
  <edge label="819937 (pp) 824920" source="124" target="268">
    <att type="string" name="canonicalName" value="819937 (pp) 824920"/>
    <att type="string" name="interaction" value="pp"/>
    <att type="int" name="SCORE" value="213"/>
    <att type="string" name="support" value="{&quot;StringDB&quot;: &quot;physical&quot;, &quot;StringEvidence&quot;: &quot;experiments:0.179,textmining:0.032&quot;, &quot;String_Score_Physical&quot;: 213, &quot;String_Score_Combined&quot;: 217}"/>
  </edge>
  <edge label="819937 (pp) 825020" source="124" target="272">
    <att type="string" name="canonicalName" value="819937 (pp) 825020"/>
    <att type="string" name="interaction" value="pp"/>
    <att type="int" name="SCORE" value="900"/>
    <att type="string" name="support" value="{&quot;StringDB&quot;: &quot;physical&quot;, &quot;StringEvidence&quot;: &quot;database:0.896,experiments:0.007,textmining:0.001&quot;, &quot;String_Score_Physical&quot;: 900, &quot;String_Score_Combined&quot;: 900}"/>
  </edge>
  <edge label="819937 (pp) 826898" source="124" target="308">
    <att type="string" name="canonicalName" value="819937 (pp) 826898"/>
    <att type="string" name="interaction" value="pp"/>
    <att type="int" name="SCORE" value="900"/>
    <att type="string" name="support" value="{&quot;StringDB&quot;: &quot;physical&quot;, &quot;StringEvidence&quot;: &quot;database:0.896,cooccurrence:0.424,coexpression:0.047&quot;, &quot;String_Score_Physical&quot;: 900, &quot;String_Score_Combined&quot;: 905}"/>
  </edge>
  <edge label="819937 (pp) 827104" source="124" target="314">
    <att type="string" name="canonicalName" value="819937 (pp) 827104"/>
    <att type="string" name="interaction" value="pp"/>
    <att type="int" name="SCORE" value="900"/>
    <att type="string" name="support" value="{&quot;StringDB&quot;: &quot;physical&quot;, &quot;StringEvidence&quot;: &quot;database:0.896,textmining:0.032,experiments:0.008&quot;, &quot;String_Score_Physical&quot;: 900, &quot;String_Score_Combined&quot;: 904}"/>
  </edge>
  <edge label="819937 (pp) 828554" source="124" target="352">
    <att type="string" name="canonicalName" value="819937 (pp) 828554"/>
    <att type="string" name="interaction" value="pp"/>
    <att type="int" name="SCORE" value="315"/>
    <att type="string" name="support" value="{&quot;StringDB&quot;: &quot;physical&quot;, &quot;StringEvidence&quot;: &quot;experiments:0.286,textmining:0.005&quot;, &quot;String_Score_Physical&quot;: 315, &quot;String_Score_Combined&quot;: 318}"/>
  </edge>
  <edge label="819937 (pp) 828733" source="124" target="360">
    <att type="string" name="canonicalName" value="819937 (pp) 828733"/>
    <att type="string" name="interaction" value="pp"/>
    <att type="int" name="SCORE" value="912"/>
    <att type="string" name="support" value="{&quot;StringDB&quot;: &quot;physical&quot;, &quot;StringEvidence&quot;: &quot;database:0.896,experiments:0.122&quot;, &quot;String_Score_Physical&quot;: 912, &quot;String_Score_Combined&quot;: 912}"/>
  </edge>
  <edge label="819937 (pp) 829639" source="124" target="393">
    <att type="string" name="canonicalName" value="819937 (pp) 829639"/>
    <att type="string" name="interaction" value="pp"/>
    <att type="int" name="SCORE" value="910"/>
    <att type="string" name="support" value="{&quot;StringDB&quot;: &quot;physical&quot;, &quot;StringEvidence&quot;: &quot;database:0.896,experiments:0.103,textmining:0.032&quot;, &quot;String_Score_Physical&quot;: 910, &quot;String_Score_Combined&quot;: 913}"/>
  </edge>
  <edge label="819937 (pp) 830463" source="124" target="419">
    <att type="string" name="canonicalName" value="819937 (pp) 830463"/>
    <att type="string" name="interaction" value="pp"/>
    <att type="int" name="SCORE" value="900"/>
    <att type="string" name="support" value="{&quot;StringDB&quot;: &quot;physical&quot;, &quot;StringEvidence&quot;: &quot;database:0.896,coexpression:0.042,textmining:0.008,experiments:0.007&quot;, &quot;String_Score_Physical&quot;: 900, &quot;String_Score_Combined&quot;: 905}"/>
  </edge>
  <edge label="819937 (pp) 830841" source="124" target="429">
    <att type="string" name="canonicalName" value="819937 (pp) 830841"/>
    <att type="string" name="interaction" value="pp"/>
    <att type="int" name="SCORE" value="268"/>
    <att type="string" name="support" value="{&quot;StringDB&quot;: &quot;physical&quot;, &quot;StringEvidence&quot;: &quot;experiments:0.237,textmining:0.041&quot;, &quot;String_Score_Physical&quot;: 268, &quot;String_Score_Combined&quot;: 297}"/>
  </edge>
  <edge label="819937 (pp) 831020" source="124" target="436">
    <att type="string" name="canonicalName" value="819937 (pp) 831020"/>
    <att type="string" name="interaction" value="pp"/>
    <att type="int" name="SCORE" value="904"/>
    <att type="string" name="support" value="{&quot;StringDB&quot;: &quot;physical&quot;, &quot;StringEvidence&quot;: &quot;database:0.896,experiments:0.042,textmining:0.041&quot;, &quot;String_Score_Physical&quot;: 904, &quot;String_Score_Combined&quot;: 908}"/>
  </edge>
  <edge label="819937 (pp) 831870" source="124" target="466">
    <att type="string" name="canonicalName" value="819937 (pp) 831870"/>
    <att type="string" name="interaction" value="pp"/>
    <att type="int" name="SCORE" value="900"/>
    <att type="string" name="support" value="{&quot;StringDB&quot;: &quot;physical&quot;, &quot;StringEvidence&quot;: &quot;database:0.896,experiments:0.007,coexpression:0.005&quot;, &quot;String_Score_Physical&quot;: 900, &quot;String_Score_Combined&quot;: 901}"/>
  </edge>
  <edge label="819937 (pp) 834642" source="124" target="525">
    <att type="string" name="canonicalName" value="819937 (pp) 834642"/>
    <att type="string" name="interaction" value="pp"/>
    <att type="int" name="SCORE" value="900"/>
    <att type="string" name="support" value="{&quot;StringDB&quot;: &quot;physical&quot;, &quot;StringEvidence&quot;: &quot;database:0.896&quot;, &quot;String_Score_Physical&quot;: 900, &quot;String_Score_Combined&quot;: 900}"/>
  </edge>
  <edge label="819937 (pp) 834832" source="124" target="531">
    <att type="string" name="canonicalName" value="819937 (pp) 834832"/>
    <att type="string" name="interaction" value="pp"/>
    <att type="int" name="SCORE" value="912"/>
    <att type="string" name="support" value="{&quot;StringDB&quot;: &quot;physical&quot;, &quot;StringEvidence&quot;: &quot;database:0.896,experiments:0.122&quot;, &quot;String_Score_Physical&quot;: 912, &quot;String_Score_Combined&quot;: 912}"/>
  </edge>
  <edge label="819937 (pp) 835341" source="124" target="552">
    <att type="string" name="canonicalName" value="819937 (pp) 835341"/>
    <att type="string" name="interaction" value="pp"/>
    <att type="int" name="SCORE" value="908"/>
    <att type="string" name="support" value="{&quot;StringDB&quot;: &quot;physical&quot;, &quot;StringEvidence&quot;: &quot;database:0.896,experiments:0.083,textmining:0.077&quot;, &quot;String_Score_Physical&quot;: 908, &quot;String_Score_Combined&quot;: 915}"/>
  </edge>
  <edge label="819937 (pp) 835429" source="124" target="556">
    <att type="string" name="canonicalName" value="819937 (pp) 835429"/>
    <att type="string" name="interaction" value="pp"/>
    <att type="int" name="SCORE" value="900"/>
    <att type="string" name="support" value="{&quot;StringDB&quot;: &quot;physical&quot;, &quot;StringEvidence&quot;: &quot;database:0.896&quot;, &quot;String_Score_Physical&quot;: 900, &quot;String_Score_Combined&quot;: 900}"/>
  </edge>
  <edge label="819937 (pp) 835699" source="124" target="565">
    <att type="string" name="canonicalName" value="819937 (pp) 835699"/>
    <att type="string" name="interaction" value="pp"/>
    <att type="int" name="SCORE" value="908"/>
    <att type="string" name="support" value="{&quot;StringDB&quot;: &quot;physical&quot;, &quot;StringEvidence&quot;: &quot;database:0.896,experiments:0.083,textmining:0.077&quot;, &quot;String_Score_Physical&quot;: 908, &quot;String_Score_Combined&quot;: 915}"/>
  </edge>
  <edge label="819937 (pp) 837108" source="124" target="604">
    <att type="string" name="canonicalName" value="819937 (pp) 837108"/>
    <att type="string" name="interaction" value="pp"/>
    <att type="int" name="SCORE" value="900"/>
    <att type="string" name="support" value="{&quot;StringDB&quot;: &quot;physical&quot;, &quot;StringEvidence&quot;: &quot;database:0.896,cooccurrence:0.421,coexpression:0.167&quot;, &quot;String_Score_Physical&quot;: 900, &quot;String_Score_Combined&quot;: 917}"/>
  </edge>
  <edge label="819937 (pp) 837740" source="124" target="632">
    <att type="string" name="canonicalName" value="819937 (pp) 837740"/>
    <att type="string" name="interaction" value="pp"/>
    <att type="int" name="SCORE" value="900"/>
    <att type="string" name="support" value="{&quot;StringDB&quot;: &quot;physical&quot;, &quot;StringEvidence&quot;: &quot;database:0.896,experiments:0.002&quot;, &quot;String_Score_Physical&quot;: 900, &quot;String_Score_Combined&quot;: 900}"/>
  </edge>
  <edge label="819937 (pp) 837824" source="124" target="637">
    <att type="string" name="canonicalName" value="819937 (pp) 837824"/>
    <att type="string" name="interaction" value="pp"/>
    <att type="int" name="SCORE" value="213"/>
    <att type="string" name="support" value="{&quot;StringDB&quot;: &quot;physical&quot;, &quot;StringEvidence&quot;: &quot;experiments:0.179,textmining:0.017&quot;, &quot;String_Score_Physical&quot;: 213, &quot;String_Score_Combined&quot;: 226}"/>
  </edge>
  <edge label="819937 (pp) 838174" source="124" target="652">
    <att type="string" name="canonicalName" value="819937 (pp) 838174"/>
    <att type="string" name="interaction" value="pp"/>
    <att type="int" name="SCORE" value="904"/>
    <att type="string" name="support" value="{&quot;StringDB&quot;: &quot;physical&quot;, &quot;StringEvidence&quot;: &quot;database:0.896,experiments:0.042,textmining:0.041&quot;, &quot;String_Score_Physical&quot;: 904, &quot;String_Score_Combined&quot;: 908}"/>
  </edge>
  <edge label="819937 (pp) 838652" source="124" target="666">
    <att type="string" name="canonicalName" value="819937 (pp) 838652"/>
    <att type="string" name="interaction" value="pp"/>
    <att type="int" name="SCORE" value="900"/>
    <att type="string" name="support" value="{&quot;StringDB&quot;: &quot;physical&quot;, &quot;StringEvidence&quot;: &quot;database:0.896,textmining:0.111&quot;, &quot;String_Score_Physical&quot;: 900, &quot;String_Score_Combined&quot;: 911}"/>
  </edge>
  <edge label="819937 (pp) 839076" source="124" target="674">
    <att type="string" name="canonicalName" value="819937 (pp) 839076"/>
    <att type="string" name="interaction" value="pp"/>
    <att type="int" name="SCORE" value="900"/>
    <att type="string" name="support" value="{&quot;StringDB&quot;: &quot;physical&quot;, &quot;StringEvidence&quot;: &quot;database:0.896,cooccurrence:0.338,textmining:0.276,coexpression:0.068&quot;, &quot;String_Score_Physical&quot;: 900, &quot;String_Score_Combined&quot;: 913}"/>
  </edge>
  <edge label="819937 (pp) 841944" source="124" target="727">
    <att type="string" name="canonicalName" value="819937 (pp) 841944"/>
    <att type="string" name="interaction" value="pp"/>
    <att type="int" name="SCORE" value="900"/>
    <att type="string" name="support" value="{&quot;StringDB&quot;: &quot;physical&quot;, &quot;StringEvidence&quot;: &quot;database:0.896&quot;, &quot;String_Score_Physical&quot;: 900, &quot;String_Score_Combined&quot;: 900}"/>
  </edge>
  <edge label="819937 (pp) 842036" source="124" target="732">
    <att type="string" name="canonicalName" value="819937 (pp) 842036"/>
    <att type="string" name="interaction" value="pp"/>
    <att type="int" name="SCORE" value="903"/>
    <att type="string" name="support" value="{&quot;StringDB&quot;: &quot;physical&quot;, &quot;StringEvidence&quot;: &quot;database:0.896,experiments:0.038,coexpression:0.003&quot;, &quot;String_Score_Physical&quot;: 903, &quot;String_Score_Combined&quot;: 904}"/>
  </edge>
  <edge label="819937 (pp) 842526" source="124" target="749">
    <att type="string" name="canonicalName" value="819937 (pp) 842526"/>
    <att type="string" name="interaction" value="pp"/>
    <att type="int" name="SCORE" value="900"/>
    <att type="string" name="support" value="{&quot;StringDB&quot;: &quot;physical&quot;, &quot;StringEvidence&quot;: &quot;database:0.896,experiments:0.002&quot;, &quot;String_Score_Physical&quot;: 900, &quot;String_Score_Combined&quot;: 900}"/>
  </edge>
  <edge label="819937 (pp) 842905" source="124" target="766">
    <att type="string" name="canonicalName" value="819937 (pp) 842905"/>
    <att type="string" name="interaction" value="pp"/>
    <att type="int" name="SCORE" value="900"/>
    <att type="string" name="support" value="{&quot;StringDB&quot;: &quot;physical&quot;, &quot;StringEvidence&quot;: &quot;database:0.896,textmining:0.013&quot;, &quot;String_Score_Physical&quot;: 900, &quot;String_Score_Combined&quot;: 901}"/>
  </edge>
  <edge label="819937 (pp) 843077" source="124" target="771">
    <att type="string" name="canonicalName" value="819937 (pp) 843077"/>
    <att type="string" name="interaction" value="pp"/>
    <att type="int" name="SCORE" value="900"/>
    <att type="string" name="support" value="{&quot;StringDB&quot;: &quot;physical&quot;, &quot;StringEvidence&quot;: &quot;database:0.896&quot;, &quot;String_Score_Physical&quot;: 900, &quot;String_Score_Combined&quot;: 900}"/>
  </edge>
  <edge label="819937 (pp) 843697" source="124" target="783">
    <att type="string" name="canonicalName" value="819937 (pp) 843697"/>
    <att type="string" name="interaction" value="pp"/>
    <att type="int" name="SCORE" value="900"/>
    <att type="string" name="support" value="{&quot;StringDB&quot;: &quot;physical&quot;, &quot;StringEvidence&quot;: &quot;database:0.896,cooccurrence:0.373,textmining:0.051&quot;, &quot;String_Score_Physical&quot;: 900, &quot;String_Score_Combined&quot;: 904}"/>
  </edge>
  <edge label="819946 (pp) 838388" source="125" target="655">
    <att type="string" name="canonicalName" value="819946 (pp) 838388"/>
    <att type="string" name="interaction" value="pp"/>
    <att type="int" name="SCORE" value="216"/>
    <att type="string" name="support" value="{&quot;StringDB&quot;: &quot;physical&quot;, &quot;StringEvidence&quot;: &quot;experiments:0.182&quot;, &quot;BioGrid&quot;: &quot;physical&quot;, &quot;BioGrid_PubMed&quot;: &quot;23435172&quot;, &quot;BioGrid_Type&quot;: &quot;PCA&quot;, &quot;String_Score_Physical&quot;: 216, &quot;String_Score_Combined&quot;: 216}"/>
  </edge>
  <edge label="819968 (pp) 820831" source="126" target="159">
    <att type="string" name="canonicalName" value="819968 (pp) 820831"/>
    <att type="string" name="interaction" value="pp"/>
    <att type="int" name="SCORE" value="349"/>
    <att type="string" name="support" value="{&quot;StringDB&quot;: &quot;physical&quot;, &quot;StringEvidence&quot;: &quot;experiments:0.321&quot;, &quot;String_Score_Physical&quot;: 349, &quot;String_Score_Combined&quot;: 349}"/>
  </edge>
  <edge label="819968 (pp) 820936" source="126" target="165">
    <att type="string" name="canonicalName" value="819968 (pp) 820936"/>
    <att type="string" name="interaction" value="pp"/>
    <att type="int" name="SCORE" value="349"/>
    <att type="string" name="support" value="{&quot;StringDB&quot;: &quot;physical&quot;, &quot;StringEvidence&quot;: &quot;experiments:0.321&quot;, &quot;String_Score_Physical&quot;: 349, &quot;String_Score_Combined&quot;: 349}"/>
  </edge>
  <edge label="819968 (pp) 821983" source="126" target="204">
    <att type="string" name="canonicalName" value="819968 (pp) 821983"/>
    <att type="string" name="interaction" value="pp"/>
    <att type="int" name="SCORE" value="311"/>
    <att type="string" name="support" value="{&quot;StringDB&quot;: &quot;physical&quot;, &quot;StringEvidence&quot;: &quot;coexpression:0.889,textmining:0.285,experiments:0.282&quot;, &quot;String_Score_Physical&quot;: 311, &quot;String_Score_Combined&quot;: 945}"/>
  </edge>
  <edge label="819968 (pp) 828520" source="126" target="350">
    <att type="string" name="canonicalName" value="819968 (pp) 828520"/>
    <att type="string" name="interaction" value="pp"/>
    <att type="int" name="SCORE" value="821"/>
    <att type="string" name="support" value="{&quot;StringDB&quot;: &quot;physical&quot;, &quot;StringEvidence&quot;: &quot;textmining:0.955,database:0.791,cooccurrence:0.425,coexpression:0.198,experiments:0.109&quot;, &quot;String_Score_Physical&quot;: 821, &quot;String_Score_Combined&quot;: 874}"/>
  </edge>
  <edge label="819968 (pp) 829019" source="126" target="364">
    <att type="string" name="canonicalName" value="819968 (pp) 829019"/>
    <att type="string" name="interaction" value="pp"/>
    <att type="int" name="SCORE" value="546"/>
    <att type="string" name="support" value="{&quot;StringDB&quot;: &quot;physical&quot;, &quot;StringEvidence&quot;: &quot;experiments:0.527,textmining:0.215&quot;, &quot;String_Score_Physical&quot;: 546, &quot;String_Score_Combined&quot;: 643}"/>
  </edge>
  <edge label="819968 (pp) 829358" source="126" target="375">
    <att type="string" name="canonicalName" value="819968 (pp) 829358"/>
    <att type="string" name="interaction" value="pp"/>
    <att type="int" name="SCORE" value="237"/>
    <att type="string" name="support" value="{&quot;StringDB&quot;: &quot;physical&quot;, &quot;StringEvidence&quot;: &quot;experiments:0.204,textmining:0.007&quot;, &quot;String_Score_Physical&quot;: 237, &quot;String_Score_Combined&quot;: 242}"/>
  </edge>
  <edge label="819968 (pp) 829390" source="126" target="379">
    <att type="string" name="canonicalName" value="819968 (pp) 829390"/>
    <att type="string" name="interaction" value="pp"/>
    <att type="int" name="SCORE" value="349"/>
    <att type="string" name="support" value="{&quot;StringDB&quot;: &quot;physical&quot;, &quot;StringEvidence&quot;: &quot;experiments:0.321&quot;, &quot;String_Score_Physical&quot;: 349, &quot;String_Score_Combined&quot;: 349}"/>
  </edge>
  <edge label="819968 (pp) 829758" source="126" target="397">
    <att type="string" name="canonicalName" value="819968 (pp) 829758"/>
    <att type="string" name="interaction" value="pp"/>
    <att type="int" name="SCORE" value="254"/>
    <att type="string" name="support" value="{&quot;StringDB&quot;: &quot;physical&quot;, &quot;StringEvidence&quot;: &quot;experiments:0.222,coexpression:0.060,textmining:0.051,neighborhood:0.006&quot;, &quot;String_Score_Physical&quot;: 254, &quot;String_Score_Combined&quot;: 339}"/>
  </edge>
  <edge label="819968 (pp) 831020" source="126" target="436">
    <att type="string" name="canonicalName" value="819968 (pp) 831020"/>
    <att type="string" name="interaction" value="pp"/>
    <att type="int" name="SCORE" value="655"/>
    <att type="string" name="support" value="{&quot;StringDB&quot;: &quot;physical&quot;, &quot;StringEvidence&quot;: &quot;experiments:0.640,textmining:0.303,coexpression:0.198&quot;, &quot;String_Score_Physical&quot;: 655, &quot;String_Score_Combined&quot;: 807}"/>
  </edge>
  <edge label="819968 (pp) 832950" source="126" target="497">
    <att type="string" name="canonicalName" value="819968 (pp) 832950"/>
    <att type="string" name="interaction" value="pp"/>
    <att type="int" name="SCORE" value="299"/>
    <att type="string" name="support" value="{&quot;StringDB&quot;: &quot;physical&quot;, &quot;StringEvidence&quot;: &quot;coexpression:0.608,textmining:0.453,experiments:0.269&quot;, &quot;String_Score_Physical&quot;: 299, &quot;String_Score_Combined&quot;: 849}"/>
  </edge>
  <edge label="819968 (pp) 834207" source="126" target="516">
    <att type="string" name="canonicalName" value="819968 (pp) 834207"/>
    <att type="string" name="interaction" value="pp"/>
    <att type="int" name="SCORE" value="299"/>
    <att type="string" name="support" value="{&quot;StringDB&quot;: &quot;physical&quot;, &quot;StringEvidence&quot;: &quot;coexpression:0.610,textmining:0.453,experiments:0.269&quot;, &quot;String_Score_Physical&quot;: 299, &quot;String_Score_Combined&quot;: 850}"/>
  </edge>
  <edge label="819968 (pp) 835231" source="126" target="548">
    <att type="string" name="canonicalName" value="819968 (pp) 835231"/>
    <att type="string" name="interaction" value="pp"/>
    <att type="int" name="SCORE" value="236"/>
    <att type="string" name="support" value="{&quot;StringDB&quot;: &quot;physical&quot;, &quot;StringEvidence&quot;: &quot;experiments:0.203,textmining:0.059,coexpression:0.009&quot;, &quot;String_Score_Physical&quot;: 236, &quot;String_Score_Combined&quot;: 288}"/>
  </edge>
  <edge label="819968 (pp) 835426" source="126" target="554">
    <att type="string" name="canonicalName" value="819968 (pp) 835426"/>
    <att type="string" name="interaction" value="pp"/>
    <att type="int" name="SCORE" value="546"/>
    <att type="string" name="support" value="{&quot;StringDB&quot;: &quot;physical&quot;, &quot;StringEvidence&quot;: &quot;experiments:0.527,textmining:0.215&quot;, &quot;String_Score_Physical&quot;: 546, &quot;String_Score_Combined&quot;: 643}"/>
  </edge>
  <edge label="819968 (pp) 835923" source="126" target="570">
    <att type="string" name="canonicalName" value="819968 (pp) 835923"/>
    <att type="string" name="interaction" value="pp"/>
    <att type="int" name="SCORE" value="748"/>
    <att type="string" name="support" value="{&quot;StringDB&quot;: &quot;physical&quot;, &quot;StringEvidence&quot;: &quot;coexpression:0.847,experiments:0.737,textmining:0.497&quot;, &quot;String_Score_Physical&quot;: 748, &quot;String_Score_Combined&quot;: 980}"/>
  </edge>
  <edge label="819968 (pp) 836873" source="126" target="601">
    <att type="string" name="canonicalName" value="819968 (pp) 836873"/>
    <att type="string" name="interaction" value="pp"/>
    <att type="int" name="SCORE" value="260"/>
    <att type="string" name="support" value="{&quot;StringDB&quot;: &quot;physical&quot;, &quot;StringEvidence&quot;: &quot;experiments:0.228,textmining:0.065,coexpression:0.054&quot;, &quot;String_Score_Physical&quot;: 260, &quot;String_Score_Combined&quot;: 345}"/>
  </edge>
  <edge label="819968 (pp) 838144" source="126" target="651">
    <att type="string" name="canonicalName" value="819968 (pp) 838144"/>
    <att type="string" name="interaction" value="pp"/>
    <att type="int" name="SCORE" value="349"/>
    <att type="string" name="support" value="{&quot;StringDB&quot;: &quot;physical&quot;, &quot;StringEvidence&quot;: &quot;experiments:0.321&quot;, &quot;String_Score_Physical&quot;: 349, &quot;String_Score_Combined&quot;: 349}"/>
  </edge>
  <edge label="819968 (pp) 838174" source="126" target="652">
    <att type="string" name="canonicalName" value="819968 (pp) 838174"/>
    <att type="string" name="interaction" value="pp"/>
    <att type="int" name="SCORE" value="655"/>
    <att type="string" name="support" value="{&quot;StringDB&quot;: &quot;physical&quot;, &quot;StringEvidence&quot;: &quot;experiments:0.640,textmining:0.522,coexpression:0.158&quot;, &quot;String_Score_Physical&quot;: 655, &quot;String_Score_Combined&quot;: 861}"/>
  </edge>
  <edge label="819968 (pp) 839453" source="126" target="682">
    <att type="string" name="canonicalName" value="819968 (pp) 839453"/>
    <att type="string" name="interaction" value="pp"/>
    <att type="int" name="SCORE" value="596"/>
    <att type="string" name="support" value="{&quot;StringDB&quot;: &quot;physical&quot;, &quot;StringEvidence&quot;: &quot;experiments:0.579,textmining:0.545&quot;, &quot;String_Score_Physical&quot;: 596, &quot;String_Score_Combined&quot;: 816}"/>
  </edge>
  <edge label="819968 (pp) 840125" source="126" target="695">
    <att type="string" name="canonicalName" value="819968 (pp) 840125"/>
    <att type="string" name="interaction" value="pp"/>
    <att type="int" name="SCORE" value="213"/>
    <att type="string" name="support" value="{&quot;StringDB&quot;: &quot;physical&quot;, &quot;StringEvidence&quot;: &quot;experiments:0.179,textmining:0.172&quot;, &quot;String_Score_Physical&quot;: 213, &quot;String_Score_Combined&quot;: 348}"/>
  </edge>
  <edge label="819968 (pp) 841110" source="126" target="705">
    <att type="string" name="canonicalName" value="819968 (pp) 841110"/>
    <att type="string" name="interaction" value="pp"/>
    <att type="int" name="SCORE" value="213"/>
    <att type="string" name="support" value="{&quot;StringDB&quot;: &quot;physical&quot;, &quot;StringEvidence&quot;: &quot;experiments:0.179,textmining:0.172&quot;, &quot;String_Score_Physical&quot;: 213, &quot;String_Score_Combined&quot;: 348}"/>
  </edge>
  <edge label="819968 (pp) 842655" source="126" target="757">
    <att type="string" name="canonicalName" value="819968 (pp) 842655"/>
    <att type="string" name="interaction" value="pp"/>
    <att type="int" name="SCORE" value="188"/>
    <att type="string" name="support" value="{&quot;StringDB&quot;: &quot;physical&quot;, &quot;StringEvidence&quot;: &quot;experiments:0.153,textmining:0.064&quot;, &quot;String_Score_Physical&quot;: 188, &quot;String_Score_Combined&quot;: 239}"/>
  </edge>
  <edge label="819968 (pp) 842674" source="126" target="758">
    <att type="string" name="canonicalName" value="819968 (pp) 842674"/>
    <att type="string" name="interaction" value="pp"/>
    <att type="int" name="SCORE" value="237"/>
    <att type="string" name="support" value="{&quot;StringDB&quot;: &quot;physical&quot;, &quot;StringEvidence&quot;: &quot;experiments:0.204,textmining:0.007&quot;, &quot;String_Score_Physical&quot;: 237, &quot;String_Score_Combined&quot;: 242}"/>
  </edge>
  <edge label="819968 (pp) 843063" source="126" target="769">
    <att type="string" name="canonicalName" value="819968 (pp) 843063"/>
    <att type="string" name="interaction" value="pp"/>
    <att type="int" name="SCORE" value="260"/>
    <att type="string" name="support" value="{&quot;StringDB&quot;: &quot;physical&quot;, &quot;StringEvidence&quot;: &quot;experiments:0.229,coexpression:0.062&quot;, &quot;String_Score_Physical&quot;: 260, &quot;String_Score_Combined&quot;: 307}"/>
  </edge>
  <edge label="819968 (pp) 844333" source="126" target="803">
    <att type="string" name="canonicalName" value="819968 (pp) 844333"/>
    <att type="string" name="interaction" value="pp"/>
    <att type="int" name="SCORE" value="541"/>
    <att type="string" name="support" value="{&quot;StringDB&quot;: &quot;physical&quot;, &quot;StringEvidence&quot;: &quot;experiments:0.521,coexpression:0.422,textmining:0.411&quot;, &quot;String_Score_Physical&quot;: 541, &quot;String_Score_Combined&quot;: 843}"/>
  </edge>
  <edge label="819968 (pp) 844388" source="126" target="804">
    <att type="string" name="canonicalName" value="819968 (pp) 844388"/>
    <att type="string" name="interaction" value="pp"/>
    <att type="int" name="SCORE" value="349"/>
    <att type="string" name="support" value="{&quot;StringDB&quot;: &quot;physical&quot;, &quot;StringEvidence&quot;: &quot;experiments:0.321&quot;, &quot;String_Score_Physical&quot;: 349, &quot;String_Score_Combined&quot;: 349}"/>
  </edge>
  <edge label="819999 (pp) 824267" source="127" target="241">
    <att type="string" name="canonicalName" value="819999 (pp) 824267"/>
    <att type="string" name="interaction" value="pp"/>
    <att type="int" name="SCORE" value="536"/>
    <att type="string" name="support" value="{&quot;StringDB&quot;: &quot;physical&quot;, &quot;StringEvidence&quot;: &quot;experiments:0.516,textmining:0.032&quot;, &quot;String_Score_Physical&quot;: 536, &quot;String_Score_Combined&quot;: 550}"/>
  </edge>
  <edge label="819999 (pp) 829460" source="127" target="384">
    <att type="string" name="canonicalName" value="819999 (pp) 829460"/>
    <att type="string" name="interaction" value="pp"/>
    <att type="int" name="SCORE" value="659"/>
    <att type="string" name="support" value="{&quot;StringDB&quot;: &quot;physical&quot;, &quot;StringEvidence&quot;: &quot;database:0.635,textmining:0.096,experiments:0.026&quot;, &quot;String_Score_Physical&quot;: 659, &quot;String_Score_Combined&quot;: 691}"/>
  </edge>
  <edge label="819999 (pp) 830893" source="127" target="432">
    <att type="string" name="canonicalName" value="819999 (pp) 830893"/>
    <att type="string" name="interaction" value="pp"/>
    <att type="int" name="SCORE" value="375"/>
    <att type="string" name="support" value="{&quot;StringDB&quot;: &quot;physical&quot;, &quot;StringEvidence&quot;: &quot;experiments:0.348&quot;, &quot;BioGrid&quot;: &quot;physical&quot;, &quot;BioGrid_PubMed&quot;: &quot;21423366&quot;, &quot;BioGrid_Type&quot;: &quot;PCA&quot;, &quot;String_Score_Physical&quot;: 375, &quot;String_Score_Combined&quot;: 375}"/>
  </edge>
  <edge label="820009 (pp) 835661" source="128" target="564">
    <att type="string" name="canonicalName" value="820009 (pp) 835661"/>
    <att type="string" name="interaction" value="pp"/>
    <att type="int" name="SCORE" value="210"/>
    <att type="string" name="support" value="{&quot;StringDB&quot;: &quot;physical&quot;, &quot;StringEvidence&quot;: &quot;experiments:0.176,textmining:0.008,coexpression:0.002&quot;, &quot;String_Score_Physical&quot;: 210, &quot;String_Score_Combined&quot;: 218}"/>
  </edge>
  <edge label="820009 (pp) 838027" source="128" target="645">
    <att type="string" name="canonicalName" value="820009 (pp) 838027"/>
    <att type="string" name="interaction" value="pp"/>
    <att type="int" name="SCORE" value="207"/>
    <att type="string" name="support" value="{&quot;StringDB&quot;: &quot;physical&quot;, &quot;StringEvidence&quot;: &quot;experiments:0.173,coexpression:0.055,textmining:0.002&quot;, &quot;String_Score_Physical&quot;: 207, &quot;String_Score_Combined&quot;: 252}"/>
  </edge>
  <edge label="820009 (pp) 841802" source="128" target="720">
    <att type="string" name="canonicalName" value="820009 (pp) 841802"/>
    <att type="string" name="interaction" value="pp"/>
    <att type="int" name="SCORE" value="210"/>
    <att type="string" name="support" value="{&quot;StringDB&quot;: &quot;physical&quot;, &quot;StringEvidence&quot;: &quot;experiments:0.176,textmining:0.008,coexpression:0.002&quot;, &quot;String_Score_Physical&quot;: 210, &quot;String_Score_Combined&quot;: 218}"/>
  </edge>
  <edge label="820040 (pp) 831020" source="129" target="436">
    <att type="string" name="canonicalName" value="820040 (pp) 831020"/>
    <att type="string" name="interaction" value="pp"/>
    <att type="int" name="SCORE" value="210"/>
    <att type="string" name="support" value="{&quot;StringDB&quot;: &quot;physical&quot;, &quot;StringEvidence&quot;: &quot;cooccurrence:0.405,experiments:0.176,textmining:0.133,coexpression:0.098,neighborhood:0.001&quot;, &quot;String_Score_Physical&quot;: 210, &quot;String_Score_Combined&quot;: 632}"/>
  </edge>
  <edge label="820040 (pp) 831638" source="129" target="459">
    <att type="string" name="canonicalName" value="820040 (pp) 831638"/>
    <att type="string" name="interaction" value="pp"/>
    <att type="int" name="SCORE" value="232"/>
    <att type="string" name="support" value="{&quot;StringDB&quot;: &quot;physical&quot;, &quot;StringEvidence&quot;: &quot;experiments:0.200,textmining:0.113,coexpression:0.105,neighborhood:0.019&quot;, &quot;String_Score_Physical&quot;: 232, &quot;String_Score_Combined&quot;: 402}"/>
  </edge>
  <edge label="820040 (pp) 838174" source="129" target="652">
    <att type="string" name="canonicalName" value="820040 (pp) 838174"/>
    <att type="string" name="interaction" value="pp"/>
    <att type="int" name="SCORE" value="210"/>
```
