## Supplementary Material 3 - Gene Ontology (GO) enrichment analysis (Metascape) for "Epigenetic memory of temperature sensed during somatic embryo maturation in 2-year-old maritime pine trees": GONetwork.js

```
var networks={"GONetwork": {"format_version": "1.0", "generated_by": "cytoscape-3.8.2", "target_cytoscapejs_version": "~2.1", "data": {"shared_name": "GONetwork", "name": "GONetwork", "SUID": 6838545, "__Annotations": [], "selected": true}, "elements": {"nodes": [{"data": {"id": "6838647", "Enrichment": 1.940111355217212, "BestLogPInGroup": -5.895202147627004, "_PATTERN_": "M1", "_GeneInGOAndHitList": 41.0, "Hits": "XTH32|CYT1|DPE2|GSL10|KOB1|CSLD3|KIN10|XTH16|BAM1|PHS1|AT3G58560|XT1|GSL05|XTH15|CT-BMY|XTH9|PGI1|AT4G30260|XTH24|CESA1|CESA2|CEV1|GSL12|XTH5|UGP2|IRX3|SBE2.2|AT5G20950|PWD|SUS2|XTH12|COB|SEX1|XTH8|SS3|AVP1|APL2|FEI1|GBSS1|UGT80B1|AT1G66430", "Description": "cellular glucan metabolic process", "_GeneInHitList": 1831.0, "Category": "GO Biological Processes", "Log_q_value_": -1.7300283125007314, "Symbol": "GO:0006073", "LogP": -4.575870592904257, "_RANK_": 1.0, "FirstInGroupByEnrichment": 0.0, "_LogP_MyList": -4.575870592904257, "_TotalGeneInLibrary": 19148.0, "_GeneInGO": 221.0, "shared_name": "93", "_InGO": 2.239213544511196, "Gene": "GO:0006073", "_MEMBER_MyList": 1.0, "_COUNT_001": 41.0, "SUID": 6838647, "id_original": "93", "selected": false, "CategoryID": 19.0, "STDV_InGO": 0.345768899274838, "EvidenceCutoff": 0.0, "PARENT_GO": "19_GO:0008152 metabolic process", "FirstInGroupByLogP": 0.0, "GROUP_ID": 1.0, "name": "93", "BestEnrichmentInGroup": 1.940111355217212, "CLUSTER_LABEL": " ", "GeneID": "818259|818562|818682|819903|820002|821148|821259|821955|821975|822590|825025|825446|825650|827051|827419|828024|828564|829149|829150|829376|830090|830399|831140|831233|831596|831608|831769|832220|832706|834978|835857|836213|837619|837698|837716|838138|839660|840032|840184|840946|842961", "Z_score": 4.570805659840198, "GiniIndex": 0.0, "_COUNT_001_PCT": 100.0}, "position": {"x": 670.3109743709442, "y": -107.98018758229591}, "selected": false}, {"data": {"id": "6838646", "Enrichment": 1.7778044784270894, "BestLogPInGroup": -5.895202147627004, "_PATTERN_": "M1", "_GeneInGOAndHitList": 51.0, "Hits": "MAN2|XTH32|CYT1|DPE2|GSL10|KOB1|CSLD3|AT3G03210|KIN10|XTH16|BAM1|QUA1|PHS1|AT3G58560|GAUT1|XT1|GSL05|XTH15|CT-BMY|XTH9|PGI1|AT4G30260|XTH24|CESA1|CESA2|CEV1|GSL12|XTH5|AT5G15740|UGP2|IRX3|SBE2.2|AT5G20950|PWD|SUS2|XTH12|COB|GXM3|SEX1|XTH8|SS3|UGE1|AVP1|IRX9-L|APL2|FEI1|GBSS1|UGT80B1|AT1G66430|AT1G67330|AT1G78060", "Description": "cellular polysaccharide metabolic process", "_GeneInHitList": 1831.0, "Category": "GO Biological Processes", "Log_q_value_": -1.7300283125007314, "Symbol": "GO:0044264", "LogP": -4.445935249500766, "_RANK_": 1.0, "FirstInGroupByEnrichment": 0.0, "_LogP_MyList": -4.445935249500766, "_TotalGeneInLibrary": 19148.0, "_GeneInGO": 300.0, "shared_name": "92", "_InGO": 2.785363189513927, "Gene": "GO:0044264", "_MEMBER_MyList": 1.0, "_COUNT_001": 51.0, "SUID": 6838646, "id_original": "92", "selected": false, "CategoryID": 19.0, "STDV_InGO": 0.38455863957448444, "EvidenceCutoff": 0.0, "PARENT_GO": "19_GO:0008152 metabolic process", "FirstInGroupByLogP": 0.0, "GROUP_ID": 1.0, "name": "92", "BestEnrichmentInGroup": 1.940111355217212, "CLUSTER_LABEL": " ", "GeneID": "816596|818259|818562|818682|819903|820002|821148|821222|821259|821955|821975|822105|822590|825025|825285|825446|825650|827051|827419|828024|828564|829149|829150|829376|830090|830399|831140|831233|831430|831596|831608|831769|832220|832706|834978|835857|836213|837488|837619|837698|837716|837834|838138|839652|839660|840032|840184|840946|842961|843054|844141", "Z_score": 4.415263656795545, "GiniIndex": 0.0, "_COUNT_001_PCT": 100.0}, "position": {"x": 649.34587879132, "y": -176.38440053395607}, "selected": false}, {"data": {"id": "6838645", "Enrichment": 1.8888308788678583, "BestLogPInGroup": -5.895202147627004, "_PATTERN_": "M1", "_GeneInGOAndHitList": 41.0, "Hits": "XTH32|CYT1|DPE2|GSL10|KOB1|CSLD3|KIN10|XTH16|BAM1|PHS1|AT3G58560|XT1|GSL05|XTH15|CT-BMY|XTH9|PGI1|AT4G30260|XTH24|CESA1|CESA2|CEV1|GSL12|XTH5|UGP2|IRX3|SBE2.2|AT5G20950|PWD|SUS2|XTH12|COB|SEX1|XTH8|SS3|AVP1|APL2|FEI1|GBSS1|UGT80B1|AT1G66430", "Description": "glucan metabolic process", "_GeneInHitList": 1831.0, "Category": "GO Biological Processes", "Log_q_value_": -1.7300283125007314, "Symbol": "GO:0044042", "LogP": -4.298091924153809, "_RANK_": 1.0, "FirstInGroupByEnrichment": 0.0, "_LogP_MyList": -4.298091924153809, "_TotalGeneInLibrary": 19148.0, "_GeneInGO": 227.0, "shared_name": "91", "_InGO": 2.239213544511196, "Gene": "GO:0044042", "_MEMBER_MyList": 1.0, "_COUNT_001": 41.0, "SUID": 6838645, "id_original": "91", "selected": false, "CategoryID": 19.0, "STDV_InGO": 0.345768899274838, "EvidenceCutoff": 0.0, "PARENT_GO": "19_GO:0008152 metabolic process", "FirstInGroupByLogP": 0.0, "GROUP_ID": 1.0, "name": "91", "BestEnrichmentInGroup": 1.940111355217212, "CLUSTER_LABEL": " ", "GeneID": "818259|818562|818682|819903|820002|821148|821259|821955|821975|822590|825025|825446|825650|827051|827419|828024|828564|829149|829150|829376|830090|830399|831140|831233|831596|831608|831769|832220|832706|834978|835857|836213|837619|837698|837716|838138|839660|840032|840184|840946|842961", "Z_score": 4.380445002899088, "GiniIndex": 0.0, "_COUNT_001_PCT": 100.0}, "position": {"x": 580.2280237192986, "y": -133.41689412526466}, "selected": false}, {"data": {"id": "6838644", "Enrichment": 1.5996897670509667, "BestLogPInGroup": -5.895202147627004, "_PATTERN_": "M1", "_GeneInGOAndHitList": 67.0, "Hits": "APK|MAN2|XTH32|CYT1|DPE2|GSL10|KOB1|AAE7|CSLD3|AT3G02360|VTC4|AT3G03210|KIN10|XTH16|BAM1|QUA1|PHS1|TPI|AT3G58560|GAUT1|XT1|GSL05|XTH15|CT-BMY|TPS5|XTH9|PGI1|AT4G30260|XTH24|CESA1|OST1|CESA2|MIPS1|CEV1|GSL12|XTH5|AT5G15740|ITPK1|UGP2|IRX3|SBE2.2|AT5G20950|PWD|SUS2|XTH12|COB|CVP2|TPS7|GXM3|SEX1|XTH8|SS3|ATBETAFRUCT4|UGE1|AVP1|SPS3F|IRX9-L|APL2|FEI1|GBSS1|UGT80B1|AT1G62660|AT1G64190|AT1G66430|AT1G67330|AT1G78060|TPS1", "Description": "cellular carbohydrate metabolic process", "_GeneInHitList": 1831.0, "Category": "GO Biological Processes", "Log_q_value_": -1.6404708163858486, "Symbol": "GO:0044262", "LogP": -4.116764054683281, "_RANK_": 1.0, "FirstInGroupByEnrichment": 0.0, "_LogP_MyList": -4.116764054683281, "_TotalGeneInLibrary": 19148.0, "_GeneInGO": 438.0, "shared_name": "90", "_InGO": 3.659202621518296, "Gene": "GO:0044262", "_MEMBER_MyList": 1.0, "_COUNT_001": 67.0, "SUID": 6838644, "id_original": "90", "selected": false, "CategoryID": 19.0, "STDV_InGO": 0.43878742747901917, "EvidenceCutoff": 0.0, "PARENT_GO": "19_GO:0008152 metabolic process", "FirstInGroupByLogP": 0.0, "GROUP_ID": 1.0, "name": "90", "BestEnrichmentInGroup": 1.940111355217212, "CLUSTER_LABEL": " ", "GeneID": "815963|816596|818259|818562|818682|819903|820002|820946|821148|821163|821206|821222|821259|821955|821975|822105|822590|824710|825025|825285|825446|825650|827051|827419|827498|828024|828564|829149|829150|829376|829541|830090|830139|830399|831140|831233|831430|831539|831596|831608|831769|832220|832706|834978|835857|836213|837048|837152|837488|837619|837698|837716|837777|837834|838138|839382|839652|839660|840032|840184|840946|842563|842724|842961|843054|844141|844194", "Z_score": 4.128430824781732, "GiniIndex": 0.0, "_COUNT_001_PCT": 100.0}, "position": {"x": 619.8839914317009, "y": -103.79325215749122}, "selected": false}, {"data": {"id": "6838643", "Enrichment": 1.723792319095432, "BestLogPInGroup": -5.895202147627004, "_PATTERN_": "M1", "_GeneInGOAndHitList": 45.0, "Hits": "NMD3|GALS1|MOR1|AT2G36570|XTH32|CYT1|WRKY12|KOB1|RABA1g|KINESIN-13A|CSLD3|AT3G03210|RGP1|XTH16|QUA1|SAC9|GAUT1|XT1|XTH15|COBL7|MYC4|RABA1d|QUA3|XTH9|AT4G30260|XTH24|CESA1|AT4G34660|CESA2|CEV1|XTH5|IRX3|AT5G20950|DL1|XTH12|COB|CGR3|GXM3|XTH8|IRX9-L|NAC012|AT1G67330|MAP70-1|TPS1|AT1G79620", "Description": "cell wall biogenesis", "_GeneInHitList": 1831.0, "Category": "GO Biological Processes", "Log_q_value_": -1.3464409221031475, "Symbol": "GO:0042546", "LogP": -3.682555457235543, "_RANK_": 1.0, "FirstInGroupByEnrichment": 0.0, "_LogP_MyList": -3.682555457235543, "_TotalGeneInLibrary": 19148.0, "_GeneInGO": 273.0, "shared_name": "89", "_InGO": 2.457673402512288, "Gene": "GO:0042546", "_MEMBER_MyList": 1.0, "_COUNT_001": 45.0, "SUID": 6838643, "id_original": "89", "selected": false, "CategoryID": 19.0, "STDV_InGO": 0.36183824449851265, "EvidenceCutoff": 0.0, "PARENT_GO": "19_GO:0009987 cellular process", "FirstInGroupByLogP": 0.0, "GROUP_ID": 1.0, "name": "89", "BestEnrichmentInGroup": 1.940111355217212, "CLUSTER_LABEL": " ", "GeneID": "814908|817922|818131|818230|818259|818562|819083|820002|820735|820915|821148|821222|821233|821955|822105|825146|825285|825446|827051|827298|827511|827614|828020|828024|829149|829150|829376|829618|830090|830399|831233|831608|832220|834213|835857|836213|836710|837488|837698|839652|840171|843054|843134|844194|844301", "Z_score": 3.916607270221233, "GiniIndex": 0.0, "_COUNT_001_PCT": 100.0}, "position": {"x": 580.8319513316032, "y": -209.37965505055763}, "selected": false}, {"data": {"id": "6838642", "Enrichment": 1.5720685507044618, "BestLogPInGroup": -5.895202147627004, "_PATTERN_": "M1", "_GeneInGOAndHitList": 46.0, "Hits": "NMD3|MOR1|AT2G36570|EXPA8|AT2G41480|AT2G43150|WRKY12|KOB1|KINESIN-13A|CSLD3|RGP1|QUA1|UGD2|EXLA1|SAC9|GAUT1|COBL7|MYC4|QUA3|ANL2|XTH9|AT4G30260|XTH24|CESA1|AT4G34660|SLP2|CESA2|CEV1|UGD3|AT5G15740|IRX3|DL1|COB|CGR3|MAN7|GXM3|AVP1|EXPA10|IRX9-L|FEI1|NAC012|EXPB2|AT1G67330|MAP70-1|TPS1|AT1G79620", "Description": "plant-type cell wall organization or biogenesis", "_GeneInHitList": 1831.0, "Category": "GO Biological Processes", "Log_q_value_": -0.9146596572003464, "Symbol": "GO:0071669", "LogP": -2.8619138415126226, "_RANK_": 1.0, "FirstInGroupByEnrichment": 0.0, "_LogP_MyList": -2.8619138415126226, "_TotalGeneInLibrary": 19148.0, "_GeneInGO": 306.0, "shared_name": "88", "_InGO": 2.5122883670125615, "Gene": "GO:0071669", "_MEMBER_MyList": 1.0, "_COUNT_001": 46.0, "SUID": 6838642, "id_original": "88", "selected": false, "CategoryID": 19.0, "STDV_InGO": 0.3657341463281818, "EvidenceCutoff": 0.0, "PARENT_GO": "19_GO:0009987 cellular process", "FirstInGroupByLogP": 0.0, "GROUP_ID": 1.0, "name": "88", "BestEnrichmentInGroup": 1.940111355217212, "CLUSTER_LABEL": " ", "GeneID": "814908|818131|818230|818656|818746|818917|819083|820002|820915|821148|821233|822105|822594|823740|825146|825285|827298|827511|828020|828022|828024|829149|829150|829376|829618|829650|830090|830399|831402|831430|831608|834213|836213|836710|836778|837488|838138|839218|839652|840032|840171|842879|843054|843134|844194|844301", "Z_score": 3.280223978935717, "GiniIndex": 0.0, "_COUNT_001_PCT": 100.0}, "position": {"x": 691.104429435241, "y": -294.56254689626076}, "selected": false}, {"data": {"id": "6838641", "Enrichment": 1.5147604928430056, "BestLogPInGroup": -5.895202147627004, "_PATTERN_": "M1", "_GeneInGOAndHitList": 52.0, "Hits": "APK|GAUT10|FBA1|GALS1|GAUT7|CYT1|GSL10|KOB1|CSLD3|VTC4|AT3G03210|EIN3|QUA1|TPI|AT3G58560|GAUT1|GATL7|XT1|GSL05|CT-BMY|TPS5|QUA3|PGI1|AT4G30260|CESA1|CESA2|MIPS1|CEV1|GSL12|AT5G15740|IRX3|SBE2.2|AT5G20950|COB|CGR3|TPS7|GXM3|SS3|UGE1|GAPC2|LGT9|SPS3F|IRX9-L|APL2|FEI1|GBSS1|UGT80B1|AT1G66430|AT1G67330|CSN5B|TPS1|PGK", "Description": "carbohydrate biosynthetic process", "_GeneInHitList": 1831.0, "Category": "GO Biological Processes", "Log_q_value_": -0.8726226197892366, "Symbol": "GO:0016051", "LogP": -2.790321560539797, "_RANK_": 1.0, "FirstInGroupByEnrichment": 0.0, "_LogP_MyList": -2.790321560539797, "_TotalGeneInLibrary": 19148.0, "_GeneInGO": 359.0, "shared_name": "87", "_InGO": 2.8399781540142, "Gene": "GO:0016051", "_MEMBER_MyList": 1.0, "_COUNT_001": 52.0, "SUID": 6838641, "id_original": "87", "selected": false, "CategoryID": 19.0, "STDV_InGO": 0.38820142871340585, "EvidenceCutoff": 0.0, "PARENT_GO": "19_GO:0008152 metabolic process", "FirstInGroupByLogP": 0.0, "GROUP_ID": 1.0, "name": "87", "BestEnrichmentInGroup": 1.940111355217212, "CLUSTER_LABEL": " ", "GeneID": "815963|816611|816672|817922|818447|818562|819903|820002|821148|821206|821222|821625|822105|824710|825025|825285|825440|825446|825650|827419|827498|828020|828564|829149|829376|830090|830139|830399|831140|831430|831608|831769|832220|836213|836710|837152|837488|837716|837834|837904|839030|839382|839652|839660|840032|840184|840946|842961|843054|843463|844194|844293", "Z_score": 3.2015391090719802, "GiniIndex": 0.0, "_COUNT_001_PCT": 100.0}, "position": {"x": 632.2783548350212, "y": -232.69300954274513}, "selected": false}, {"data": {"id": "6838640", "Enrichment": 1.6055349207176541, "BestLogPInGroup": -5.895202147627004, "_PATTERN_": "M1", "_GeneInGOAndHitList": 37.0, "Hits": "GAUT10|GALS1|GAUT7|CYT1|GSL10|KOB1|CSLD3|AT3G03210|QUA1|AT3G58560|GAUT1|GATL7|XT1|GSL05|QUA3|AT4G30260|CESA1|CESA2|CEV1|GSL12|AT5G15740|IRX3|SBE2.2|AT5G20950|COB|CGR3|GXM3|SS3|UGE1|LGT9|IRX9-L|APL2|FEI1|GBSS1|UGT80B1|AT1G66430|AT1G67330", "Description": "polysaccharide biosynthetic process", "_GeneInHitList": 1831.0, "Category": "GO Biological Processes", "Log_q_value_": -0.7626698116135857, "Symbol": "GO:0000271", "LogP": -2.5742698386898213, "_RANK_": 1.0, "FirstInGroupByEnrichment": 0.0, "_LogP_MyList": -2.5742698386898213, "_TotalGeneInLibrary": 19148.0, "_GeneInGO": 241.0, "shared_name": "86", "_InGO": 2.020753686510104, "Gene": "GO:0000271", "_MEMBER_MyList": 1.0, "_COUNT_001": 37.0, "SUID": 6838640, "id_original": "86", "selected": false, "CategoryID": 19.0, "STDV_InGO": 0.3288361576276777, "EvidenceCutoff": 0.0, "PARENT_GO": "19_GO:0008152 metabolic process", "FirstInGroupByLogP": 0.0, "GROUP_ID": 1.0, "name": "86", "BestEnrichmentInGroup": 1.940111355217212, "CLUSTER_LABEL": " ", "GeneID": "816611|817922|818447|818562|819903|820002|821148|821222|822105|825025|825285|825440|825446|825650|828020|829149|829376|830090|830399|831140|831430|831608|831769|832220|836213|836710|837488|837716|837834|839030|839652|839660|840032|840184|840946|842961|843054", "Z_score": 3.076058674044516, "GiniIndex": 0.0, "_COUNT_001_PCT": 100.0}, "position": {"x": 703.0378000254511, "y": -216.62336842946388}, "selected": false}, {"data": {"id": "6838639", "Enrichment": 1.668777670613663, "BestLogPInGroup": -5.895202147627004, "_PATTERN_": "M1", "_GeneInGOAndHitList": 30.0, "Hits": "NMD3|MOR1|AT2G36570|WRKY12|KOB1|KINESIN-13A|CSLD3|RGP1|QUA1|SAC9|GAUT1|COBL7|MYC4|XTH9|AT4G30260|CESA1|AT4G34660|CESA2|CEV1|IRX3|DL1|COB|CGR3|GXM3|IRX9-L|NAC012|AT1G67330|MAP70-1|TPS1|AT1G79620", "Description": "plant-type cell wall biogenesis", "_GeneInHitList": 1831.0, "Category": "GO Biological Processes", "Log_q_value_": -0.7400685249276145, "Symbol": "GO:0009832", "LogP": -2.4416710449509096, "_RANK_": 1.0, "FirstInGroupByEnrichment": 0.0, "_LogP_MyList": -2.4416710449509096, "_TotalGeneInLibrary": 19148.0, "_GeneInGO": 188.0, "shared_name": "85", "_InGO": 1.6384489350081923, "Gene": "GO:0009832", "_MEMBER_MyList": 1.0, "_COUNT_001": 30.0, "SUID": 6838639, "id_original": "85", "selected": false, "CategoryID": 19.0, "STDV_InGO": 0.2966777436115583, "EvidenceCutoff": 0.0, "PARENT_GO": "19_GO:0009987 cellular process", "FirstInGroupByLogP": 0.0, "GROUP_ID": 1.0, "name": "85", "BestEnrichmentInGroup": 1.940111355217212, "CLUSTER_LABEL": " ", "GeneID": "814908|818131|818230|819083|820002|820915|821148|821233|822105|825146|825285|827298|827511|828024|829149|829376|829618|830090|830399|831608|834213|836213|836710|837488|839652|840171|843054|843134|844194|844301", "Z_score": 2.9963996298167124, "GiniIndex": 0.0, "_COUNT_001_PCT": 100.0}, "position": {"x": 600.2439767832634, "y": -308.65678517751076}, "selected": false}, {"data": {"id": "6838638", "Enrichment": 2.29072845959793, "BestLogPInGroup": -5.831376772294605, "_PATTERN_": "M1", "_GeneInGOAndHitList": 23.0, "Hits": "AT2G22420|C4H|AT3G12900|ABCG29|MTO3|PAL2|TT12|TT8|CER9|ELI3-1|MYB4|AT4G39230|CAD9|CEV1|PRX52|DFB|TT4|OMT1|LAC17|NAC012|BGLU46|CAD1|CCR2", "Description": "phenylpropanoid biosynthetic process", "_GeneInHitList": 1831.0, "Category": "GO Biological Processes", "Log_q_value_": -1.5144919263017969, "Symbol": "GO:0009699", "LogP": -3.9150644506611108, "_RANK_": 1.0, "FirstInGroupByEnrichment": 0.0, "_LogP_MyList": -3.9150644506611108, "_TotalGeneInLibrary": 19148.0, "_GeneInGO": 105.0, "shared_name": "84", "_InGO": 1.2561441835062808, "Gene": "GO:0009699", "_MEMBER_MyList": 1.0, "_COUNT_001": 23.0, "SUID": 6838638, "id_original": "84", "selected": false, "CategoryID": 19.0, "STDV_InGO": 0.26027389696685105, "EvidenceCutoff": 0.0, "PARENT_GO": "19_GO:0008152 metabolic process", "FirstInGroupByLogP": 0.0, "GROUP_ID": 2.0, "name": "84", "BestEnrichmentInGroup": 2.8520927461397148, "CLUSTER_LABEL": " ", "GeneID": "816773|817599|820473|820881|821003|824493|825072|826571|829556|829954|830018|830078|830088|830399|830416|830484|831241|835504|836124|840171|842479|843600|844421", "Z_score": 4.312410195901611, "GiniIndex": 0.0, "_COUNT_001_PCT": 100.0}, "position": {"x": 229.31048221539248, "y": 164.76853067942284}, "selected": false}, {"data": {"id": "6838637", "Enrichment": 2.576528229604477, "BestLogPInGroup": -5.831376772294605, "_PATTERN_": "M1", "_GeneInGOAndHitList": 17.0, "Hits": "AT2G22420|C4H|AT2G41480|ABCG29|MTO3|UGT72E1|ELI3-1|CAD9|CEV1|PRX52|DFB|OMT1|LAC17|NAC012|BGLU46|CAD1|CCR2", "Description": "lignin metabolic process", "_GeneInHitList": 1831.0, "Category": "GO Biological Processes", "Log_q_value_": -1.3464409221031475, "Symbol": "GO:0009808", "LogP": -3.685163383286588, "_RANK_": 1.0, "FirstInGroupByEnrichment": 0.0, "_LogP_MyList": -3.685163383286588, "_TotalGeneInLibrary": 19148.0, "_GeneInGO": 69.0, "shared_name": "83", "_InGO": 0.9284543965046422, "Gene": "GO:0009808", "_MEMBER_MyList": 1.0, "_COUNT_001": 17.0, "SUID": 6838637, "id_original": "83", "selected": false, "CategoryID": 19.0, "STDV_InGO": 0.22413546764369466, "EvidenceCutoff": 0.0, "PARENT_GO": "19_GO:0008152 metabolic process", "FirstInGroupByLogP": 0.0, "GROUP_ID": 2.0, "name": "83", "BestEnrichmentInGroup": 2.8520927461397148, "CLUSTER_LABEL": " ", "GeneID": "816773|817599|818746|820881|821003|824238|829954|830088|830399|830416|830484|835504|836124|840171|842479|843600|844421", "Z_score": 4.2658610513089785, "GiniIndex": 0.0, "_COUNT_001_PCT": 100.0}, "position": {"x": 266.6480371470331, "y": 261.71436197825096}, "selected": false}, {"data": {"id": "6838636", "Enrichment": 2.614418350628072, "BestLogPInGroup": -5.831376772294605, "_PATTERN_": "M1", "_GeneInGOAndHitList": 14.0, "Hits": "AT2G22420|ABCG29|MTO3|ELI3-1|CAD9|CEV1|PRX52|DFB|OMT1|LAC17|NAC012|BGLU46|CAD1|CCR2", "Description": "lignin biosynthetic process", "_GeneInHitList": 1831.0, "Category": "GO Biological Processes", "Log_q_value_": -1.1181879913497177, "Symbol": "GO:0009809", "LogP": -3.2040991670992796, "_RANK_": 1.0, "FirstInGroupByEnrichment": 0.0, "_LogP_MyList": -3.2040991670992796, "_TotalGeneInLibrary": 19148.0, "_GeneInGO": 56.0, "shared_name": "82", "_InGO": 0.764609503003823, "Gene": "GO:0009809", "_MEMBER_MyList": 1.0, "_COUNT_001": 14.0, "SUID": 6838636, "id_original": "82", "selected": false, "CategoryID": 19.0, "STDV_InGO": 0.20356774463709845, "EvidenceCutoff": 0.0, "PARENT_GO": "19_GO:0008152 metabolic process", "FirstInGroupByLogP": 0.0, "GROUP_ID": 2.0, "name": "82", "BestEnrichmentInGroup": 2.8520927461397148, "CLUSTER_LABEL": " ", "GeneID": "816773|820881|821003|829954|830088|830399|830416|830484|835504|836124|840171|842479|843600|844421", "Z_score": 3.9340746671598668, "GiniIndex": 0.0, "_COUNT_001_PCT": 100.0}, "position": {"x": 268.404842566955, "y": 206.44174845286034}, "selected": false}, {"data": {"id": "6838635", "Enrichment": 1.7927440118592495, "BestLogPInGroup": -5.831376772294605, "_PATTERN_": "M1", "_GeneInGOAndHitList": 30.0, "Hits": "APK|AT2G22420|C4H|AT2G43090|AT3G12900|ABCG29|MTO3|PAL2|TT12|TT8|ATB' GAMMA|GGP1|CER9|ELI3-1|MYB4|AT4G39230|CAD9|CEV1|PRX52|DFB|TT4|IMD1|OMT1|LAC17|UGT74B1|PCS2|NAC012|BGLU46|CAD1|CCR2", "Description": "secondary metabolite biosynthetic process", "_GeneInHitList": 1831.0, "Category": "GO Biological Processes", "Log_q_value_": -0.957826177833471, "Symbol": "GO:0044550", "LogP": -2.930853250106716, "_RANK_": 1.0, "FirstInGroupByEnrichment": 0.0, "_LogP_MyList": -2.930853250106716, "_TotalGeneInLibrary": 19148.0, "_GeneInGO": 175.0, "shared_name": "81", "_InGO": 1.6384489350081923, "Gene": "GO:0044550", "_MEMBER_MyList": 1.0, "_COUNT_001": 30.0, "SUID": 6838635, "id_original": "81", "selected": false, "CategoryID": 19.0, "STDV_InGO": 0.2966777436115583, "EvidenceCutoff": 0.0, "PARENT_GO": "19_GO:0008152 metabolic process", "FirstInGroupByLogP": 0.0, "GROUP_ID": 2.0, "name": "81", "BestEnrichmentInGroup": 2.8520927461397148, "CLUSTER_LABEL": " ", "GeneID": "815963|816773|817599|818911|820473|820881|821003|824493|825072|826571|827211|829176|829556|829954|830018|830078|830088|830399|830416|830484|831241|831270|835504|836124|839022|839354|840171|842479|843600|844421", "Z_score": 3.4256438051444142, "GiniIndex": 0.0, "_COUNT_001_PCT": 100.0}, "position": {"x": 171.95379276226748, "y": 163.6528690583291}, "selected": false}, {"data": {"id": "6838634", "Enrichment": 1.7647323866739488, "BestLogPInGroup": -5.831376772294605, "_PATTERN_": "M1", "_GeneInGOAndHitList": 27.0, "Hits": "AT2G22420|C4H|AT2G41480|AT3G12900|AT3G01190|4CL2|UGT84A2|UGT72E1|PAL2|AT4G16270|ELI3-1|CAD9|PRX52|AT5G20950|BGLU24|PER64|OMT1|RCI3|AT1G14550|BGLU40|AT1G05240|BGLU11|4CL1|BGLU46|AT1G71695|CAD1|CCR2", "Description": "Phenylpropanoid biosynthesis", "_GeneInHitList": 1831.0, "Category": "KEGG Pathway", "Log_q_value_": -0.7626698116135857, "Symbol": "ath00940", "LogP": -2.596355284546811, "_RANK_": 1.0, "FirstInGroupByEnrichment": 0.0, "_LogP_MyList": -2.596355284546811, "_TotalGeneInLibrary": 19148.0, "_GeneInGO": 160.0, "shared_name": "80", "_InGO": 1.4746040415073731, "Gene": "ath00940", "_MEMBER_MyList": 1.0, "_COUNT_001": 27.0, "SUID": 6838634, "id_original": "80", "selected": false, "CategoryID": 24.0, "STDV_InGO": 0.28168753685065534, "EvidenceCutoff": 0.0, "PARENT_GO": "", "FirstInGroupByLogP": 0.0, "GROUP_ID": 2.0, "name": "80", "BestEnrichmentInGroup": 2.8520927461397148, "CLUSTER_LABEL": " ", "GeneID": "816773|817599|818746|820473|821314|821678|821710|824238|824493|827322|829954|830088|830416|832220|832944|834223|835504|837028|838017|839196|839237|839435|841593|842479|843498|843600|844421", "Z_score": 3.1585523202716033, "GiniIndex": 0.0, "_COUNT_001_PCT": 100.0}, "position": {"x": 172.42315311382998, "y": 301.73352701731346}, "selected": false}, {"data": {"id": "6838633", "Enrichment": 1.7647323866739488, "BestLogPInGroup": -5.831376772294605, "_PATTERN_": "M1", "_GeneInGOAndHitList": 27.0, "Hits": "AT2G22420|C4H|AT2G41480|AT3G12900|AT3G01190|4CL2|UGT84A2|UGT72E1|PAL2|AT4G16270|ELI3-1|CAD9|PRX52|AT5G20950|BGLU24|PER64|OMT1|RCI3|AT1G14550|BGLU40|AT1G05240|BGLU11|4CL1|BGLU46|AT1G71695|CAD1|CCR2", "Description": "Phenylpropanoid biosynthesis", "_GeneInHitList": 1831.0, "Category": "KEGG Pathway", "Log_q_value_": -0.7626698116135857, "Symbol": "ko00940", "LogP": -2.596355284546811, "_RANK_": 1.0, "FirstInGroupByEnrichment": 0.0, "_LogP_MyList": -2.596355284546811, "_TotalGeneInLibrary": 19148.0, "_GeneInGO": 160.0, "shared_name": "79", "_InGO": 1.4746040415073731, "Gene": "ko00940", "_MEMBER_MyList": 1.0, "_COUNT_001": 27.0, "SUID": 6838633, "id_original": "79", "selected": false, "CategoryID": 24.0, "STDV_InGO": 0.28168753685065534, "EvidenceCutoff": 0.0, "PARENT_GO": "", "FirstInGroupByLogP": 0.0, "GROUP_ID": 2.0, "name": "79", "BestEnrichmentInGroup": 2.8520927461397148, "CLUSTER_LABEL": " ", "GeneID": "816773|817599|818746|820473|821314|821678|821710|824238|824493|827322|829954|830088|830416|832220|832944|834223|835504|837028|838017|839196|839237|839435|841593|842479|843498|843600|844421", "Z_score": 3.1585523202716033, "GiniIndex": 0.0, "_COUNT_001_PCT": 100.0}, "position": {"x": 198.38036746929873, "y": 231.9513614899697}, "selected": false}, {"data": {"id": "6838632", "Enrichment": 2.8520927461397148, "BestLogPInGroup": -5.831376772294605, "_PATTERN_": "M1", "_GeneInGOAndHitList": 9.0, "Hits": "C4H|4CL2|PAL2|ELI3-1|CAD9|OMT1|4CL1|CAD1|CCR2", "Description": "Monolignol biosynthesis, phenylalanine/tyrosine  => monolignol", "_GeneInHitList": 1831.0, "Category": "KEGG Pathway", "Log_q_value_": -0.7626698116135857, "Symbol": "M00039", "LogP": -2.518779112694248, "_RANK_": 1.0, "FirstInGroupByEnrichment": 0.0, "_LogP_MyList": -2.518779112694248, "_TotalGeneInLibrary": 19148.0, "_GeneInGO": 33.0, "shared_name": "78", "_InGO": 0.4915346805024577, "Gene": "M00039", "_MEMBER_MyList": 1.0, "_COUNT_001": 9.0, "SUID": 6838632, "id_original": "78", "selected": false, "CategoryID": 24.0, "STDV_InGO": 0.16344172021949122, "EvidenceCutoff": 0.0, "PARENT_GO": "", "FirstInGroupByLogP": 0.0, "GROUP_ID": 2.0, "name": "78", "BestEnrichmentInGroup": 2.8520927461397148, "CLUSTER_LABEL": " ", "GeneID": "817599|821678|824493|829954|830088|835504|841593|843600|844421", "Z_score": 3.462507811691087, "GiniIndex": 0.0, "_COUNT_001_PCT": 100.0}, "position": {"x": 130.69140262554873, "y": 204.2663944489541}, "selected": false}, {"data": {"id": "6838631", "Enrichment": 2.8520927461397148, "BestLogPInGroup": -5.831376772294605, "_PATTERN_": "M1", "_GeneInGOAndHitList": 9.0, "Hits": "C4H|4CL2|PAL2|ELI3-1|CAD9|OMT1|4CL1|CAD1|CCR2", "Description": "Monolignol biosynthesis, phenylalanine/tyrosine  => monolignol", "_GeneInHitList": 1831.0, "Category": "KEGG Pathway", "Log_q_value_": -0.7626698116135857, "Symbol": "ath_M00039", "LogP": -2.518779112694248, "_RANK_": 1.0, "FirstInGroupByEnrichment": 0.0, "_LogP_MyList": -2.518779112694248, "_TotalGeneInLibrary": 19148.0, "_GeneInGO": 33.0, "shared_name": "77", "_InGO": 0.4915346805024577, "Gene": "ath_M00039", "_MEMBER_MyList": 1.0, "_COUNT_001": 9.0, "SUID": 6838631, "id_original": "77", "selected": false, "CategoryID": 24.0, "STDV_InGO": 0.16344172021949122, "EvidenceCutoff": 0.0, "PARENT_GO": "", "FirstInGroupByLogP": 0.0, "GROUP_ID": 2.0, "name": "77", "BestEnrichmentInGroup": 2.8520927461397148, "CLUSTER_LABEL": " ", "GeneID": "817599|821678|824493|829954|830088|835504|841593|843600|844421", "Z_score": 3.462507811691087, "GiniIndex": 0.0, "_COUNT_001_PCT": 100.0}, "position": {"x": 131.12084598492373, "y": 261.73569376536034}, "selected": false}, {"data": {"id": "6838630", "Enrichment": 1.7758313325020867, "BestLogPInGroup": -5.544540178070669, "_PATTERN_": "M1", "_GeneInGOAndHitList": 45.0, "Hits": "AT2G27580|XBAT31|HSP70T-2|CYT1|CHR11|HSP70|EBP|GASA5|HDA15|HSP60|ROF1|J3|HSP17.4|Hop3|ELIP2|HSBP|AT4G28140|Tudor1|MTHSC70-2|CLPB3|AT5G19350|BIP2|HOT5|AT5G46170|RBOHD|AT5G48570|cpHsc70-2|HSP90.1|RCF3|HSP81-3|HSP18.2|SIZ1|ANNAT2|MYBR1|CPN10|ABCG40|HSFA1D|KU80|AT1G53540|AT1G66080|CPB|HSP101|RAP2.4|PGK|HSP91", "Description": "response to heat", "_GeneInHitList": 1831.0, "Category": "GO Biological Processes", "Log_q_value_": -1.530884570565522, "Symbol": "GO:0009408", "LogP": -3.9869744227746673, "_RANK_": 1.0, "FirstInGroupByEnrichment": 0.0, "_LogP_MyList": -3.9869744227746673, "_TotalGeneInLibrary": 19148.0, "_GeneInGO": 265.0, "shared_name": "76", "_InGO": 2.457673402512288, "Gene": "GO:0009408", "_MEMBER_MyList": 1.0, "_COUNT_001": 45.0, "SUID": 6838630, "id_original": "76", "selected": false, "CategoryID": 19.0, "STDV_InGO": 0.36183824449851265, "EvidenceCutoff": 0.0, "PARENT_GO": "19_GO:0050896 response to stimulus", "FirstInGroupByLogP": 0.0, "GROUP_ID": 3.0, "name": "76", "BestEnrichmentInGroup": 1.7758313325020867, "CLUSTER_LABEL": " ", "GeneID": "817304|817433|817771|818562|819814|820438|820929|821194|821382|821983|822117|823531|823768|826849|827119|827261|828929|830626|830818|831398|832055|834207|834417|834659|834842|834913|835054|835341|835386|835699|836093|836163|836626|836865|838063|838122|840125|841223|841789|842922|843509|843771|844143|844293|844333", "Z_score": 4.135356619544677, "GiniIndex": 0.0, "_COUNT_001_PCT": 100.0}, "position": {"x": 677.5593988413691, "y": 377.20484049387596}, "selected": false}, {"data": {"id": "6838629", "Enrichment": 1.5641819191791884, "BestLogPInGroup": -4.828346904339083, "_PATTERN_": "M1", "_GeneInGOAndHitList": 35.0, "Hits": "AT2G04540|MOD1|AT2G22230|PMDH1|KCS11|SSI2|FAD2|SDRB|PLDALPHA1|AAE7|CHAT|ACX4|TPC1|AT4G04320|AT4G11030|AT4G13050|HCD1|ACX1|OST1|ELI3-1|CAC1|AOS|KCS20|BI1|ACX2|LAG13|NRB4|KCS4|KCS1|ACC1|ABCD2|KAS III|AT1G66430|HTH|LACS9", "Description": "fatty acid metabolic process", "_GeneInHitList": 1831.0, "Category": "GO Biological Processes", "Log_q_value_": -0.6397673303972474, "Symbol": "GO:0006631", "LogP": -2.283125105597589, "_RANK_": 1.0, "FirstInGroupByEnrichment": 0.0, "_LogP_MyList": -2.283125105597589, "_TotalGeneInLibrary": 19148.0, "_GeneInGO": 234.0, "shared_name": "75", "_InGO": 1.9115237575095576, "Gene": "GO:0006631", "_MEMBER_MyList": 1.0, "_COUNT_001": 35.0, "SUID": 6838629, "id_original": "75", "selected": false, "CategoryID": 19.0, "STDV_InGO": 0.32000345836763805, "EvidenceCutoff": 0.0, "PARENT_GO": "19_GO:0008152 metabolic process", "FirstInGroupByLogP": 0.0, "GROUP_ID": 4.0, "name": "75", "BestEnrichmentInGroup": 1.625323473601092, "CLUSTER_LABEL": " ", "GeneID": "814996|815152|816756|816808|817205|818973|820387|820462|820816|820946|821249|824347|825655|825752|826704|826919|827089|827381|829541|829954|831500|834273|834398|834758|836635|837919|838147|838528|839395|840521|841876|842561|842961|843628|844094", "Z_score": 2.8235378409462477, "GiniIndex": 0.0, "_COUNT_001_PCT": 100.0}, "position": {"x": 50.629245948302525, "y": -135.23571126393654}, "selected": false}, {"data": {"id": "6838628", "Enrichment": 1.506249255505885, "BestLogPInGroup": -4.828346904339083, "_PATTERN_": "M1", "_GeneInGOAndHitList": 35.0, "Hits": "AT2G04540|MOD1|OPR3|AT2G22230|KCS11|emb1997|SSI2|FAD2|NCED3|ICE1|PAL2|TPC1|AT4G04320|AT4G11030|AT4G13050|ACX1|NCED2|OST1|CAC1|PHB3|AOS|KCS20|PANC|NFXL1|LAG13|NRB4|KCS4|OPCL1|KCS1|ACC1|LOX1|KAS III|AT1G66430|LOX6|OPR2", "Description": "monocarboxylic acid biosynthetic process", "_GeneInHitList": 1831.0, "Category": "GO Biological Processes", "Log_q_value_": -0.5148891339325901, "Symbol": "GO:0072330", "LogP": -2.030100438260392, "_RANK_": 1.0, "FirstInGroupByEnrichment": 0.0, "_LogP_MyList": -2.030100438260392, "_TotalGeneInLibrary": 19148.0, "_GeneInGO": 243.0, "shared_name": "74", "_InGO": 1.9115237575095576, "Gene": "GO:0072330", "_MEMBER_MyList": 1.0, "_COUNT_001": 35.0, "SUID": 6838628, "id_original": "74", "selected": false, "CategoryID": 19.0, "STDV_InGO": 0.32000345836763805, "EvidenceCutoff": 0.0, "PARENT_GO": "19_GO:0008152 metabolic process", "FirstInGroupByLogP": 0.0, "GROUP_ID": 4.0, "name": "74", "BestEnrichmentInGroup": 1.625323473601092, "CLUSTER_LABEL": " ", "GeneID": "814996|815152|815160|816756|817205|817437|818973|820387|820667|822287|824493|825655|825752|826704|826919|827381|827562|829541|831500|834077|834273|834398|834942|837555|837919|838147|838528|838639|839395|840521|841944|842561|842961|843077|844002", "Z_score": 2.5824826104739347, "GiniIndex": 0.0, "_COUNT_001_PCT": 100.0}, "position": {"x": 42.11565036724784, "y": -215.34225861958836}, "selected": false}, {"data": {"id": "6838627", "Enrichment": 1.9238172768772603, "BestLogPInGroup": -4.49125189030038, "_PATTERN_": "M1", "_GeneInGOAndHitList": 39.0, "Hits": "RNS1|PHYB|TAT3|OEP16-1|AP4.3A|AT2G34810|AT2G38240|CYT1|PYL6|SSI2|EBP|AT3G22160|DWF4|CUL1|TT8|COP9|ChiC|TIFY8|GAMMA-VPE|ADC2|UBP12|Rap2.6L|TT4|IMD1|NSH3|GSH2|MKK3|AOS|RCF3|SIZ1|MYBR1|ORA59|GAI|GLYI4|ABCG40|TPL|EER4|OPCL1|LOX1", "Description": "response to fatty acid", "_GeneInHitList": 1831.0, "Category": "GO Biological Processes", "Log_q_value_": -1.7300283125007314, "Symbol": "GO:0070542", "LogP": -4.300264384214752, "_RANK_": 1.0, "FirstInGroupByEnrichment": 0.0, "_LogP_MyList": -4.300264384214752, "_TotalGeneInLibrary": 19148.0, "_GeneInGO": 212.0, "shared_name": "73", "_InGO": 2.1299836155106497, "Gene": "GO:0070542", "_MEMBER_MyList": 1.0, "_COUNT_001": 39.0, "SUID": 6838627, "id_original": "73", "selected": false, "CategoryID": 19.0, "STDV_InGO": 0.33741842175973397, "EvidenceCutoff": 0.0, "PARENT_GO": "19_GO:0050896 response to stimulus", "FirstInGroupByLogP": 0.0, "GROUP_ID": 6.0, "name": "73", "BestEnrichmentInGroup": 1.9608137629710538, "CLUSTER_LABEL": " ", "GeneID": "814828|816394|817022|817439|817841|818046|818403|818562|818626|818973|820929|821780|824229|825648|826571|827049|827725|829392|829431|829623|830548|831174|831241|831270|832004|832797|834042|834273|835386|836163|836865|837125|838057|838107|838122|838144|838316|838639|841944", "Z_score": 4.398130387068031, "GiniIndex": 0.0, "_COUNT_001_PCT": 100.0}, "position": {"x": 412.32851810406436, "y": 265.92807657786034}, "selected": false}, {"data": {"id": "6838626", "Enrichment": 1.818725809132572, "BestLogPInGroup": -4.49125189030038, "_PATTERN_": "M1", "_GeneInGOAndHitList": 20.0, "Hits": "RNS1|PHYB|AP4.3A|AT2G38240|PYL6|SSI2|AT3G22160|DWF4|CUL1|TT8|TIFY8|UBP12|MKK3|RCF3|SIZ1|MYBR1|GAI|GLYI4|TPL|EER4", "Description": "cellular response to jasmonic acid stimulus", "_GeneInHitList": 1831.0, "Category": "GO Biological Processes", "Log_q_value_": -0.5941620932854235, "Symbol": "GO:0071395", "LogP": -2.2136976790236056, "_RANK_": 1.0, "FirstInGroupByEnrichment": 0.0, "_LogP_MyList": -2.2136976790236056, "_TotalGeneInLibrary": 19148.0, "_GeneInGO": 115.0, "shared_name": "72", "_InGO": 1.0922992900054616, "Gene": "GO:0071395", "_MEMBER_MyList": 1.0, "_COUNT_001": 20.0, "SUID": 6838626, "id_original": "72", "selected": false, "CategoryID": 19.0, "STDV_InGO": 0.24290793753549864, "EvidenceCutoff": 0.0, "PARENT_GO": "19_GO:0050896 response to stimulus", "FirstInGroupByLogP": 0.0, "GROUP_ID": 6.0, "name": "72", "BestEnrichmentInGroup": 1.9608137629710538, "CLUSTER_LABEL": " ", "GeneID": "814828|816394|817841|818403|818626|818973|821780|824229|825648|826571|829392|830548|834042|835386|836163|836865|838057|838107|838144|838316", "Z_score": 2.8634657297424315, "GiniIndex": 0.0, "_COUNT_001_PCT": 100.0}, "position": {"x": 529.5962640757441, "y": 319.9673984772744}, "selected": false}, {"data": {"id": "6838625", "Enrichment": 1.790052204033635, "BestLogPInGroup": -4.49125189030038, "_PATTERN_": "M1", "_GeneInGOAndHitList": 19.0, "Hits": "RNS1|PHYB|AT2G38240|PYL6|SSI2|AT3G22160|DWF4|CUL1|TT8|TIFY8|UBP12|MKK3|RCF3|SIZ1|MYBR1|GAI|GLYI4|TPL|EER4", "Description": "jasmonic acid mediated signaling pathway", "_GeneInHitList": 1831.0, "Category": "GO Biological Processes", "Log_q_value_": -0.53189778351337, "Symbol": "GO:0009867", "LogP": -2.0562524672810416, "_RANK_": 1.0, "FirstInGroupByEnrichment": 0.0, "_LogP_MyList": -2.0562524672810416, "_TotalGeneInLibrary": 19148.0, "_GeneInGO": 111.0, "shared_name": "71", "_InGO": 1.0376843255051884, "Gene": "GO:0009867", "_MEMBER_MyList": 1.0, "_COUNT_001": 19.0, "SUID": 6838625, "id_original": "71", "selected": false, "CategoryID": 19.0, "STDV_InGO": 0.23682272864162954, "EvidenceCutoff": 0.0, "PARENT_GO": "19_GO:0023052 signaling", "FirstInGroupByLogP": 0.0, "GROUP_ID": 6.0, "name": "71", "BestEnrichmentInGroup": 1.9608137629710538, "CLUSTER_LABEL": " ", "GeneID": "814828|816394|818403|818626|818973|821780|824229|825648|826571|829392|830548|834042|835386|836163|836865|838057|838107|838144|838316", "Z_score": 2.714414932265129, "GiniIndex": 0.0, "_COUNT_001_PCT": 100.0}, "position": {"x": 452.2687189097284, "y": 336.2304294831338}, "selected": false}, {"data": {"id": "6838624", "Enrichment": 1.7575921684894602, "BestLogPInGroup": -4.49125189030038, "_PATTERN_": "M1", "_GeneInGOAndHitList": 20.0, "Hits": "RNS1|PHYB|AP4.3A|AT2G38240|PYL6|SSI2|AT3G22160|DWF4|CUL1|TT8|TIFY8|UBP12|MKK3|RCF3|SIZ1|MYBR1|GAI|GLYI4|TPL|EER4", "Description": "cellular response to fatty acid", "_GeneInHitList": 1831.0, "Category": "GO Biological Processes", "Log_q_value_": -0.5264829563735476, "Symbol": "GO:0071398", "LogP": -2.048533685231655, "_RANK_": 1.0, "FirstInGroupByEnrichment": 0.0, "_LogP_MyList": -2.048533685231655, "_TotalGeneInLibrary": 19148.0, "_GeneInGO": 119.0, "shared_name": "70", "_InGO": 1.0922992900054616, "Gene": "GO:0071398", "_MEMBER_MyList": 1.0, "_COUNT_001": 20.0, "SUID": 6838624, "id_original": "70", "selected": false, "CategoryID": 19.0, "STDV_InGO": 0.24290793753549864, "EvidenceCutoff": 0.0, "PARENT_GO": "19_GO:0050896 response to stimulus", "FirstInGroupByLogP": 0.0, "GROUP_ID": 6.0, "name": "70", "BestEnrichmentInGroup": 1.9608137629710538, "CLUSTER_LABEL": " ", "GeneID": "814828|816394|817841|818403|818626|818973|821780|824229|825648|826571|829392|830548|834042|835386|836163|836865|838057|838107|838144|838316", "Z_score": 2.6956232063472343, "GiniIndex": 0.0, "_COUNT_001_PCT": 100.0}, "position": {"x": 536.9562189097285, "y": 241.2042606598916}, "selected": false}, {"data": {"id": "6838623", "Enrichment": 3.036098729761632, "BestLogPInGroup": -4.430325952918644, "_PATTERN_": "M1", "_GeneInGOAndHitList": 9.0, "Hits": "ABH1|SE|DRB2|SUO|EMB2770|emb2734|RS41|RCF3|THO2", "Description": "production of miRNAs involved in gene silencing by miRNA", "_GeneInHitList": 1831.0, "Category": "GO Biological Processes", "Log_q_value_": -0.8237521924625508, "Symbol": "GO:0035196", "LogP": -2.724637634203461, "_RANK_": 1.0, "FirstInGroupByEnrichment": 0.0, "_LogP_MyList": -2.724637634203461, "_TotalGeneInLibrary": 19148.0, "_GeneInGO": 31.0, "shared_name": "69", "_InGO": 0.4915346805024577, "Gene": "GO:0035196", "_MEMBER_MyList": 1.0, "_COUNT_001": 9.0, "SUID": 6838623, "id_original": "69", "selected": false, "CategoryID": 19.0, "STDV_InGO": 0.16344172021949122, "EvidenceCutoff": 0.0, "PARENT_GO": "19_GO:0048519 negative regulation of biological process", "FirstInGroupByLogP": 0.0, "GROUP_ID": 7.0, "name": "69", "BestEnrichmentInGroup": 6.100309484798835, "CLUSTER_LABEL": " ", "GeneID": "815840|817252|817386|823960|827925|832102|835279|835386|839081", "Z_score": 3.6891645107432005, "GiniIndex": 0.0, "_COUNT_001_PCT": 100.0}, "position": {"x": 184.709560584533, "y": 937.3817051178994}, "selected": false}, {"data": {"id": "6838622", "Enrichment": 2.0915346805024577, "BestLogPInGroup": -4.430325952918644, "_PATTERN_": "M1", "_GeneInGOAndHitList": 13.0, "Hits": "ABH1|DRD1|SE|DRB2|AT3G06670|AT3G46960|SUO|EMB2770|emb2734|SGS3|RS41|RCF3|THO2", "Description": "dsRNA processing", "_GeneInHitList": 1831.0, "Category": "GO Biological Processes", "Log_q_value_": -0.5749243591410649, "Symbol": "GO:0031050", "LogP": -2.10861906916288, "_RANK_": 1.0, "FirstInGroupByEnrichment": 0.0, "_LogP_MyList": -2.10861906916288, "_TotalGeneInLibrary": 19148.0, "_GeneInGO": 65.0, "shared_name": "68", "_InGO": 0.70999453850355, "Gene": "GO:0031050", "_MEMBER_MyList": 1.0, "_COUNT_001": 13.0, "SUID": 6838622, "id_original": "68", "selected": false, "CategoryID": 19.0, "STDV_InGO": 0.19621675951677764, "EvidenceCutoff": 0.0, "PARENT_GO": "19_GO:0008152 metabolic process", "FirstInGroupByLogP": 0.0, "GROUP_ID": 7.0, "name": "68", "BestEnrichmentInGroup": 6.100309484798835, "CLUSTER_LABEL": " ", "GeneID": "815840|816136|817252|817386|819852|823849|823960|827925|832102|832422|835279|835386|839081", "Z_score": 2.8663492395630907, "GiniIndex": 0.0, "_COUNT_001_PCT": 100.0}, "position": {"x": 104.7723810191033, "y": 890.8234012848916}, "selected": false}, {"data": {"id": "6838621", "Enrichment": 2.0915346805024577, "BestLogPInGroup": -4.430325952918644, "_PATTERN_": "M1", "_GeneInGOAndHitList": 13.0, "Hits": "ABH1|DRD1|SE|DRB2|AT3G06670|AT3G46960|SUO|EMB2770|emb2734|SGS3|RS41|RCF3|THO2", "Description": "production of small RNA involved in gene silencing by RNA", "_GeneInHitList": 1831.0, "Category": "GO Biological Processes", "Log_q_value_": -0.5749243591410649, "Symbol": "GO:0070918", "LogP": -2.10861906916288, "_RANK_": 1.0, "FirstInGroupByEnrichment": 0.0, "_LogP_MyList": -2.10861906916288, "_TotalGeneInLibrary": 19148.0, "_GeneInGO": 65.0, "shared_name": "67", "_InGO": 0.70999453850355, "Gene": "GO:0070918", "_MEMBER_MyList": 1.0, "_COUNT_001": 13.0, "SUID": 6838621, "id_original": "67", "selected": false, "CategoryID": 19.0, "STDV_InGO": 0.19621675951677764, "EvidenceCutoff": 0.0, "PARENT_GO": "19_GO:0048519 negative regulation of biological process", "FirstInGroupByLogP": 0.0, "GROUP_ID": 7.0, "name": "67", "BestEnrichmentInGroup": 6.100309484798835, "CLUSTER_LABEL": " ", "GeneID": "815840|816136|817252|817386|819852|823849|823960|827925|832102|832422|835279|835386|839081", "Z_score": 2.8663492395630907, "GiniIndex": 0.0, "_COUNT_001_PCT": 100.0}, "position": {"x": 58.21073551129081, "y": 970.7309482819619}, "selected": false}, {"data": {"id": "6838620", "Enrichment": 6.100309484798835, "BestLogPInGroup": -4.430325952918644, "_PATTERN_": "M1", "_GeneInGOAndHitList": 7.0, "Hits": "AT2G04540|MOD1|AT2G22230|AT3G03980|AT4G13180|KASI|KAS III", "Description": "Fatty acid biosynthesis, elongation", "_GeneInHitList": 1831.0, "Category": "KEGG Pathway", "Log_q_value_": -1.7300283125007314, "Symbol": "ath_M00083", "LogP": -4.430325952918644, "_RANK_": 1.0, "FirstInGroupByEnrichment": 0.0, "_LogP_MyList": -4.430325952918644, "_TotalGeneInLibrary": 19148.0, "_GeneInGO": 12.0, "shared_name": "66", "_InGO": 0.3823047515019115, "Gene": "ath_M00083", "_MEMBER_MyList": 1.0, "_COUNT_001": 7.0, "SUID": 6838620, "id_original": "66", "selected": false, "CategoryID": 24.0, "STDV_InGO": 0.14422113881099413, "EvidenceCutoff": 0.0, "PARENT_GO": "", "FirstInGroupByLogP": 0.0, "GROUP_ID": 8.0, "name": "66", "BestEnrichmentInGroup": 6.100309484798835, "CLUSTER_LABEL": " ", "GeneID": "814996|815152|816756|819553|826932|834671|842561", "Z_score": 5.74671664669093, "GiniIndex": 0.0, "_COUNT_001_PCT": 100.0}, "position": {"x": -168.401523399842, "y": -187.67939488820411}, "selected": false}, {"data": {"id": "6838619", "Enrichment": 3.315847664211214, "BestLogPInGroup": -4.430325952918644, "_PATTERN_": "M1", "_GeneInGOAndHitList": 13.0, "Hits": "AT2G04540|MOD1|AT2G22230|SSI2|AT3G03980|AT4G11030|AT4G13050|AT4G13180|CAC1|KASI|ACC1|KAS III|LACS9", "Description": "Fatty acid biosynthesis", "_GeneInHitList": 1831.0, "Category": "KEGG Pathway", "Log_q_value_": -1.641096604575488, "Symbol": "ath00061", "LogP": -4.138579141942858, "_RANK_": 1.0, "FirstInGroupByEnrichment": 0.0, "_LogP_MyList": -4.138579141942858, "_TotalGeneInLibrary": 19148.0, "_GeneInGO": 41.0, "shared_name": "65", "_InGO": 0.70999453850355, "Gene": "ath00061", "_MEMBER_MyList": 1.0, "_COUNT_001": 13.0, "SUID": 6838619, "id_original": "65", "selected": false, "CategoryID": 24.0, "STDV_InGO": 0.19621675951677764, "EvidenceCutoff": 0.0, "PARENT_GO": "", "FirstInGroupByLogP": 0.0, "GROUP_ID": 8.0, "name": "65", "BestEnrichmentInGroup": 6.100309484798835, "CLUSTER_LABEL": " ", "GeneID": "814996|815152|816756|818973|819553|826704|826919|826932|831500|834671|840521|842561|844094", "Z_score": 4.826850825634548, "GiniIndex": 0.0, "_COUNT_001_PCT": 100.0}, "position": {"x": -50.98012142230294, "y": -106.18334309987404}, "selected": false}, {"data": {"id": "6838618", "Enrichment": 3.315847664211214, "BestLogPInGroup": -4.430325952918644, "_PATTERN_": "M1", "_GeneInGOAndHitList": 13.0, "Hits": "AT2G04540|MOD1|AT2G22230|SSI2|AT3G03980|AT4G11030|AT4G13050|AT4G13180|CAC1|KASI|ACC1|KAS III|LACS9", "Description": "Fatty acid biosynthesis", "_GeneInHitList": 1831.0, "Category": "KEGG Pathway", "Log_q_value_": -1.641096604575488, "Symbol": "ko00061", "LogP": -4.138579141942858, "_RANK_": 1.0, "FirstInGroupByEnrichment": 0.0, "_LogP_MyList": -4.138579141942858, "_TotalGeneInLibrary": 19148.0, "_GeneInGO": 41.0, "shared_name": "64", "_InGO": 0.70999453850355, "Gene": "ko00061", "_MEMBER_MyList": 1.0, "_COUNT_001": 13.0, "SUID": 6838618, "id_original": "64", "selected": false, "CategoryID": 24.0, "STDV_InGO": 0.19621675951677764, "EvidenceCutoff": 0.0, "PARENT_GO": "", "FirstInGroupByLogP": 0.0, "GROUP_ID": 8.0, "name": "64", "BestEnrichmentInGroup": 6.100309484798835, "CLUSTER_LABEL": " ", "GeneID": "814996|815152|816756|818973|819553|826704|826919|826932|831500|834671|840521|842561|844094", "Z_score": 4.826850825634548, "GiniIndex": 0.0, "_COUNT_001_PCT": 100.0}, "position": {"x": -84.48997860003732, "y": -167.23721043996193}, "selected": false}, {"data": {"id": "6838617", "Enrichment": 2.4973548423909944, "BestLogPInGroup": -4.430325952918644, "_PATTERN_": "M1", "_GeneInGOAndHitList": 16.0, "Hits": "AT2G04540|MOD1|AT2G22230|SSI2|AT3G03980|FAD2|ACX4|AT4G11030|AT4G13180|ACX1|CAC1|KASI|ACX2|ACC1|KAS III|LACS9", "Description": "Fatty acid metabolism", "_GeneInHitList": 1831.0, "Category": "KEGG Pathway", "Log_q_value_": -1.1418675135516092, "Symbol": "ath01212", "LogP": -3.3383200552549983, "_RANK_": 1.0, "FirstInGroupByEnrichment": 0.0, "_LogP_MyList": -3.3383200552549983, "_TotalGeneInLibrary": 19148.0, "_GeneInGO": 67.0, "shared_name": "63", "_InGO": 0.8738394320043692, "Gene": "ath01212", "_MEMBER_MyList": 1.0, "_COUNT_001": 16.0, "SUID": 6838617, "id_original": "63", "selected": false, "CategoryID": 24.0, "STDV_InGO": 0.21750326946262505, "EvidenceCutoff": 0.0, "PARENT_GO": "", "FirstInGroupByLogP": 0.0, "GROUP_ID": 8.0, "name": "63", "BestEnrichmentInGroup": 6.100309484798835, "CLUSTER_LABEL": " ", "GeneID": "814996|815152|816756|818973|819553|820387|824347|826704|826932|827381|831500|834671|836635|840521|842561|844094", "Z_score": 3.9922688424806103, "GiniIndex": 0.0, "_COUNT_001_PCT": 100.0}, "position": {"x": -32.59401302386544, "y": -162.02697102956154}, "selected": false}, {"data": {"id": "6838616", "Enrichment": 2.4973548423909944, "BestLogPInGroup": -4.430325952918644, "_PATTERN_": "M1", "_GeneInGOAndHitList": 16.0, "Hits": "AT2G04540|MOD1|AT2G22230|SSI2|AT3G03980|FAD2|ACX4|AT4G11030|AT4G13180|ACX1|CAC1|KASI|ACX2|ACC1|KAS III|LACS9", "Description": "Fatty acid metabolism", "_GeneInHitList": 1831.0, "Category": "KEGG Pathway", "Log_q_value_": -1.1418675135516092, "Symbol": "ko01212", "LogP": -3.3383200552549983, "_RANK_": 1.0, "FirstInGroupByEnrichment": 0.0, "_LogP_MyList": -3.3383200552549983, "_TotalGeneInLibrary": 19148.0, "_GeneInGO": 67.0, "shared_name": "62", "_InGO": 0.8738394320043692, "Gene": "ko01212", "_MEMBER_MyList": 1.0, "_COUNT_001": 16.0, "SUID": 6838616, "id_original": "62", "selected": false, "CategoryID": 24.0, "STDV_InGO": 0.21750326946262505, "EvidenceCutoff": 0.0, "PARENT_GO": "", "FirstInGroupByLogP": 0.0, "GROUP_ID": 8.0, "name": "62", "BestEnrichmentInGroup": 6.100309484798835, "CLUSTER_LABEL": " ", "GeneID": "814996|815152|816756|818973|819553|820387|824347|826704|826932|827381|831500|834671|836635|840521|842561|844094", "Z_score": 3.9922688424806103, "GiniIndex": 0.0, "_COUNT_001_PCT": 100.0}, "position": {"x": -55.21312313128732, "y": -223.86979381970738}, "selected": false}, {"data": {"id": "6838615", "Enrichment": 4.481860029648123, "BestLogPInGroup": -4.430325952918644, "_PATTERN_": "M1", "_GeneInGOAndHitList": 6.0, "Hits": "AT2G04540|MOD1|AT2G22230|AT3G03980|AT4G13180|KASI", "Description": "Biotin metabolism", "_GeneInHitList": 1831.0, "Category": "KEGG Pathway", "Log_q_value_": -0.957826177833471, "Symbol": "ath00780", "LogP": -2.9364517269773804, "_RANK_": 1.0, "FirstInGroupByEnrichment": 0.0, "_LogP_MyList": -2.9364517269773804, "_TotalGeneInLibrary": 19148.0, "_GeneInGO": 14.0, "shared_name": "61", "_InGO": 0.3276897870016384, "Gene": "ath00780", "_MEMBER_MyList": 1.0, "_COUNT_001": 6.0, "SUID": 6838615, "id_original": "61", "selected": false, "CategoryID": 24.0, "STDV_InGO": 0.1335594257607266, "EvidenceCutoff": 0.0, "PARENT_GO": "", "FirstInGroupByLogP": 0.0, "GROUP_ID": 8.0, "name": "61", "BestEnrichmentInGroup": 6.100309484798835, "CLUSTER_LABEL": " ", "GeneID": "814996|815152|816756|819553|826932|834671", "Z_score": 4.2377043469435085, "GiniIndex": 0.0, "_COUNT_001_PCT": 100.0}, "position": {"x": -164.9636571889045, "y": -129.25361745290138}, "selected": false}, {"data": {"id": "6838614", "Enrichment": 4.481860029648123, "BestLogPInGroup": -4.430325952918644, "_PATTERN_": "M1", "_GeneInGOAndHitList": 6.0, "Hits": "AT2G04540|MOD1|AT2G22230|AT3G03980|AT4G13180|KASI", "Description": "Biotin metabolism", "_GeneInHitList": 1831.0, "Category": "KEGG Pathway", "Log_q_value_": -0.957826177833471, "Symbol": "ko00780", "LogP": -2.9364517269773804, "_RANK_": 1.0, "FirstInGroupByEnrichment": 0.0, "_LogP_MyList": -2.9364517269773804, "_TotalGeneInLibrary": 19148.0, "_GeneInGO": 14.0, "shared_name": "60", "_InGO": 0.3276897870016384, "Gene": "ko00780", "_MEMBER_MyList": 1.0, "_COUNT_001": 6.0, "SUID": 6838614, "id_original": "60", "selected": false, "CategoryID": 24.0, "STDV_InGO": 0.1335594257607266, "EvidenceCutoff": 0.0, "PARENT_GO": "", "FirstInGroupByLogP": 0.0, "GROUP_ID": 8.0, "name": "60", "BestEnrichmentInGroup": 6.100309484798835, "CLUSTER_LABEL": " ", "GeneID": "814996|815152|816756|819553|826932|834671", "Z_score": 4.2377043469435085, "GiniIndex": 0.0, "_COUNT_001_PCT": 100.0}, "position": {"x": -118.7184637074592, "y": -91.02491872243263}, "selected": false}, {"data": {"id": "6838613", "Enrichment": 2.867426578108208, "BestLogPInGroup": -4.400778182173978, "_PATTERN_": "M1", "_GeneInGOAndHitList": 17.0, "Hits": "FBA1|LOS2|ATHXK4|PKP-ALPHA|AT3G49160|AT3G52990|TPI|NDPK1|PGI1|PFK3|AT5G35170|PFK2|AMK2|GAPC2|AT1G22170|ENO1|PGK", "Description": "nucleoside diphosphate phosphorylation", "_GeneInHitList": 1831.0, "Category": "GO Biological Processes", "Log_q_value_": -1.7300283125007314, "Symbol": "GO:0006165", "LogP": -4.311376629352317, "_RANK_": 1.0, "FirstInGroupByEnrichment": 0.0, "_LogP_MyList": -4.311376629352317, "_TotalGeneInLibrary": 19148.0, "_GeneInGO": 62.0, "shared_name": "59", "_InGO": 0.9284543965046422, "Gene": "GO:0006165", "_MEMBER_MyList": 1.0, "_COUNT_001": 17.0, "SUID": 6838613, "id_original": "59", "selected": false, "CategoryID": 19.0, "STDV_InGO": 0.22413546764369466, "EvidenceCutoff": 0.0, "PARENT_GO": "19_GO:0008152 metabolic process", "FirstInGroupByLogP": 0.0, "GROUP_ID": 9.0, "name": "59", "BestEnrichmentInGroup": 3.109038038584734, "CLUSTER_LABEL": " ", "GeneID": "816672|818226|821543|821870|824077|824465|824710|826515|828564|828733|833471|834832|834835|837904|838822|843741|844293", "Z_score": 4.7889481275977035, "GiniIndex": 0.0, "_COUNT_001_PCT": 100.0}, "position": {"x": 392.30276126812674, "y": -308.65678517751076}, "selected": false}, {"data": {"id": "6838612", "Enrichment": 1.6801802142540518, "BestLogPInGroup": -4.400778182173978, "_PATTERN_": "M1", "_GeneInGOAndHitList": 58.0, "Hits": "FBA1|RNR1|TEJ|AT2G35040|LOS2|CYT1|GK-1|APY1|RGP1|ATHXK4|PYRB|PKP-ALPHA|RNR2A|AT3G25570|LTA2|UGD2|PHS1|AT3G49160|MUR1|AT3G52990|UPP|TPI|UGP3|ADSS|AUD1|AT4G04320|ATPC1|NDPK1|AT4G19180|PGI1|PFK3|CER9|VHA-A3|UGD3|UGP2|ADK2|NSH3|AT5G35170|ACS|PFK2|AMK2|AT5G48370|BETA-UP|AXS2|UGE1|GAPC2|AT1G22170|FKGP|AT1G29880|ACC1|AT1G55090|E1 ALPHA|NRS/ER|AT1G63660|NUDX1|ENO1|HMG1|PGK", "Description": "nucleobase-containing small molecule metabolic process", "_GeneInHitList": 1831.0, "Category": "GO Biological Processes", "Log_q_value_": -1.6944161553041497, "Symbol": "GO:0055086", "LogP": -4.237656183232195, "_RANK_": 1.0, "FirstInGroupByEnrichment": 0.0, "_LogP_MyList": -4.237656183232195, "_TotalGeneInLibrary": 19148.0, "_GeneInGO": 361.0, "shared_name": "58", "_InGO": 3.1676679410158384, "Gene": "GO:0055086", "_MEMBER_MyList": 1.0, "_COUNT_001": 58.0, "SUID": 6838612, "id_original": "58", "selected": false, "CategoryID": 19.0, "STDV_InGO": 0.4092944428776576, "EvidenceCutoff": 0.0, "PARENT_GO": "19_GO:0008152 metabolic process", "FirstInGroupByLogP": 0.0, "GROUP_ID": 9.0, "name": "58", "BestEnrichmentInGroup": 3.109038038584734, "CLUSTER_LABEL": " ", "GeneID": "816672|816715|817745|818069|818226|818562|818788|819563|821233|821543|821577|821870|821937|822144|822181|822594|823893|824077|824280|824465|824557|824710|824770|824930|825458|825752|825797|826515|827656|828564|828733|829556|830063|831402|831596|831882|832004|833471|833655|834832|834835|834890|836558|837341|837834|837904|838822|839420|839866|840521|841952|842284|842603|842670|843207|843741|843982|844293", "Z_score": 4.242355808327884, "GiniIndex": 0.0, "_COUNT_001_PCT": 100.0}, "position": {"x": 357.82615299175956, "y": -162.1416560881553}, "selected": false}, {"data": {"id": "6838611", "Enrichment": 2.693643149131953, "BestLogPInGroup": -4.400778182173978, "_PATTERN_": "M1", "_GeneInGOAndHitList": 17.0, "Hits": "FBA1|LOS2|ATHXK4|PKP-ALPHA|AT3G49160|AT3G52990|TPI|NDPK1|PGI1|PFK3|AT5G35170|PFK2|AMK2|GAPC2|AT1G22170|ENO1|PGK", "Description": "nucleotide phosphorylation", "_GeneInHitList": 1831.0, "Category": "GO Biological Processes", "Log_q_value_": -1.52170990425587, "Symbol": "GO:0046939", "LogP": -3.9400111955756154, "_RANK_": 1.0, "FirstInGroupByEnrichment": 0.0, "_LogP_MyList": -3.9400111955756154, "_TotalGeneInLibrary": 19148.0, "_GeneInGO": 66.0, "shared_name": "57", "_InGO": 0.9284543965046422, "Gene": "GO:0046939", "_MEMBER_MyList": 1.0, "_COUNT_001": 17.0, "SUID": 6838611, "id_original": "57", "selected": false, "CategoryID": 19.0, "STDV_InGO": 0.22413546764369466, "EvidenceCutoff": 0.0, "PARENT_GO": "19_GO:0008152 metabolic process", "FirstInGroupByLogP": 0.0, "GROUP_ID": 9.0, "name": "57", "BestEnrichmentInGroup": 3.109038038584734, "CLUSTER_LABEL": " ", "GeneID": "816672|818226|821543|821870|824077|824465|824710|826515|828564|828733|833471|834832|834835|837904|838822|843741|844293", "Z_score": 4.481672777983273, "GiniIndex": 0.0, "_COUNT_001_PCT": 100.0}, "position": {"x": 446.5493127817986, "y": -210.92270009450291}, "selected": false}, {"data": {"id": "6838610", "Enrichment": 2.1451637748743155, "BestLogPInGroup": -4.400778182173978, "_PATTERN_": "M1", "_GeneInGOAndHitList": 24.0, "Hits": "FBA1|LOS2|ATHXK4|PKP-ALPHA|LTA2|ALDH2B4|AT3G49160|AT3G52990|TPI|PGI1|PFK3|AT4G33070|PDC3|ACS|HOT5|PFK2|AT1G12000|GAPC2|AT1G22170|ALDH2B7|E1 ALPHA|ENO1|ADH1|PGK", "Description": "Glycolysis / Gluconeogenesis", "_GeneInHitList": 1831.0, "Category": "KEGG Pathway", "Log_q_value_": -1.3016033937505684, "Symbol": "ath00010", "LogP": -3.594965948462014, "_RANK_": 1.0, "FirstInGroupByEnrichment": 0.0, "_LogP_MyList": -3.594965948462014, "_TotalGeneInLibrary": 19148.0, "_GeneInGO": 117.0, "shared_name": "56", "_InGO": 1.3107591480065537, "Gene": "ath00010", "_MEMBER_MyList": 1.0, "_COUNT_001": 24.0, "SUID": 6838610, "id_original": "56", "selected": false, "CategoryID": 24.0, "STDV_InGO": 0.2657982888248198, "EvidenceCutoff": 0.0, "PARENT_GO": "", "FirstInGroupByLogP": 0.0, "GROUP_ID": 9.0, "name": "56", "BestEnrichmentInGroup": 3.109038038584734, "CLUSTER_LABEL": " ", "GeneID": "816672|818226|821543|821870|822181|823955|824077|824465|824710|828564|828733|829444|831414|833655|834417|834832|837752|837904|838822|838991|842284|843741|844047|844293", "Z_score": 4.040061163305747, "GiniIndex": 0.0, "_COUNT_001_PCT": 100.0}, "position": {"x": 297.4282190317986, "y": -250.74309651784276}, "selected": false}, {"data": {"id": "6838609", "Enrichment": 2.1451637748743155, "BestLogPInGroup": -4.400778182173978, "_PATTERN_": "M1", "_GeneInGOAndHitList": 24.0, "Hits": "FBA1|LOS2|ATHXK4|PKP-ALPHA|LTA2|ALDH2B4|AT3G49160|AT3G52990|TPI|PGI1|PFK3|AT4G33070|PDC3|ACS|HOT5|PFK2|AT1G12000|GAPC2|AT1G22170|ALDH2B7|E1 ALPHA|ENO1|ADH1|PGK", "Description": "Glycolysis / Gluconeogenesis", "_GeneInHitList": 1831.0, "Category": "KEGG Pathway", "Log_q_value_": -1.3016033937505684, "Symbol": "ko00010", "LogP": -3.594965948462014, "_RANK_": 1.0, "FirstInGroupByEnrichment": 0.0, "_LogP_MyList": -3.594965948462014, "_TotalGeneInLibrary": 19148.0, "_GeneInGO": 117.0, "shared_name": "55", "_InGO": 1.3107591480065537, "Gene": "ko00010", "_MEMBER_MyList": 1.0, "_COUNT_001": 24.0, "SUID": 6838609, "id_original": "55", "selected": false, "CategoryID": 24.0, "STDV_InGO": 0.2657982888248198, "EvidenceCutoff": 0.0, "PARENT_GO": "", "FirstInGroupByLogP": 0.0, "GROUP_ID": 9.0, "name": "55", "BestEnrichmentInGroup": 3.109038038584734, "CLUSTER_LABEL": " ", "GeneID": "816672|818226|821543|821870|822181|823955|824077|824465|824710|828564|828733|829444|831414|833655|834417|834832|837752|837904|838822|838991|842284|843741|844047|844293", "Z_score": 4.040061163305747, "GiniIndex": 0.0, "_COUNT_001_PCT": 100.0}, "position": {"x": 305.55129642437674, "y": -192.36135594777443}, "selected": false}, {"data": {"id": "6838608", "Enrichment": 1.696905495501994, "BestLogPInGroup": -4.400778182173978, "_PATTERN_": "M1", "_GeneInGOAndHitList": 43.0, "Hits": "FBA1|RNR1|AT2G35040|LOS2|GK-1|APY1|ATHXK4|PYRB|PKP-ALPHA|RNR2A|LTA2|PHS1|AT3G49160|AT3G52990|UPP|TPI|ADSS|AT4G04320|ATPC1|NDPK1|AT4G19180|PGI1|PFK3|CER9|VHA-A3|ADK2|AT5G35170|ACS|PFK2|AMK2|AT5G48370|GAPC2|AT1G22170|FKGP|AT1G29880|ACC1|AT1G55090|E1 ALPHA|AT1G63660|NUDX1|ENO1|HMG1|PGK", "Description": "nucleoside phosphate metabolic process", "_GeneInHitList": 1831.0, "Category": "GO Biological Processes", "Log_q_value_": -1.158974877701482, "Symbol": "GO:0006753", "LogP": -3.3972603115508218, "_RANK_": 1.0, "FirstInGroupByEnrichment": 0.0, "_LogP_MyList": -3.3972603115508218, "_TotalGeneInLibrary": 19148.0, "_GeneInGO": 265.0, "shared_name": "54", "_InGO": 2.3484434735117423, "Gene": "GO:0006753", "_MEMBER_MyList": 1.0, "_COUNT_001": 43.0, "SUID": 6838608, "id_original": "54", "selected": false, "CategoryID": 19.0, "STDV_InGO": 0.35390399779042475, "EvidenceCutoff": 0.0, "PARENT_GO": "19_GO:0008152 metabolic process", "FirstInGroupByLogP": 0.0, "GROUP_ID": 9.0, "name": "54", "BestEnrichmentInGroup": 3.109038038584734, "CLUSTER_LABEL": " ", "GeneID": "816672|816715|818069|818226|818788|819563|821543|821577|821870|821937|822181|823893|824077|824465|824557|824710|824930|825752|825797|826515|827656|828564|828733|829556|830063|831882|833471|833655|834832|834835|834890|837904|838822|839420|839866|840521|841952|842284|842670|843207|843741|843982|844293", "Z_score": 3.714664042668684, "GiniIndex": 0.0, "_COUNT_001_PCT": 100.0}, "position": {"x": 446.92373294781424, "y": -274.67648427419044}, "selected": false}, {"data": {"id": "6838607", "Enrichment": 2.711248659910593, "BestLogPInGroup": -4.400778182173978, "_PATTERN_": "M1", "_GeneInGOAndHitList": 14.0, "Hits": "FBA1|LOS2|ATHXK4|PKP-ALPHA|AT3G49160|AT3G52990|TPI|PGI1|PFK3|PFK2|GAPC2|AT1G22170|ENO1|PGK", "Description": "glycolytic process", "_GeneInHitList": 1831.0, "Category": "GO Biological Processes", "Log_q_value_": -1.158974877701482, "Symbol": "GO:0006096", "LogP": -3.3777038141160234, "_RANK_": 1.0, "FirstInGroupByEnrichment": 0.0, "_LogP_MyList": -3.3777038141160234, "_TotalGeneInLibrary": 19148.0, "_GeneInGO": 54.0, "shared_name": "53", "_InGO": 0.764609503003823, "Gene": "GO:0006096", "_MEMBER_MyList": 1.0, "_COUNT_001": 14.0, "SUID": 6838607, "id_original": "53", "selected": false, "CategoryID": 19.0, "STDV_InGO": 0.20356774463709845, "EvidenceCutoff": 0.0, "PARENT_GO": "19_GO:0008152 metabolic process", "FirstInGroupByLogP": 0.0, "GROUP_ID": 9.0, "name": "53", "BestEnrichmentInGroup": 3.109038038584734, "CLUSTER_LABEL": " ", "GeneID": "816672|818226|821543|821870|824077|824465|824710|828564|828733|834832|837904|838822|843741|844293", "Z_score": 4.094677991118113, "GiniIndex": 0.0, "_COUNT_001_PCT": 100.0}, "position": {"x": 416.8320276255486, "y": -164.00994985036232}, "selected": false}, {"data": {"id": "6838606", "Enrichment": 2.711248659910593, "BestLogPInGroup": -4.400778182173978, "_PATTERN_": "M1", "_GeneInGOAndHitList": 14.0, "Hits": "FBA1|LOS2|ATHXK4|PKP-ALPHA|AT3G49160|AT3G52990|TPI|PGI1|PFK3|PFK2|GAPC2|AT1G22170|ENO1|PGK", "Description": "ATP generation from ADP", "_GeneInHitList": 1831.0, "Category": "GO Biological Processes", "Log_q_value_": -1.158974877701482, "Symbol": "GO:0006757", "LogP": -3.3777038141160234, "_RANK_": 1.0, "FirstInGroupByEnrichment": 0.0, "_LogP_MyList": -3.3777038141160234, "_TotalGeneInLibrary": 19148.0, "_GeneInGO": 54.0, "shared_name": "52", "_InGO": 0.764609503003823, "Gene": "GO:0006757", "_MEMBER_MyList": 1.0, "_COUNT_001": 14.0, "SUID": 6838606, "id_original": "52", "selected": false, "CategoryID": 19.0, "STDV_InGO": 0.20356774463709845, "EvidenceCutoff": 0.0, "PARENT_GO": "19_GO:0008152 metabolic process", "FirstInGroupByLogP": 0.0, "GROUP_ID": 9.0, "name": "52", "BestEnrichmentInGroup": 3.109038038584734, "CLUSTER_LABEL": " ", "GeneID": "816672|818226|821543|821870|824077|824465|824710|828564|828733|834832|837904|838822|843741|844293", "Z_score": 4.094677991118113, "GiniIndex": 0.0, "_COUNT_001_PCT": 100.0}, "position": {"x": 398.676601600158, "y": -247.75469701222752}, "selected": false}, {"data": {"id": "6838605", "Enrichment": 2.711248659910593, "BestLogPInGroup": -4.400778182173978, "_PATTERN_": "M1", "_GeneInGOAndHitList": 14.0, "Hits": "FBA1|LOS2|ATHXK4|PKP-ALPHA|AT3G49160|AT3G52990|TPI|PGI1|PFK3|PFK2|GAPC2|AT1G22170|ENO1|PGK", "Description": "purine nucleoside diphosphate metabolic process", "_GeneInHitList": 1831.0, "Category": "GO Biological Processes", "Log_q_value_": -1.158974877701482, "Symbol": "GO:0009135", "LogP": -3.3777038141160234, "_RANK_": 1.0, "FirstInGroupByEnrichment": 0.0, "_LogP_MyList": -3.3777038141160234, "_TotalGeneInLibrary": 19148.0, "_GeneInGO": 54.0, "shared_name": "51", "_InGO": 0.764609503003823, "Gene": "GO:0009135", "_MEMBER_MyList": 1.0, "_COUNT_001": 14.0, "SUID": 6838605, "id_original": "51", "selected": false, "CategoryID": 19.0, "STDV_InGO": 0.20356774463709845, "EvidenceCutoff": 0.0, "PARENT_GO": "19_GO:0008152 metabolic process", "FirstInGroupByLogP": 0.0, "GROUP_ID": 9.0, "name": "51", "BestEnrichmentInGroup": 3.109038038584734, "CLUSTER_LABEL": " ", "GeneID": "816672|818226|821543|821870|824077|824465|824710|828564|828733|834832|837904|838822|843741|844293", "Z_score": 4.094677991118113, "GiniIndex": 0.0, "_COUNT_001_PCT": 100.0}, "position": {"x": 337.9472620005486, "y": -294.8278896086631}, "selected": false}, {"data": {"id": "6838604", "Enrichment": 1.932934894303219, "BestLogPInGroup": -4.34731775052329, "_PATTERN_": "M1", "_GeneInGOAndHitList": 39.0, "Hits": "AT2G17190|AT2G21630|AT2G34250|Hsp89.1|HSP70|AT3G18860|J3|HSP17.4|AT3G62560|ATERDJ3B|CUL1|PUX4|AT4G16660|SAR2|SHD|CER9|MTHSC70-2|AtCDC48C|RAD23D|BIP2|PNG1|cpHsc70-2|AT5G50460|AT5G51440|HSP90.1|HSP81-3|HSP18.2|EBS5|AT1G19310|SK4|PDIL2-2|ATDAD1|STT3B|AT1G50670|AT1G53540|GCS1|EBS1|AT1G76400|ATERDJ2A", "Description": "Protein processing in endoplasmic reticulum", "_GeneInHitList": 1831.0, "Category": "KEGG Pathway", "Log_q_value_": -1.7300283125007314, "Symbol": "ko04141", "LogP": -4.34731775052329, "_RANK_": 1.0, "FirstInGroupByEnrichment": 0.0, "_LogP_MyList": -4.34731775052329, "_TotalGeneInLibrary": 19148.0, "_GeneInGO": 211.0, "shared_name": "50", "_InGO": 2.1299836155106497, "Gene": "ko04141", "_MEMBER_MyList": 1.0, "_COUNT_001": 39.0, "SUID": 6838604, "id_original": "50", "selected": false, "CategoryID": 24.0, "STDV_InGO": 0.33741842175973397, "EvidenceCutoff": 0.0, "PARENT_GO": "", "FirstInGroupByLogP": 0.0, "GROUP_ID": 10.0, "name": "50", "BestEnrichmentInGroup": 1.932934894303219, "CLUSTER_LABEL": " ", "GeneID": "816224|816701|817986|819968|820438|821419|823531|823768|825430|825434|825648|825736|827367|827368|828520|829556|830818|831870|833835|834207|835019|835054|835114|835218|835341|835699|836093|838406|838513|838604|839355|840113|840312|841489|841789|843070|843462|843972|844334", "Z_score": 4.4309330451799145, "GiniIndex": 0.0, "_COUNT_001_PCT": 100.0}, "position": {"x": 815.5987398142695, "y": 216.23117716379784}, "selected": false}, {"data": {"id": "6838603", "Enrichment": 1.6340114691425451, "BestLogPInGroup": -4.34731775052329, "_PATTERN_": "M1", "_GeneInGOAndHitList": 30.0, "Hits": "HSP70T-2|Hsp89.1|AT3G08910|AT3G12050|HSP70|AT3G18190|HSP60|J3|HSP17.4|ATERDJ3B|AT3G63400|HIP1|SHD|ROC5|MTHSC70-2|CLPB3|CPN20|AT5G20890|AT5G26360|BIP2|AT5G48570|AT5G49580|cpHsc70-2|HSP90.1|CLPX|HSP81-3|HSP18.2|CPN10|AT1G24510|AT1G53540", "Description": "protein folding", "_GeneInHitList": 1831.0, "Category": "GO Biological Processes", "Log_q_value_": -0.6474977623860397, "Symbol": "GO:0006457", "LogP": -2.3061312090161548, "_RANK_": 1.0, "FirstInGroupByEnrichment": 0.0, "_LogP_MyList": -2.3061312090161548, "_TotalGeneInLibrary": 19148.0, "_GeneInGO": 192.0, "shared_name": "49", "_InGO": 1.6384489350081923, "Gene": "GO:0006457", "_MEMBER_MyList": 1.0, "_COUNT_001": 30.0, "SUID": 6838603, "id_original": "49", "selected": false, "CategoryID": 19.0, "STDV_InGO": 0.2966777436115583, "EvidenceCutoff": 0.0, "PARENT_GO": "19_GO:0009987 cellular process", "FirstInGroupByLogP": 0.0, "GROUP_ID": 10.0, "name": "49", "BestEnrichmentInGroup": 1.932934894303219, "CLUSTER_LABEL": " ", "GeneID": "817771|819968|820040|820379|820438|821346|821983|823531|823768|825434|825515|828363|828520|829639|830818|831398|832195|832213|832705|834207|834913|835020|835054|835341|835416|835699|836093|838063|839066|841789", "Z_score": 2.8709960230954743, "GiniIndex": 0.0, "_COUNT_001_PCT": 100.0}, "position": {"x": 721.988525580871, "y": 273.71103556223534}, "selected": false}, {"data": {"id": "6838602", "Enrichment": 1.706251976199373, "BestLogPInGroup": -3.9522912304659794, "_PATTERN_": "M1", "_GeneInGOAndHitList": 31.0, "Hits": "ETL1|DRD1|HIS1-3|PHYB|SUVR5|PKL|DRB2|SUVH2|FPA|CHR11|ROS4|NUC-L2|HAT3.1|ARP6|HTB9|SPT16|SUVH9|HOG1|FCA|EMB2770|CHR42|HTB2|AT5G35910|TOP1ALPHA|AT5G55660|NAP1;3|CHR1|AT5G67630|ATRX|VIM1|GTB1", "Description": "chromatin organization", "_GeneInHitList": 1831.0, "Category": "GO Biological Processes", "Log_q_value_": -0.7776349655579387, "Symbol": "GO:0006325", "LogP": -2.655499538944543, "_RANK_": 1.0, "FirstInGroupByEnrichment": 0.0, "_LogP_MyList": -2.655499538944543, "_TotalGeneInLibrary": 19148.0, "_GeneInGO": 190.0, "shared_name": "48", "_InGO": 1.6930638995084653, "Gene": "GO:0006325", "_MEMBER_MyList": 1.0, "_COUNT_001": 31.0, "SUID": 6838602, "id_original": "48", "selected": false, "CategoryID": 19.0, "STDV_InGO": 0.3014981023577128, "EvidenceCutoff": 0.0, "PARENT_GO": "19_GO:0009987 cellular process", "FirstInGroupByLogP": 0.0, "GROUP_ID": 11.0, "name": "48", "BestEnrichmentInGroup": 2.489922238693402, "CLUSTER_LABEL": " ", "GeneID": "814740|816136|816317|816394|816905|817055|817386|817892|818942|819814|820727|821392|821485|823150|823741|826665|826978|827028|827323|827925|832164|832352|833577|835623|835660|835797|836808|836899|837382|842157|842855", "Z_score": 3.181254612618097, "GiniIndex": 0.0, "_COUNT_001_PCT": 100.0}, "position": {"x": -67.7583654408576, "y": 280.92172892161034}, "selected": false}, {"data": {"id": "6838601", "Enrichment": 2.287616056799563, "BestLogPInGroup": -3.9522912304659794, "_PATTERN_": "M1", "_GeneInGOAndHitList": 14.0, "Hits": "DRD1|DRB2|SUVH2|FPA|ROS4|NUC-L2|SUVH9|HOG1|FCA|EMB2770|CHR42|AT5G35910|CHR1|VIM1", "Description": "heterochromatin assembly", "_GeneInHitList": 1831.0, "Category": "GO Biological Processes", "Log_q_value_": -0.7626698116135857, "Symbol": "GO:0031507", "LogP": -2.6024889179597084, "_RANK_": 1.0, "FirstInGroupByEnrichment": 0.0, "_LogP_MyList": -2.6024889179597084, "_TotalGeneInLibrary": 19148.0, "_GeneInGO": 64.0, "shared_name": "47", "_InGO": 0.764609503003823, "Gene": "GO:0031507", "_MEMBER_MyList": 1.0, "_COUNT_001": 14.0, "SUID": 6838601, "id_original": "47", "selected": false, "CategoryID": 19.0, "STDV_InGO": 0.20356774463709845, "EvidenceCutoff": 0.0, "PARENT_GO": "19_GO:0048519 negative regulation of biological process", "FirstInGroupByLogP": 0.0, "GROUP_ID": 11.0, "name": "47", "BestEnrichmentInGroup": 2.489922238693402, "CLUSTER_LABEL": " ", "GeneID": "816136|817386|817892|818942|820727|821392|826978|827028|827323|827925|832164|833577|836808|842157", "Z_score": 3.3550568163418713, "GiniIndex": 0.0, "_COUNT_001_PCT": 100.0}, "position": {"x": 30.69140262554862, "y": 230.9466007477822}, "selected": false}, {"data": {"id": "6838600", "Enrichment": 2.18518548709212, "BestLogPInGroup": -3.9522912304659794, "_PATTERN_": "M1", "_GeneInGOAndHitList": 14.0, "Hits": "DRD1|DRB2|SUVH2|FPA|ROS4|NUC-L2|SUVH9|HOG1|FCA|EMB2770|CHR42|AT5G35910|CHR1|VIM1", "Description": "heterochromatin organization", "_GeneInHitList": 1831.0, "Category": "GO Biological Processes", "Log_q_value_": -0.7213523985354077, "Symbol": "GO:0070828", "LogP": -2.40927522126751, "_RANK_": 1.0, "FirstInGroupByEnrichment": 0.0, "_LogP_MyList": -2.40927522126751, "_TotalGeneInLibrary": 19148.0, "_GeneInGO": 67.0, "shared_name": "46", "_InGO": 0.764609503003823, "Gene": "GO:0070828", "_MEMBER_MyList": 1.0, "_COUNT_001": 14.0, "SUID": 6838600, "id_original": "46", "selected": false, "CategoryID": 19.0, "STDV_InGO": 0.20356774463709845, "EvidenceCutoff": 0.0, "PARENT_GO": "19_GO:0009987 cellular process", "FirstInGroupByLogP": 0.0, "GROUP_ID": 11.0, "name": "46", "BestEnrichmentInGroup": 2.489922238693402, "CLUSTER_LABEL": " ", "GeneID": "816136|817386|817892|818942|820727|821392|826978|827028|827323|827925|832164|833577|836808|842157", "Z_score": 3.1599584538843404, "GiniIndex": 0.0, "_COUNT_001_PCT": 100.0}, "position": {"x": -77.61035518695135, "y": 219.37802774973534}, "selected": false}, {"data": {"id": "6838599", "Enrichment": 2.489922238693402, "BestLogPInGroup": -3.9522912304659794, "_PATTERN_": "M1", "_GeneInGOAndHitList": 10.0, "Hits": "DRD1|SUVH2|ROS4|SUVH9|HOG1|EMB2770|CHR42|AT5G35910|CHR1|VIM1", "Description": "DNA methylation-dependent heterochromatin assembly", "_GeneInHitList": 1831.0, "Category": "GO Biological Processes", "Log_q_value_": -0.6397673303972474, "Symbol": "GO:0006346", "LogP": -2.2761175444101043, "_RANK_": 1.0, "FirstInGroupByEnrichment": 0.0, "_LogP_MyList": -2.2761175444101043, "_TotalGeneInLibrary": 19148.0, "_GeneInGO": 42.0, "shared_name": "45", "_InGO": 0.5461496450027308, "Gene": "GO:0006346", "_MEMBER_MyList": 1.0, "_COUNT_001": 10.0, "SUID": 6838599, "id_original": "45", "selected": false, "CategoryID": 19.0, "STDV_InGO": 0.1722354152497908, "EvidenceCutoff": 0.0, "PARENT_GO": "19_GO:0048519 negative regulation of biological process", "FirstInGroupByLogP": 0.0, "GROUP_ID": 11.0, "name": "45", "BestEnrichmentInGroup": 2.489922238693402, "CLUSTER_LABEL": " ", "GeneID": "816136|817892|820727|826978|827028|827925|832164|833577|836808|842157", "Z_score": 3.143124423643676, "GiniIndex": 0.0, "_COUNT_001_PCT": 100.0}, "position": {"x": -9.579807091248256, "y": 163.6528690583291}, "selected": false}, {"data": {"id": "6838598", "Enrichment": 1.8744886287522027, "BestLogPInGroup": -3.9522912304659794, "_PATTERN_": "M1", "_GeneInGOAndHitList": 19.0, "Hits": "DRD1|DRB2|SUVH2|FPA|ROS4|NUC-L2|FIE|SUVH9|HOG1|FCA|EMB2770|VEL1|SUVH1|CHR42|AT5G35910|MET1|EMF2|CHR1|VIM1", "Description": "regulation of gene expression, epigenetic", "_GeneInHitList": 1831.0, "Category": "GO Biological Processes", "Log_q_value_": -0.6397673303972474, "Symbol": "GO:0040029", "LogP": -2.273927007644162, "_RANK_": 1.0, "FirstInGroupByEnrichment": 0.0, "_LogP_MyList": -2.273927007644162, "_TotalGeneInLibrary": 19148.0, "_GeneInGO": 106.0, "shared_name": "44", "_InGO": 1.0376843255051884, "Gene": "GO:0040029", "_MEMBER_MyList": 1.0, "_COUNT_001": 19.0, "SUID": 6838598, "id_original": "44", "selected": false, "CategoryID": 19.0, "STDV_InGO": 0.23682272864162954, "EvidenceCutoff": 0.0, "PARENT_GO": "19_GO:0050789 regulation of biological process", "FirstInGroupByLogP": 0.0, "GROUP_ID": 11.0, "name": "44", "BestEnrichmentInGroup": 2.489922238693402, "CLUSTER_LABEL": " ", "GeneID": "816136|817386|817892|818942|820727|821392|821622|826978|827028|827323|827925|829143|830376|832164|833577|834975|835198|836808|842157", "Z_score": 2.9356821428834445, "GiniIndex": 0.0, "_COUNT_001_PCT": 100.0}, "position": {"x": 28.653896522032994, "y": 291.68628580637596}, "selected": false}, {"data": {"id": "6838597", "Enrichment": 3.1373020207536864, "BestLogPInGroup": -3.868496371794492, "_PATTERN_": "M1", "_GeneInGOAndHitList": 9.0, "Hits": "AT3G15380|WSIP2|TPR2|DCP2|TPR3|CVP2|TPL|ACC1|TPR1", "Description": "embryonic meristem development", "_GeneInHitList": 1831.0, "Category": "GO Biological Processes", "Log_q_value_": -0.8943884696362034, "Symbol": "GO:0048508", "LogP": -2.8355685062362865, "_RANK_": 1.0, "FirstInGroupByEnrichment": 0.0, "_LogP_MyList": -2.8355685062362865, "_TotalGeneInLibrary": 19148.0, "_GeneInGO": 30.0, "shared_name": "43", "_InGO": 0.4915346805024577, "Gene": "GO:0048508", "_MEMBER_MyList": 1.0, "_COUNT_001": 9.0, "SUID": 6838597, "id_original": "43", "selected": false, "CategoryID": 19.0, "STDV_InGO": 0.16344172021949122, "EvidenceCutoff": 0.0, "PARENT_GO": "19_GO:0022414 reproductive process", "FirstInGroupByLogP": 0.0, "GROUP_ID": 12.0, "name": "43", "BestEnrichmentInGroup": 5.228836701256144, "CLUSTER_LABEL": " ", "GeneID": "820777|820831|820936|831201|832761|837048|838144|840521|844388", "Z_score": 3.809460786372883, "GiniIndex": 0.0, "_COUNT_001_PCT": 100.0}, "position": {"x": -41.78926448870919, "y": 951.6582782990517}, "selected": false}, {"data": {"id": "6838596", "Enrichment": 3.660185690879301, "BestLogPInGroup": -3.868496371794492, "_PATTERN_": "M1", "_GeneInGOAndHitList": 7.0, "Hits": "WSIP2|TPR2|DCP2|TPR3|TPL|ACC1|TPR1", "Description": "embryonic meristem initiation", "_GeneInHitList": 1831.0, "Category": "GO Biological Processes", "Log_q_value_": -0.8317005003128577, "Symbol": "GO:0090421", "LogP": -2.7381184306537287, "_RANK_": 1.0, "FirstInGroupByEnrichment": 0.0, "_LogP_MyList": -2.7381184306537287, "_TotalGeneInLibrary": 19148.0, "_GeneInGO": 20.0, "shared_name": "42", "_InGO": 0.3823047515019115, "Gene": "GO:0090421", "_MEMBER_MyList": 1.0, "_COUNT_001": 7.0, "SUID": 6838596, "id_original": "42", "selected": false, "CategoryID": 19.0, "STDV_InGO": 0.14422113881099413, "EvidenceCutoff": 0.0, "PARENT_GO": "19_GO:0032502 developmental process", "FirstInGroupByLogP": 0.0, "GROUP_ID": 12.0, "name": "42", "BestEnrichmentInGroup": 5.228836701256144, "CLUSTER_LABEL": " ", "GeneID": "820831|820936|831201|832761|838144|840521|844388", "Z_score": 3.870351257806859, "GiniIndex": 0.0, "_COUNT_001_PCT": 100.0}, "position": {"x": -168.40152339984198, "y": 922.69045145579}, "selected": false}, {"data": {"id": "6838595", "Enrichment": 2.0915346805024577, "BestLogPInGroup": -3.868496371794492, "_PATTERN_": "M1", "_GeneInGOAndHitList": 17.0, "Hits": "PLL1|PLDALPHA1|WSIP2|TPR2|BAM2|DWF4|SHD|DFB|DCP2|DOT2|TPR3|TOP1ALPHA|BAM1|TPL|ACC1|CLV1|TPR1", "Description": "anatomical structure arrangement", "_GeneInHitList": 1831.0, "Category": "GO Biological Processes", "Log_q_value_": -0.7626698116135857, "Symbol": "GO:0048532", "LogP": -2.5935557098259157, "_RANK_": 1.0, "FirstInGroupByEnrichment": 0.0, "_LogP_MyList": -2.5935557098259157, "_TotalGeneInLibrary": 19148.0, "_GeneInGO": 85.0, "shared_name": "41", "_InGO": 0.9284543965046422, "Gene": "GO:0048532", "_MEMBER_MyList": 1.0, "_COUNT_001": 17.0, "SUID": 6838595, "id_original": "41", "selected": false, "CategoryID": 19.0, "STDV_InGO": 0.22413546764369466, "EvidenceCutoff": 0.0, "PARENT_GO": "19_GO:0032502 developmental process", "FirstInGroupByLogP": 0.0, "GROUP_ID": 12.0, "name": "41", "BestEnrichmentInGroup": 5.228836701256144, "CLUSTER_LABEL": " ", "GeneID": "818102|820816|820831|820936|824129|824229|828520|830484|831201|831541|832761|835623|836699|838144|840521|843915|844388", "Z_score": 3.279514761185628, "GiniIndex": 0.0, "_COUNT_001_PCT": 100.0}, "position": {"x": -84.67572002459784, "y": 1018.1115062958779}, "selected": false}, {"data": {"id": "6838594", "Enrichment": 2.0055812004818088, "BestLogPInGroup": -3.868496371794492, "_PATTERN_": "M1", "_GeneInGOAndHitList": 14.0, "Hits": "PLL1|WSIP2|TPR2|BAM2|SHD|DCP2|DOT2|TPR3|TOP1ALPHA|BAM1|TPL|ACC1|CLV1|TPR1", "Description": "meristem structural organization", "_GeneInHitList": 1831.0, "Category": "GO Biological Processes", "Log_q_value_": -0.5370923060198738, "Symbol": "GO:0009933", "LogP": -2.066091894833309, "_RANK_": 1.0, "FirstInGroupByEnrichment": 0.0, "_LogP_MyList": -2.066091894833309, "_TotalGeneInLibrary": 19148.0, "_GeneInGO": 73.0, "shared_name": "40", "_InGO": 0.764609503003823, "Gene": "GO:0009933", "_MEMBER_MyList": 1.0, "_COUNT_001": 14.0, "SUID": 6838594, "id_original": "40", "selected": false, "CategoryID": 19.0, "STDV_InGO": 0.20356774463709845, "EvidenceCutoff": 0.0, "PARENT_GO": "19_GO:0032502 developmental process", "FirstInGroupByLogP": 0.0, "GROUP_ID": 12.0, "name": "40", "BestEnrichmentInGroup": 5.228836701256144, "CLUSTER_LABEL": " ", "GeneID": "818102|820831|820936|824129|828520|831201|831541|832761|835623|836699|838144|840521|843915|844388", "Z_score": 2.7990104159501827, "GiniIndex": 0.0, "_COUNT_001_PCT": 100.0}, "position": {"x": -94.18243007708807, "y": 890.8234012848916}, "selected": false}, {"data": {"id": "6838593", "Enrichment": 2.0915346805024573, "BestLogPInGroup": -3.7031172851449745, "_PATTERN_": "M1", "_GeneInGOAndHitList": 22.0, "Hits": "MCM5|HIS1-3|GRP7|RECQI1|CHR11|NUC-L2|TOPII|HTB9|AT4G15890|PRL|CSDP1|GYRB2|SIR|RPA70B|HTB2|MCM6|TOP1ALPHA|NAP1;3|RPA70D|AT1G27880|RECQL2|VIM1", "Description": "DNA conformation change", "_GeneInHitList": 1831.0, "Category": "GO Biological Processes", "Log_q_value_": -1.1181879913497177, "Symbol": "GO:0071103", "LogP": -3.187790344121928, "_RANK_": 1.0, "FirstInGroupByEnrichment": 0.0, "_LogP_MyList": -3.187790344121928, "_TotalGeneInLibrary": 19148.0, "_GeneInGO": 110.0, "shared_name": "39", "_InGO": 1.2015292190060076, "Gene": "GO:0071103", "_MEMBER_MyList": 1.0, "_COUNT_001": 22.0, "SUID": 6838593, "id_original": "39", "selected": false, "CategoryID": 19.0, "STDV_InGO": 0.25462327945078345, "EvidenceCutoff": 0.0, "PARENT_GO": "19_GO:0009987 cellular process", "FirstInGroupByLogP": 0.0, "GROUP_ID": 13.0, "name": "39", "BestEnrichmentInGroup": 4.403230906320964, "CLUSTER_LABEL": " ", "GeneID": "815415|816317|816705|819743|819814|821392|821972|823741|827271|828153|829758|830291|830336|830696|832352|834492|835623|835797|836221|839681|840026|842157", "Z_score": 3.733201506652959, "GiniIndex": 0.0, "_COUNT_001_PCT": 100.0}, "position": {"x": -82.13231258441229, "y": 487.2237156159463}, "selected": false}, {"data": {"id": "6838592", "Enrichment": 3.0757862948565555, "BestLogPInGroup": -3.7031172851449745, "_PATTERN_": "M1", "_GeneInGOAndHitList": 10.0, "Hits": "MCM5|GRP7|RECQI1|PRL|CSDP1|RPA70B|MCM6|RPA70D|AT1G27880|RECQL2", "Description": "DNA geometric change", "_GeneInHitList": 1831.0, "Category": "GO Biological Processes", "Log_q_value_": -0.9996138032905194, "Symbol": "GO:0032392", "LogP": -3.0199750859382273, "_RANK_": 1.0, "FirstInGroupByEnrichment": 0.0, "_LogP_MyList": -3.0199750859382273, "_TotalGeneInLibrary": 19148.0, "_GeneInGO": 34.0, "shared_name": "38", "_InGO": 0.5461496450027308, "Gene": "GO:0032392", "_MEMBER_MyList": 1.0, "_COUNT_001": 10.0, "SUID": 6838592, "id_original": "38", "selected": false, "CategoryID": 19.0, "STDV_InGO": 0.1722354152497908, "EvidenceCutoff": 0.0, "PARENT_GO": "19_GO:0009987 cellular process", "FirstInGroupByLogP": 0.0, "GROUP_ID": 13.0, "name": "38", "BestEnrichmentInGroup": 4.403230906320964, "CLUSTER_LABEL": " ", "GeneID": "815415|816705|819743|828153|829758|830696|834492|836221|839681|840026", "Z_score": 3.939168154135619, "GiniIndex": 0.0, "_COUNT_001_PCT": 100.0}, "position": {"x": -168.40152339984198, "y": 590.9536960846963}, "selected": false}, {"data": {"id": "6838591", "Enrichment": 3.0757862948565555, "BestLogPInGroup": -3.7031172851449745, "_PATTERN_": "M1", "_GeneInGOAndHitList": 10.0, "Hits": "MCM5|GRP7|RECQI1|PRL|CSDP1|RPA70B|MCM6|RPA70D|AT1G27880|RECQL2", "Description": "DNA duplex unwinding", "_GeneInHitList": 1831.0, "Category": "GO Biological Processes", "Log_q_value_": -0.9996138032905194, "Symbol": "GO:0032508", "LogP": -3.0199750859382273, "_RANK_": 1.0, "FirstInGroupByEnrichment": 0.0, "_LogP_MyList": -3.0199750859382273, "_TotalGeneInLibrary": 19148.0, "_GeneInGO": 34.0, "shared_name": "37", "_InGO": 0.5461496450027308, "Gene": "GO:0032508", "_MEMBER_MyList": 1.0, "_COUNT_001": 10.0, "SUID": 6838591, "id_original": "37", "selected": false, "CategoryID": 19.0, "STDV_InGO": 0.1722354152497908, "EvidenceCutoff": 0.0, "PARENT_GO": "19_GO:0009987 cellular process", "FirstInGroupByLogP": 0.0, "GROUP_ID": 13.0, "name": "37", "BestEnrichmentInGroup": 4.403230906320964, "CLUSTER_LABEL": " ", "GeneID": "815415|816705|819743|828153|829758|830696|834492|836221|839681|840026", "Z_score": 3.939168154135619, "GiniIndex": 0.0, "_COUNT_001_PCT": 100.0}, "position": {"x": -41.80812435199044, "y": 604.8352535492959}, "selected": false}, {"data": {"id": "6838590", "Enrichment": 2.6814547185928945, "BestLogPInGroup": -3.7031172851449745, "_PATTERN_": "M1", "_GeneInGOAndHitList": 10.0, "Hits": "AT2G33845|MLH1|MSH6|MSH3|RPA70B|RPA70D|AT5G63960|LIG1|AT1G23750|POLD3", "Description": "Mismatch repair", "_GeneInHitList": 1831.0, "Category": "KEGG Pathway", "Log_q_value_": -0.7626698116135857, "Symbol": "ath03430", "LogP": -2.5260927031549656, "_RANK_": 1.0, "FirstInGroupByEnrichment": 0.0, "_LogP_MyList": -2.5260927031549656, "_TotalGeneInLibrary": 19148.0, "_GeneInGO": 39.0, "shared_name": "36", "_InGO": 0.5461496450027308, "Gene": "ath03430", "_MEMBER_MyList": 1.0, "_COUNT_001": 10.0, "SUID": 6838590, "id_original": "36", "selected": false, "CategoryID": 24.0, "STDV_InGO": 0.1722354152497908, "EvidenceCutoff": 0.0, "PARENT_GO": "", "FirstInGroupByLogP": 0.0, "GROUP_ID": 13.0, "name": "36", "BestEnrichmentInGroup": 4.403230906320964, "CLUSTER_LABEL": " ", "GeneID": "817953|826493|828147|828659|830696|836221|836517|837333|838985|844201", "Z_score": 3.4178792218385317, "GiniIndex": 0.0, "_COUNT_001_PCT": 100.0}, "position": {"x": -165.6203496937873, "y": 786.5867603547158}, "selected": false}, {"data": {"id": "6838589", "Enrichment": 2.6814547185928945, "BestLogPInGroup": -3.7031172851449745, "_PATTERN_": "M1", "_GeneInGOAndHitList": 10.0, "Hits": "AT2G33845|MLH1|MSH6|MSH3|RPA70B|RPA70D|AT5G63960|LIG1|AT1G23750|POLD3", "Description": "Mismatch repair", "_GeneInHitList": 1831.0, "Category": "KEGG Pathway", "Log_q_value_": -0.7626698116135857, "Symbol": "ko03430", "LogP": -2.5260927031549656, "_RANK_": 1.0, "FirstInGroupByEnrichment": 0.0, "_LogP_MyList": -2.5260927031549656, "_TotalGeneInLibrary": 19148.0, "_GeneInGO": 39.0, "shared_name": "35", "_InGO": 0.5461496450027308, "Gene": "ko03430", "_MEMBER_MyList": 1.0, "_COUNT_001": 10.0, "SUID": 6838589, "id_original": "35", "selected": false, "CategoryID": 24.0, "STDV_InGO": 0.1722354152497908, "EvidenceCutoff": 0.0, "PARENT_GO": "", "FirstInGroupByLogP": 0.0, "GROUP_ID": 13.0, "name": "35", "BestEnrichmentInGroup": 4.403230906320964, "CLUSTER_LABEL": " ", "GeneID": "817953|826493|828147|828659|830696|836221|836517|837333|838985|844201", "Z_score": 3.4178792218385317, "GiniIndex": 0.0, "_COUNT_001_PCT": 100.0}, "position": {"x": -69.32365779925604, "y": 790.8234012848916}, "selected": false}, {"data": {"id": "6838588", "Enrichment": 2.300688148552703, "BestLogPInGroup": -3.7031172851449745, "_PATTERN_": "M1", "_GeneInGOAndHitList": 11.0, "Hits": "MCM5|AT2G33845|PRL|RPA70B|DPB2|MCM6|RPA70D|AT5G63960|LIG1|AT1G23750|POLD3", "Description": "DNA replication", "_GeneInHitList": 1831.0, "Category": "KEGG Pathway", "Log_q_value_": -0.5784413497568555, "Symbol": "ath03030", "LogP": -2.1755348027966623, "_RANK_": 1.0, "FirstInGroupByEnrichment": 0.0, "_LogP_MyList": -2.1755348027966623, "_TotalGeneInLibrary": 19148.0, "_GeneInGO": 50.0, "shared_name": "34", "_InGO": 0.6007646095030038, "Gene": "ath03030", "_MEMBER_MyList": 1.0, "_COUNT_001": 11.0, "SUID": 6838588, "id_original": "34", "selected": false, "CategoryID": 24.0, "STDV_InGO": 0.18059242099291273, "EvidenceCutoff": 0.0, "PARENT_GO": "", "FirstInGroupByLogP": 0.0, "GROUP_ID": 13.0, "name": "34", "BestEnrichmentInGroup": 4.403230906320964, "CLUSTER_LABEL": " ", "GeneID": "815415|817953|828153|830696|832272|834492|836221|836517|837333|838985|844201", "Z_score": 2.9944871453540878, "GiniIndex": 0.0, "_COUNT_001_PCT": 100.0}, "position": {"x": -149.87192134906073, "y": 687.6570804841103}, "selected": false}, {"data": {"id": "6838587", "Enrichment": 2.300688148552703, "BestLogPInGroup": -3.7031172851449745, "_PATTERN_": "M1", "_GeneInGOAndHitList": 11.0, "Hits": "MCM5|AT2G33845|PRL|RPA70B|DPB2|MCM6|RPA70D|AT5G63960|LIG1|AT1G23750|POLD3", "Description": "DNA replication", "_GeneInHitList": 1831.0, "Category": "KEGG Pathway", "Log_q_value_": -0.5784413497568555, "Symbol": "ko03030", "LogP": -2.1755348027966623, "_RANK_": 1.0, "FirstInGroupByEnrichment": 0.0, "_LogP_MyList": -2.1755348027966623, "_TotalGeneInLibrary": 19148.0, "_GeneInGO": 50.0, "shared_name": "33", "_InGO": 0.6007646095030038, "Gene": "ko03030", "_MEMBER_MyList": 1.0, "_COUNT_001": 11.0, "SUID": 6838587, "id_original": "33", "selected": false, "CategoryID": 24.0, "STDV_InGO": 0.18059242099291273, "EvidenceCutoff": 0.0, "PARENT_GO": "", "FirstInGroupByLogP": 0.0, "GROUP_ID": 13.0, "name": "33", "BestEnrichmentInGroup": 4.403230906320964, "CLUSTER_LABEL": " ", "GeneID": "815415|817953|828153|830696|832272|834492|836221|836517|837333|838985|844201", "Z_score": 2.9944871453540878, "GiniIndex": 0.0, "_COUNT_001_PCT": 100.0}, "position": {"x": -77.37088375140448, "y": 692.5013168580117}, "selected": false}, {"data": {"id": "6838586", "Enrichment": 1.6512115898703617, "BestLogPInGroup": -3.280781434327541, "_PATTERN_": "M1", "_GeneInGOAndHitList": 33.0, "Hits": "PHYB|TFIIS|ATE2|PLDALPHA1|ROF1|ARP6|PIMT1|TPC1|PDF2|MLH1|ELIP2|EMB2770|MAN5|LUG|AT5G04500|SNX2b|AT5G08450|ACT7|PRT6|VDAC3|MAN6|HK2|PRF3|GNC|MAN7|IDD1|ARA12|HAI2|GAI|ATARCA|SPI|UGT80B1|SCO1", "Description": "seedling development", "_GeneInHitList": 1831.0, "Category": "GO Biological Processes", "Log_q_value_": -0.7626698116135857, "Symbol": "GO:0090351", "LogP": -2.5526245775335044, "_RANK_": 1.0, "FirstInGroupByEnrichment": 0.0, "_LogP_MyList": -2.5526245775335044, "_TotalGeneInLibrary": 19148.0, "_GeneInGO": 209.0, "shared_name": "32", "_InGO": 1.8022938285090115, "Gene": "GO:0090351", "_MEMBER_MyList": 1.0, "_COUNT_001": 33.0, "SUID": 6838586, "id_original": "32", "selected": false, "CategoryID": 19.0, "STDV_InGO": 0.3108989799831627, "EvidenceCutoff": 0.0, "PARENT_GO": "19_GO:0032501 multicellular organismal process", "FirstInGroupByLogP": 0.0, "GROUP_ID": 15.0, "name": "32", "BestEnrichmentInGroup": 1.8387118070351276, "CLUSTER_LABEL": " ", "GeneID": "816394|818438|820295|820816|822117|823150|823991|825655|825828|826493|827119|827925|828947|829390|830329|830603|830744|830841|830916|831361|831699|833552|835761|835788|836778|836806|836871|837255|838057|838388|839323|840946|842573", "Z_score": 3.0780449279114137, "GiniIndex": 0.0, "_COUNT_001_PCT": 100.0}, "position": {"x": 830.4954683298945, "y": 890.8234012848916}, "selected": false}, {"data": {"id": "6838585", "Enrichment": 1.8068231533136416, "BestLogPInGroup": -3.2248950856872742, "_PATTERN_": "M1", "_GeneInGOAndHitList": 33.0, "Hits": "ABH1|RS2Z33|EMB2765|AT3G06480|HSP70|SCL30A|AT3G02710|AT3G26560|SR34a|U1-70K|LSM6A|EMB2770|AT4G39680|MTHSC70-2|DOT2|AT5G41770|U2AF35B|AT5G44500|cpHsc70-2|RS41|AT5G57370|GR-RBP3|MEE5|AT1G10580|AT1G14650|AT1G20920|emb1507|THO2|ATU2AF35A|Y14|RH20|SKIP|SUS2", "Description": "Spliceosome", "_GeneInHitList": 1831.0, "Category": "KEGG Pathway", "Log_q_value_": -1.1181879913497177, "Symbol": "ko03040", "LogP": -3.2248950856872742, "_RANK_": 1.0, "FirstInGroupByEnrichment": 0.0, "_LogP_MyList": -3.2248950856872742, "_TotalGeneInLibrary": 19148.0, "_GeneInGO": 191.0, "shared_name": "31", "_InGO": 1.8022938285090115, "Gene": "ko03040", "_MEMBER_MyList": 1.0, "_COUNT_001": 33.0, "SUID": 6838585, "id_original": "31", "selected": false, "CategoryID": 24.0, "STDV_InGO": 0.3108989799831627, "EvidenceCutoff": 0.0, "PARENT_GO": "", "FirstInGroupByLogP": 0.0, "GROUP_ID": 16.0, "name": "31", "BestEnrichmentInGroup": 1.8068231533136416, "CLUSTER_LABEL": " ", "GeneID": "815840|818311|818459|819825|820438|820559|821269|822264|824105|824230|825150|827925|830123|830818|831541|834182|834293|834477|835054|835279|835843|836224|837131|837599|838027|838685|838690|839081|839657|841576|841958|844055|844347", "Z_score": 3.6439167258958505, "GiniIndex": 0.0, "_COUNT_001_PCT": 100.0}, "position": {"x": 727.4780160899043, "y": 890.8234012848916}, "selected": false}, {"data": {"id": "6838584", "Enrichment": 1.9561115716929462, "BestLogPInGroup": -3.186561506673724, "_PATTERN_": "M1", "_GeneInGOAndHitList": 26.0, "Hits": "AT2G01630|DPE2|ATBFRUCT1|ATHXK4|BAM1|PHS1|CT-BMY|TPS5|PGI1|AMY1|UGP2|SBE2.2|AT5G20950|BGLU24|SUS2|TPS7|ATBETAFRUCT4|BGLU40|SPS3F|BGLU11|APL2|GBSS1|BGLU46|AT1G62660|AT1G66430|TPS1", "Description": "Starch and sucrose metabolism", "_GeneInHitList": 1831.0, "Category": "KEGG Pathway", "Log_q_value_": -1.1181879913497177, "Symbol": "ko00500", "LogP": -3.186561506673724, "_RANK_": 1.0, "FirstInGroupByEnrichment": 0.0, "_LogP_MyList": -3.186561506673724, "_TotalGeneInLibrary": 19148.0, "_GeneInGO": 139.0, "shared_name": "30", "_InGO": 1.4199890770071, "Gene": "ko00500", "_MEMBER_MyList": 1.0, "_COUNT_001": 26.0, "SUID": 6838584, "id_original": "30", "selected": false, "CategoryID": 24.0, "STDV_InGO": 0.27649848793355364, "EvidenceCutoff": 0.0, "PARENT_GO": "", "FirstInGroupByLogP": 0.0, "GROUP_ID": 17.0, "name": "30", "BestEnrichmentInGroup": 3.1373020207536864, "CLUSTER_LABEL": " ", "GeneID": "814692|818682|820591|821543|821975|822590|827419|827498|828564|828603|831596|831769|832220|832944|834978|837152|837777|839196|839382|839435|839660|840184|842479|842563|842961|844194", "Z_score": 3.678701518057945, "GiniIndex": 0.0, "_COUNT_001_PCT": 100.0}, "position": {"x": 609.5953561777947, "y": 1.7966774231972522}, "selected": false}, {"data": {"id": "6838583", "Enrichment": 2.0640144873379516, "BestLogPInGroup": -3.186561506673724, "_PATTERN_": "M1", "_GeneInGOAndHitList": 15.0, "Hits": "DPE2|KIN10|BAM1|AT3G58560|CT-BMY|PGI1|SBE2.2|PWD|SUS2|SEX1|SS3|AVP1|APL2|GBSS1|AT1G66430", "Description": "starch metabolic process", "_GeneInHitList": 1831.0, "Category": "GO Biological Processes", "Log_q_value_": -0.6469425264098997, "Symbol": "GO:0005982", "LogP": -2.2962359467858713, "_RANK_": 1.0, "FirstInGroupByEnrichment": 0.0, "_LogP_MyList": -2.2962359467858713, "_TotalGeneInLibrary": 19148.0, "_GeneInGO": 76.0, "shared_name": "29", "_InGO": 0.8192244675040962, "Gene": "GO:0005982", "_MEMBER_MyList": 1.0, "_COUNT_001": 15.0, "SUID": 6838583, "id_original": "29", "selected": false, "CategoryID": 19.0, "STDV_InGO": 0.21065464270662784, "EvidenceCutoff": 0.0, "PARENT_GO": "19_GO:0008152 metabolic process", "FirstInGroupByLogP": 0.0, "GROUP_ID": 17.0, "name": "29", "BestEnrichmentInGroup": 3.1373020207536864, "CLUSTER_LABEL": " ", "GeneID": "818682|821259|821975|825025|827419|828564|831769|832706|834978|837619|837716|838138|839660|840184|842961", "Z_score": 3.022138967307744, "GiniIndex": 0.0, "_COUNT_001_PCT": 100.0}, "position": {"x": 684.0381338114616, "y": -39.965352224629896}, "selected": false}, {"data": {"id": "6838582", "Enrichment": 3.1373020207536864, "BestLogPInGroup": -3.186561506673724, "_PATTERN_": "M1", "_GeneInGOAndHitList": 6.0, "Hits": "DPE2|BAM1|PHS1|CT-BMY|PWD|SEX1", "Description": "cellular polysaccharide catabolic process", "_GeneInHitList": 1831.0, "Category": "GO Biological Processes", "Log_q_value_": -0.5232350340960197, "Symbol": "GO:0044247", "LogP": -2.042993966174542, "_RANK_": 1.0, "FirstInGroupByEnrichment": 0.0, "_LogP_MyList": -2.042993966174542, "_TotalGeneInLibrary": 19148.0, "_GeneInGO": 20.0, "shared_name": "28", "_InGO": 0.3276897870016384, "Gene": "GO:0044247", "_MEMBER_MyList": 1.0, "_COUNT_001": 6.0, "SUID": 6838582, "id_original": "28", "selected": false, "CategoryID": 19.0, "STDV_InGO": 0.1335594257607266, "EvidenceCutoff": 0.0, "PARENT_GO": "19_GO:0008152 metabolic process", "FirstInGroupByLogP": 0.0, "GROUP_ID": 17.0, "name": "28", "BestEnrichmentInGroup": 3.1373020207536864, "CLUSTER_LABEL": " ", "GeneID": "818682|821975|822590|827419|832706|837619", "Z_score": 3.109598548965542, "GiniIndex": 0.0, "_COUNT_001_PCT": 100.0}, "position": {"x": 748.8960306162714, "y": 63.65286905832909}, "selected": false}, {"data": {"id": "6838581", "Enrichment": 1.8051936230527166, "BestLogPInGroup": -3.1843067645581007, "_PATTERN_": "M1", "_GeneInGOAndHitList": 29.0, "Hits": "GAUT10|GALS1|GAUT7|AT3G24670|QUA1|UGD2|AT3G43270|AT3G49220|AT3G60730|GAUT1|GATL7|AT4G13710|QUA3|ATPMEPCRB|AT4G24780|HAE|AT4G30260|AT5G09760|UGD3|AT5G15740|IRX3|PME5|AT5G48900|AT5G64640|CGR3|AT1G02810|AVP1|LGT9|AT1G04680", "Description": "pectin metabolic process", "_GeneInHitList": 1831.0, "Category": "GO Biological Processes", "Log_q_value_": -0.9349214731455294, "Symbol": "GO:0045488", "LogP": -2.9009250934706445, "_RANK_": 1.0, "FirstInGroupByEnrichment": 0.0, "_LogP_MyList": -2.9009250934706445, "_TotalGeneInLibrary": 19148.0, "_GeneInGO": 168.0, "shared_name": "27", "_InGO": 1.5838339705079192, "Gene": "GO:0045488", "_MEMBER_MyList": 1.0, "_COUNT_001": 29.0, "SUID": 6838581, "id_original": "27", "selected": false, "CategoryID": 19.0, "STDV_InGO": 0.2917721770139184, "EvidenceCutoff": 0.0, "PARENT_GO": "19_GO:0008152 metabolic process", "FirstInGroupByLogP": 0.0, "GROUP_ID": 18.0, "name": "27", "BestEnrichmentInGroup": 1.8563917282566191, "CLUSTER_LABEL": " ", "GeneID": "816611|817922|818447|822063|822105|822594|823402|824083|825244|825285|825440|827005|828020|828064|828580|828967|829149|830836|831402|831430|831608|834800|834948|836585|836710|838078|838138|839030|839452", "Z_score": 3.408513950653905, "GiniIndex": 0.0, "_COUNT_001_PCT": 100.0}, "position": {"x": 807.4731180186152, "y": -255.3230296843467}, "selected": false}, {"data": {"id": "6838580", "Enrichment": 2.1786819588567266, "BestLogPInGroup": -3.163920850539118, "_PATTERN_": "M1", "_GeneInGOAndHitList": 15.0, "Hits": "STI|GRL|KINESIN-13A|MYB106|ATB' GAMMA|CYCT1;4|KAK|E2F1|PEL3|DL1|TRY|AT5G65530|ZWI|SPI|ENO1", "Description": "trichome morphogenesis", "_GeneInHitList": 1831.0, "Category": "GO Biological Processes", "Log_q_value_": -0.7626698116135857, "Symbol": "GO:0010090", "LogP": -2.52979760996582, "_RANK_": 1.0, "FirstInGroupByEnrichment": 0.0, "_LogP_MyList": -2.52979760996582, "_TotalGeneInLibrary": 19148.0, "_GeneInGO": 72.0, "shared_name": "26", "_InGO": 0.8192244675040962, "Gene": "GO:0010090", "_MEMBER_MyList": 1.0, "_COUNT_001": 15.0, "SUID": 6838580, "id_original": "26", "selected": false, "CategoryID": 19.0, "STDV_InGO": 0.21065464270662784, "EvidenceCutoff": 0.0, "PARENT_GO": "19_GO:0032502 developmental process", "FirstInGroupByLogP": 0.0, "GROUP_ID": 19.0, "name": "26", "BestEnrichmentInGroup": 2.1786819588567266, "CLUSTER_LABEL": " ", "GeneID": "814777|818077|820915|821209|827211|827702|830017|832283|832459|834213|835401|836679|836723|839323|843741", "Z_score": 3.258197753025811, "GiniIndex": 0.0, "_COUNT_001_PCT": 100.0}, "position": {"x": 373.9215089793084, "y": 1004.0408237702432}, "selected": false}, {"data": {"id": "6838579", "Enrichment": 1.9753383093634322, "BestLogPInGroup": -3.163920850539118, "_PATTERN_": "M1", "_GeneInGOAndHitList": 17.0, "Hits": "STI|GEM|GRL|KINESIN-13A|MYB106|TT8|ATB' GAMMA|CYCT1;4|KAK|E2F1|PEL3|DL1|TRY|AT5G65530|ZWI|SPI|ENO1", "Description": "trichome differentiation", "_GeneInHitList": 1831.0, "Category": "GO Biological Processes", "Log_q_value_": -0.6609816850315278, "Symbol": "GO:0010026", "LogP": -2.32517698099656, "_RANK_": 1.0, "FirstInGroupByEnrichment": 0.0, "_LogP_MyList": -2.32517698099656, "_TotalGeneInLibrary": 19148.0, "_GeneInGO": 90.0, "shared_name": "25", "_InGO": 0.9284543965046422, "Gene": "GO:0010026", "_MEMBER_MyList": 1.0, "_COUNT_001": 17.0, "SUID": 6838579, "id_original": "25", "selected": false, "CategoryID": 19.0, "STDV_InGO": 0.22413546764369466, "EvidenceCutoff": 0.0, "PARENT_GO": "19_GO:0032502 developmental process", "FirstInGroupByLogP": 0.0, "GROUP_ID": 19.0, "name": "25", "BestEnrichmentInGroup": 2.1786819588567266, "CLUSTER_LABEL": " ", "GeneID": "814777|816780|818077|820915|821209|826571|827211|827702|830017|832283|832459|834213|835401|836679|836723|839323|843741", "Z_score": 3.0157552220430937, "GiniIndex": 0.0, "_COUNT_001_PCT": 100.0}, "position": {"x": 397.96173877667167, "y": 914.9727848298135}, "selected": false}, {"data": {"id": "6838578", "Enrichment": 1.8099819350502035, "BestLogPInGroup": -3.163920850539118, "_PATTERN_": "M1", "_GeneInGOAndHitList": 18.0, "Hits": "STI|CHAL|GRL|KINESIN-13A|MYB106|FMA|ATB' GAMMA|CYCT1;4|KAK|ERL2|E2F1|PEL3|DL1|TRY|AT5G65530|ZWI|SPI|ENO1", "Description": "plant epidermis morphogenesis", "_GeneInHitList": 1831.0, "Category": "GO Biological Processes", "Log_q_value_": -0.5117725861136448, "Symbol": "GO:0090626", "LogP": -2.0247278101372226, "_RANK_": 1.0, "FirstInGroupByEnrichment": 0.0, "_LogP_MyList": -2.0247278101372226, "_TotalGeneInLibrary": 19148.0, "_GeneInGO": 104.0, "shared_name": "24", "_InGO": 0.9830693610049154, "Gene": "GO:0090626", "_MEMBER_MyList": 1.0, "_COUNT_001": 18.0, "SUID": 6838578, "id_original": "24", "selected": false, "CategoryID": 19.0, "STDV_InGO": 0.23056991430070883, "EvidenceCutoff": 0.0, "PARENT_GO": "19_GO:0032502 developmental process", "FirstInGroupByLogP": 0.0, "GROUP_ID": 19.0, "name": "24", "BestEnrichmentInGroup": 2.1786819588567266, "CLUSTER_LABEL": " ", "GeneID": "814777|817587|818077|820915|821209|822000|827211|827702|830017|830609|832283|832459|834213|835401|836679|836723|839323|843741", "Z_score": 2.6932156443076565, "GiniIndex": 0.0, "_COUNT_001_PCT": 100.0}, "position": {"x": 284.709560584533, "y": 980.0178592927041}, "selected": false}, {"data": {"id": "6838577", "Enrichment": 7.843255051884216, "BestLogPInGroup": -3.0589490711704608, "_PATTERN_": "M1", "_GeneInGOAndHitList": 3.0, "Hits": "SEC8|SEC15A|SEC15B", "Description": "vesicle tethering", "_GeneInHitList": 1831.0, "Category": "GO Biological Processes", "Log_q_value_": -0.7513445820214248, "Symbol": "GO:0099022", "LogP": -2.4891592746991646, "_RANK_": 1.0, "FirstInGroupByEnrichment": 0.0, "_LogP_MyList": -2.4891592746991646, "_TotalGeneInLibrary": 19148.0, "_GeneInGO": 4.0, "shared_name": "23", "_InGO": 0.1638448935008192, "Gene": "GO:0099022", "_MEMBER_MyList": 1.0, "_COUNT_001": 3.0, "SUID": 6838577, "id_original": "23", "selected": false, "CategoryID": 19.0, "STDV_InGO": 0.09451836632862892, "EvidenceCutoff": 0.0, "PARENT_GO": "19_GO:0051179 localization", "FirstInGroupByLogP": 0.0, "GROUP_ID": 20.0, "name": "23", "BestEnrichmentInGroup": 10.457673402512288, "CLUSTER_LABEL": " ", "GeneID": "820201|824831|828060", "Z_score": 4.450764259008078, "GiniIndex": 0.0, "_COUNT_001_PCT": 100.0}, "position": {"x": 624.4605638499138, "y": 937.3817051178994}, "selected": false}, {"data": {"id": "6838576", "Enrichment": 4.022182077889342, "BestLogPInGroup": -3.0589490711704608, "_PATTERN_": "M1", "_GeneInGOAndHitList": 5.0, "Hits": "SEC8|SEC15A|SEC1B|SEC15B|KEU", "Description": "exocytic process", "_GeneInHitList": 1831.0, "Category": "GO Biological Processes", "Log_q_value_": -0.6397673303972474, "Symbol": "GO:0140029", "LogP": -2.2748805397745295, "_RANK_": 1.0, "FirstInGroupByEnrichment": 0.0, "_LogP_MyList": -2.2748805397745295, "_TotalGeneInLibrary": 19148.0, "_GeneInGO": 13.0, "shared_name": "22", "_InGO": 0.2730748225013654, "Gene": "GO:0140029", "_MEMBER_MyList": 1.0, "_COUNT_001": 5.0, "SUID": 6838576, "id_original": "22", "selected": false, "CategoryID": 19.0, "STDV_InGO": 0.12195591594909282, "EvidenceCutoff": 0.0, "PARENT_GO": "19_GO:0051179 localization", "FirstInGroupByLogP": 0.0, "GROUP_ID": 20.0, "name": "22", "BestEnrichmentInGroup": 10.457673402512288, "CLUSTER_LABEL": " ", "GeneID": "820201|824831|826820|828060|837791", "Z_score": 3.544347385487407, "GiniIndex": 0.0, "_COUNT_001_PCT": 100.0}, "position": {"x": 497.96173877667167, "y": 970.7309482819619}, "selected": false}, {"data": {"id": "6838575", "Enrichment": 3.3024231797407224, "BestLogPInGroup": -3.0589490711704608, "_PATTERN_": "M1", "_GeneInGOAndHitList": 6.0, "Hits": "SEC8|SEC15A|AT3G62560|SAR2|AGD8|SEC15B", "Description": "vesicle targeting", "_GeneInHitList": 1831.0, "Category": "GO Biological Processes", "Log_q_value_": -0.5784413497568555, "Symbol": "GO:0006903", "LogP": -2.16187553755908, "_RANK_": 1.0, "FirstInGroupByEnrichment": 0.0, "_LogP_MyList": -2.16187553755908, "_TotalGeneInLibrary": 19148.0, "_GeneInGO": 19.0, "shared_name": "21", "_InGO": 0.3276897870016384, "Gene": "GO:0006903", "_MEMBER_MyList": 1.0, "_COUNT_001": 6.0, "SUID": 6838575, "id_original": "21", "selected": false, "CategoryID": 19.0, "STDV_InGO": 0.1335594257607266, "EvidenceCutoff": 0.0, "PARENT_GO": "19_GO:0051179 localization", "FirstInGroupByLogP": 0.0, "GROUP_ID": 20.0, "name": "21", "BestEnrichmentInGroup": 10.457673402512288, "CLUSTER_LABEL": " ", "GeneID": "820201|824831|825430|827368|827512|828060", "Z_score": 3.2649311551622375, "GiniIndex": 0.0, "_COUNT_001_PCT": 100.0}, "position": {"x": 544.5233842844841, "y": 890.8234012848916}, "selected": false}, {"data": {"id": "6838574", "Enrichment": 4.403230906320964, "BestLogPInGroup": -3.7031172851449745, "_PATTERN_": "M1", "_GeneInGOAndHitList": 8.0, "Hits": "MCM5|RECQI1|PRL|RPA70B|MCM6|RPA70D|AT1G27880|RECQL2", "Description": "DNA unwinding involved in DNA replication", "_GeneInHitList": 1831.0, "Category": "GO Biological Processes", "Log_q_value_": -1.3464409221031475, "Symbol": "GO:0006268", "LogP": -3.7031172851449745, "_RANK_": 1.0, "FirstInGroupByEnrichment": 1.0, "_LogP_MyList": -3.7031172851449745, "_TotalGeneInLibrary": 19148.0, "_GeneInGO": 19.0, "shared_name": "20", "_InGO": 0.4369197160021846, "Gene": "GO:0006268", "_MEMBER_MyList": 1.0, "_COUNT_001": 8.0, "SUID": 6838574, "id_original": "20", "selected": false, "CategoryID": 19.0, "STDV_InGO": 0.15413661293215564, "EvidenceCutoff": 0.0, "PARENT_GO": "19_GO:0008152 metabolic process", "FirstInGroupByLogP": 1.0, "GROUP_ID": 13.0, "name": "20", "BestEnrichmentInGroup": 4.403230906320964, "CLUSTER_LABEL": "DNA unwinding involved in DNA replication", "GeneID": "815415|819743|828153|830696|834492|836221|839681|840026", "Z_score": 4.825921973001325, "GiniIndex": 0.0, "_COUNT_001_PCT": 100.0}, "position": {"x": -104.27040462542791, "y": 582.5299900300088}, "selected": false}, {"data": {"id": "6838573", "Enrichment": 6.100309484798835, "BestLogPInGroup": -4.430325952918644, "_PATTERN_": "M1", "_GeneInGOAndHitList": 7.0, "Hits": "AT2G04540|MOD1|AT2G22230|AT3G03980|AT4G13180|KASI|KAS III", "Description": "Fatty acid biosynthesis, elongation", "_GeneInHitList": 1831.0, "Category": "KEGG Pathway", "Log_q_value_": -1.7300283125007314, "Symbol": "M00083", "LogP": -4.430325952918644, "_RANK_": 1.0, "FirstInGroupByEnrichment": 1.0, "_LogP_MyList": -4.430325952918644, "_TotalGeneInLibrary": 19148.0, "_GeneInGO": 12.0, "shared_name": "19", "_InGO": 0.3823047515019115, "Gene": "M00083", "_MEMBER_MyList": 1.0, "_COUNT_001": 7.0, "SUID": 6838573, "id_original": "19", "selected": false, "CategoryID": 24.0, "STDV_InGO": 0.14422113881099413, "EvidenceCutoff": 0.0, "PARENT_GO": "", "FirstInGroupByLogP": 1.0, "GROUP_ID": 8.0, "name": "19", "BestEnrichmentInGroup": 6.100309484798835, "CLUSTER_LABEL": "Fatty acid biosynthesis, elongation", "GeneID": "814996|815152|816756|819553|826932|834671|842561", "Z_score": 5.74671664669093, "GiniIndex": 0.0, "_COUNT_001_PCT": 100.0}, "position": {"x": -126.92348079730294, "y": -233.594626592916}, "selected": false}, {"data": {"id": "6838572", "Enrichment": 1.932934894303219, "BestLogPInGroup": -4.34731775052329, "_PATTERN_": "M1", "_GeneInGOAndHitList": 39.0, "Hits": "AT2G17190|AT2G21630|AT2G34250|Hsp89.1|HSP70|AT3G18860|J3|HSP17.4|AT3G62560|ATERDJ3B|CUL1|PUX4|AT4G16660|SAR2|SHD|CER9|MTHSC70-2|AtCDC48C|RAD23D|BIP2|PNG1|cpHsc70-2|AT5G50460|AT5G51440|HSP90.1|HSP81-3|HSP18.2|EBS5|AT1G19310|SK4|PDIL2-2|ATDAD1|STT3B|AT1G50670|AT1G53540|GCS1|EBS1|AT1G76400|ATERDJ2A", "Description": "Protein processing in endoplasmic reticulum", "_GeneInHitList": 1831.0, "Category": "KEGG Pathway", "Log_q_value_": -1.7300283125007314, "Symbol": "ath04141", "LogP": -4.34731775052329, "_RANK_": 1.0, "FirstInGroupByEnrichment": 1.0, "_LogP_MyList": -4.34731775052329, "_TotalGeneInLibrary": 19148.0, "_GeneInGO": 211.0, "shared_name": "18", "_InGO": 2.1299836155106497, "Gene": "ath04141", "_MEMBER_MyList": 1.0, "_COUNT_001": 39.0, "SUID": 6838572, "id_original": "18", "selected": false, "CategoryID": 24.0, "STDV_InGO": 0.33741842175973397, "EvidenceCutoff": 0.0, "PARENT_GO": "", "FirstInGroupByLogP": 1.0, "GROUP_ID": 10.0, "name": "18", "BestEnrichmentInGroup": 1.932934894303219, "CLUSTER_LABEL": "Protein processing in endoplasmic reticulum", "GeneID": "816224|816701|817986|819968|820438|821419|823531|823768|825430|825434|825648|825736|827367|827368|828520|829556|830818|831870|833835|834207|835019|835054|835114|835218|835341|835699|836093|838406|838513|838604|839355|840113|840312|841489|841789|843070|843462|843972|844334", "Z_score": 4.4309330451799145, "GiniIndex": 0.0, "_COUNT_001_PCT": 100.0}, "position": {"x": 722.1729013438105, "y": 163.6528690583291}, "selected": false}, {"data": {"id": "6838571", "Enrichment": 1.8068231533136416, "BestLogPInGroup": -3.2248950856872742, "_PATTERN_": "M1", "_GeneInGOAndHitList": 33.0, "Hits": "ABH1|RS2Z33|EMB2765|AT3G06480|HSP70|SCL30A|AT3G02710|AT3G26560|SR34a|U1-70K|LSM6A|EMB2770|AT4G39680|MTHSC70-2|DOT2|AT5G41770|U2AF35B|AT5G44500|cpHsc70-2|RS41|AT5G57370|GR-RBP3|MEE5|AT1G10580|AT1G14650|AT1G20920|emb1507|THO2|ATU2AF35A|Y14|RH20|SKIP|SUS2", "Description": "Spliceosome", "_GeneInHitList": 1831.0, "Category": "KEGG Pathway", "Log_q_value_": -1.1181879913497177, "Symbol": "ath03040", "LogP": -3.2248950856872742, "_RANK_": 1.0, "FirstInGroupByEnrichment": 1.0, "_LogP_MyList": -3.2248950856872742, "_TotalGeneInLibrary": 19148.0, "_GeneInGO": 191.0, "shared_name": "17", "_InGO": 1.8022938285090115, "Gene": "ath03040", "_MEMBER_MyList": 1.0, "_COUNT_001": 33.0, "SUID": 6838571, "id_original": "17", "selected": false, "CategoryID": 24.0, "STDV_InGO": 0.3108989799831627, "EvidenceCutoff": 0.0, "PARENT_GO": "", "FirstInGroupByLogP": 1.0, "GROUP_ID": 16.0, "name": "17", "BestEnrichmentInGroup": 1.8068231533136416, "CLUSTER_LABEL": "Spliceosome", "GeneID": "815840|818311|818459|819825|820438|820559|821269|822264|824105|824230|825150|827925|830123|830818|831541|834182|834293|834477|835054|835279|835843|836224|837131|837599|838027|838685|838690|839081|839657|841576|841958|844055|844347", "Z_score": 3.6439167258958505, "GiniIndex": 0.0, "_COUNT_001_PCT": 100.0}, "position": {"x": 724.460563849914, "y": 998.5455692536416}, "selected": false}, {"data": {"id": "6838570", "Enrichment": 1.9561115716929462, "BestLogPInGroup": -3.186561506673724, "_PATTERN_": "M1", "_GeneInGOAndHitList": 26.0, "Hits": "AT2G01630|DPE2|ATBFRUCT1|ATHXK4|BAM1|PHS1|CT-BMY|TPS5|PGI1|AMY1|UGP2|SBE2.2|AT5G20950|BGLU24|SUS2|TPS7|ATBETAFRUCT4|BGLU40|SPS3F|BGLU11|APL2|GBSS1|BGLU46|AT1G62660|AT1G66430|TPS1", "Description": "Starch and sucrose metabolism", "_GeneInHitList": 1831.0, "Category": "KEGG Pathway", "Log_q_value_": -1.1181879913497177, "Symbol": "ath00500", "LogP": -3.186561506673724, "_RANK_": 1.0, "FirstInGroupByEnrichment": 1.0, "_LogP_MyList": -3.186561506673724, "_TotalGeneInLibrary": 19148.0, "_GeneInGO": 139.0, "shared_name": "16", "_InGO": 1.4199890770071, "Gene": "ath00500", "_MEMBER_MyList": 1.0, "_COUNT_001": 26.0, "SUID": 6838570, "id_original": "16", "selected": false, "CategoryID": 24.0, "STDV_InGO": 0.27649848793355364, "EvidenceCutoff": 0.0, "PARENT_GO": "", "FirstInGroupByLogP": 1.0, "GROUP_ID": 17.0, "name": "16", "BestEnrichmentInGroup": 3.1373020207536864, "CLUSTER_LABEL": "Starch and sucrose metabolism", "GeneID": "814692|818682|820591|821543|821975|822590|827419|827498|828564|828603|831596|831769|832220|832944|834978|837152|837777|839196|839382|839435|839660|840184|842479|842563|842961|844194", "Z_score": 3.678701518057945, "GiniIndex": 0.0, "_COUNT_001_PCT": 100.0}, "position": {"x": 546.9237329478142, "y": -44.13040845326759}, "selected": false}, {"data": {"id": "6838569", "Enrichment": 1.6190814151097703, "BestLogPInGroup": -3.9522912304659794, "_PATTERN_": "M1", "_GeneInGOAndHitList": 61.0, "Hits": "ETL1|AT2G05120|MCM5|DRD1|HIS1-3|PHYB|GRP7|SUVR5|PKL|DRB2|SUVH2|FPA|RECQI1|CHR11|ATB' BETA|ROS4|NUC-L2|HAT3.1|BUB3.1|TOPII|ARP6|HTB9|EMB2423|SPT16|SUVH9|HOG1|AT4G15890|FCA|EMB2770|MSH6|PRL|MSH3|CSDP1|GYRB2|SIR|RPA70B|EMB2773|SMC5|CHR42|RAD51|HTB2|AT5G35910|ATR|MCM6|TOP1ALPHA|AT5G55660|NAP1;3|RPA70D|CHR1|AT5G67630|ATRX|AT1G10390|NUP155|AT1G27880|RECQL2|KU80|PLT2|VIM1|GTB1|PPK1|APC6", "Description": "chromosome organization", "_GeneInHitList": 1831.0, "Category": "GO Biological Processes", "Log_q_value_": -1.52170990425587, "Symbol": "GO:0051276", "LogP": -3.9522912304659794, "_RANK_": 1.0, "FirstInGroupByEnrichment": 1.0, "_LogP_MyList": -3.9522912304659794, "_TotalGeneInLibrary": 19148.0, "_GeneInGO": 394.0, "shared_name": "15", "_InGO": 3.3315128345166576, "Gene": "GO:0051276", "_MEMBER_MyList": 1.0, "_COUNT_001": 61.0, "SUID": 6838569, "id_original": "15", "selected": false, "CategoryID": 19.0, "STDV_InGO": 0.41939093030517166, "EvidenceCutoff": 0.0, "PARENT_GO": "19_GO:0009987 cellular process", "FirstInGroupByLogP": 1.0, "GROUP_ID": 11.0, "name": "15", "BestEnrichmentInGroup": 2.489922238693402, "CLUSTER_LABEL": "chromosome organization", "GeneID": "814740|815060|815415|816136|816317|816394|816705|816905|817055|817386|817892|818942|819743|819814|820146|820727|821392|821485|821496|821972|823150|823741|824006|826665|826978|827028|827271|827323|827925|828147|828153|828659|829758|830291|830336|830696|831407|831449|832164|832208|832352|833577|834082|834492|835623|835660|835797|836221|836808|836899|837382|837579|838050|839681|840026|841223|841542|842157|842855|844108|844213", "Z_score": 4.03744978610638, "GiniIndex": 0.0, "_COUNT_001_PCT": 100.0}, "position": {"x": -39.149753380310756, "y": 356.4390018708291}, "selected": false}, {"data": {"id": "6838568", "Enrichment": 1.8563917282566191, "BestLogPInGroup": -3.1843067645581007, "_PATTERN_": "M1", "_GeneInGOAndHitList": 30.0, "Hits": "GAUT10|GALS1|GAUT7|AT3G24670|QUA1|UGD2|AT3G43270|AT3G49220|AT3G60730|GAUT1|GATL7|AT4G13710|QUA3|ATPMEPCRB|AT4G24780|HAE|AT4G30260|LUG|AT5G09760|UGD3|AT5G15740|IRX3|PME5|AT5G48900|AT5G64640|CGR3|AT1G02810|AVP1|LGT9|AT1G04680", "Description": "galacturonan metabolic process", "_GeneInHitList": 1831.0, "Category": "GO Biological Processes", "Log_q_value_": -1.1181879913497177, "Symbol": "GO:0010393", "LogP": -3.1843067645581007, "_RANK_": 1.0, "FirstInGroupByEnrichment": 1.0, "_LogP_MyList": -3.1843067645581007, "_TotalGeneInLibrary": 19148.0, "_GeneInGO": 169.0, "shared_name": "14", "_InGO": 1.6384489350081923, "Gene": "GO:0010393", "_MEMBER_MyList": 1.0, "_COUNT_001": 30.0, "SUID": 6838568, "id_original": "14", "selected": false, "CategoryID": 19.0, "STDV_InGO": 0.2966777436115583, "EvidenceCutoff": 0.0, "PARENT_GO": "19_GO:0008152 metabolic process", "FirstInGroupByLogP": 1.0, "GROUP_ID": 18.0, "name": "14", "BestEnrichmentInGroup": 1.8563917282566191, "CLUSTER_LABEL": "galacturonan metabolic process", "GeneID": "816611|817922|818447|822063|822105|822594|823402|824083|825244|825285|825440|827005|828020|828064|828580|828967|829149|829390|830836|831402|831430|831608|834800|834948|836585|836710|838078|838138|839030|839452", "Z_score": 3.636112951455315, "GiniIndex": 0.0, "_COUNT_001_PCT": 100.0}, "position": {"x": 822.2130167002558, "y": -160.99359242848732}, "selected": false}, {"data": {"id": "6838567", "Enrichment": 1.625323473601092, "BestLogPInGroup": -4.828346904339083, "_PATTERN_": "M1", "_GeneInGOAndHitList": 76.0, "Hits": "AT2G04540|MOD1|OPR3|PHYB|FBA1|AT2G22230|PMDH1|KCS11|emb1997|LOS2|SSI2|UGT74F1|FAD2|SDRB|NCED3|PLDALPHA1|AAE7|AT3G02360|CHAT|ATHXK4|PKP-ALPHA|LTA2|ICE1|MES11|AT3G49160|ACX4|AT3G52990|AT3G53140|PAL2|TPI|LCD|TPC1|AT4G04320|AT4G11030|AT4G13050|HCD1|ACX1|NCED2|NAD-ME2|PGI1|PFK3|OST1|ELI3-1|CAC1|ACS|PHB3|AOS|KCS20|BI1|PFK2|PANC|SIZ1|CYP94B1|ACX2|NFXL1|AT1G12050|GAPC2|LAG13|NRB4|KCS4|OPCL1|AT1G22170|KCS1|ACC1|ABCD2|LOX1|E1 ALPHA|KAS III|AT1G64190|AT1G66430|LOX6|HTH|ENO1|OPR2|LACS9|PGK", "Description": "monocarboxylic acid metabolic process", "_GeneInHitList": 1831.0, "Category": "GO Biological Processes", "Log_q_value_": -1.7300283125007314, "Symbol": "GO:0032787", "LogP": -4.828346904339083, "_RANK_": 1.0, "FirstInGroupByEnrichment": 1.0, "_LogP_MyList": -4.828346904339083, "_TotalGeneInLibrary": 19148.0, "_GeneInGO": 489.0, "shared_name": "13", "_InGO": 4.150737302020754, "Gene": "GO:0032787", "_MEMBER_MyList": 1.0, "_COUNT_001": 76.0, "SUID": 6838567, "id_original": "13", "selected": false, "CategoryID": 19.0, "STDV_InGO": 0.46613620930024535, "EvidenceCutoff": 0.0, "PARENT_GO": "19_GO:0008152 metabolic process", "FirstInGroupByLogP": 1.0, "GROUP_ID": 4.0, "name": "13", "BestEnrichmentInGroup": 1.625323473601092, "CLUSTER_LABEL": "monocarboxylic acid metabolic process", "GeneID": "814996|815152|815160|816394|816672|816756|816808|817205|817437|818226|818973|818988|820387|820462|820667|820816|820946|821163|821249|821543|821870|822181|822287|822677|824077|824347|824465|824480|824493|824710|825386|825655|825752|826704|826919|827089|827381|827562|828222|828564|828733|829541|829954|831500|833655|834077|834273|834398|834758|834832|834942|836163|836464|836635|837555|837757|837904|837919|838147|838528|838639|838822|839395|840521|841876|841944|842284|842561|842724|842961|843077|843628|843741|844002|844094|844293", "Z_score": 4.55484068484624, "GiniIndex": 0.0, "_COUNT_001_PCT": 100.0}, "position": {"x": 172.74173755596854, "y": -196.65734212331154}, "selected": false}, {"data": {"id": "6838566", "Enrichment": 2.7218602006538837, "BestLogPInGroup": -4.400778182173978, "_PATTERN_": "M1", "_GeneInGOAndHitList": 19.0, "Hits": "FBA1|LOS2|APY1|ATHXK4|PKP-ALPHA|AT3G49160|AT3G52990|TPI|NDPK1|AT4G19180|PGI1|PFK3|AT5G35170|PFK2|AMK2|GAPC2|AT1G22170|ENO1|PGK", "Description": "nucleoside diphosphate metabolic process", "_GeneInHitList": 1831.0, "Category": "GO Biological Processes", "Log_q_value_": -1.7300283125007314, "Symbol": "GO:0009132", "LogP": -4.400778182173978, "_RANK_": 1.0, "FirstInGroupByEnrichment": 1.0, "_LogP_MyList": -4.400778182173978, "_TotalGeneInLibrary": 19148.0, "_GeneInGO": 73.0, "shared_name": "12", "_InGO": 1.0376843255051884, "Gene": "GO:0009132", "_MEMBER_MyList": 1.0, "_COUNT_001": 19.0, "SUID": 6838566, "id_original": "12", "selected": false, "CategoryID": 19.0, "STDV_InGO": 0.23682272864162954, "EvidenceCutoff": 0.0, "PARENT_GO": "19_GO:0008152 metabolic process", "FirstInGroupByLogP": 1.0, "GROUP_ID": 9.0, "name": "12", "BestEnrichmentInGroup": 3.109038038584734, "CLUSTER_LABEL": "nucleoside diphosphate metabolic process", "GeneID": "816672|818226|819563|821543|821870|824077|824465|824710|826515|827656|828564|828733|833471|834832|834835|837904|838822|843741|844293", "Z_score": 4.7927553082049466, "GiniIndex": 0.0, "_COUNT_001_PCT": 100.0}, "position": {"x": 356.96503848980643, "y": -220.98884885243748}, "selected": false}, {"data": {"id": "6838565", "Enrichment": 2.4426682400028703, "BestLogPInGroup": -5.831376772294605, "_PATTERN_": "M1", "_GeneInGOAndHitList": 32.0, "Hits": "AT2G22420|C4H|AT2G41480|REF4|AT3G12900|ABCG29|MTO3|4CL2|UGT84A2|UGT72E1|UGT73C7|PAL2|TT12|TT8|ATR1|CER9|ELI3-1|MYB4|AT4G39230|CAD9|CEV1|PRX52|DFB|TT4|OMT1|LAC17|NAC012|4CL1|AT1G55270|BGLU46|CAD1|CCR2", "Description": "phenylpropanoid metabolic process", "_GeneInHitList": 1831.0, "Category": "GO Biological Processes", "Log_q_value_": -2.3338942349272345, "Symbol": "GO:0009698", "LogP": -5.831376772294605, "_RANK_": 1.0, "FirstInGroupByEnrichment": 1.0, "_LogP_MyList": -5.831376772294605, "_TotalGeneInLibrary": 19148.0, "_GeneInGO": 137.0, "shared_name": "11", "_InGO": 1.7476788640087384, "Gene": "GO:0009698", "_MEMBER_MyList": 1.0, "_COUNT_001": 32.0, "SUID": 6838565, "id_original": "11", "selected": false, "CategoryID": 19.0, "STDV_InGO": 0.306237276947158, "EvidenceCutoff": 0.0, "PARENT_GO": "19_GO:0008152 metabolic process", "FirstInGroupByLogP": 1.0, "GROUP_ID": 2.0, "name": "11", "BestEnrichmentInGroup": 2.8520927461397148, "CLUSTER_LABEL": "phenylpropanoid metabolic process", "GeneID": "816773|817599|818746|819423|820473|820881|821003|821678|821710|824238|824482|824493|825072|826571|828554|829556|829954|830018|830078|830088|830399|830416|830484|831241|835504|836124|840171|841593|841972|842479|843600|844421", "Z_score": 5.510391886522164, "GiniIndex": 0.0, "_COUNT_001_PCT": 100.0}, "position": {"x": 227.72997684429873, "y": 300.5204532868447}, "selected": false}, {"data": {"id": "6838564", "Enrichment": 1.6340114691425451, "BestLogPInGroup": -3.163920850539118, "_PATTERN_": "M1", "_GeneInGOAndHitList": 45.0, "Hits": "STI|NRPB3|PHYB|GEM|LRL1|CHAL|GRL|KINESIN-13A|TCTP|MYB106|FMA|ICE1|ATN1|XT1|TT8|TCX2|ATB' GAMMA|MYC4|CYCT1;4|ANL2|PFK3|VLN4|AT4G30260|AT4G31230|UTr7|KAK|DFB|ERL2|ACT7|CYC3B|E2F1|PEL3|DL1|TRY|D6PK|AT5G65530|ZWI|IDD16|SPI|NRAMP2|MKK4|DL3|GCS1|ENO1|AT1G74800", "Description": "plant epidermis development", "_GeneInHitList": 1831.0, "Category": "GO Biological Processes", "Log_q_value_": -1.1057710070020104, "Symbol": "GO:0090558", "LogP": -3.163920850539118, "_RANK_": 1.0, "FirstInGroupByEnrichment": 1.0, "_LogP_MyList": -3.163920850539118, "_TotalGeneInLibrary": 19148.0, "_GeneInGO": 288.0, "shared_name": "10", "_InGO": 2.457673402512288, "Gene": "GO:0090558", "_MEMBER_MyList": 1.0, "_COUNT_001": 45.0, "SUID": 6838564, "id_original": "10", "selected": false, "CategoryID": 19.0, "STDV_InGO": 0.36183824449851265, "EvidenceCutoff": 0.0, "PARENT_GO": "19_GO:0032502 developmental process", "FirstInGroupByLogP": 1.0, "GROUP_ID": 19.0, "name": "10", "BestEnrichmentInGroup": 2.1786819588567266, "CLUSTER_LABEL": "plant epidermis development", "GeneID": "814777|816035|816394|816780|816961|817587|818077|820915|820916|821209|822000|822287|822378|825446|826571|827132|827211|827511|827702|828022|828733|829139|829149|829250|829287|830017|830484|830609|830841|831001|832283|832459|834213|835401|835689|836679|836723|839108|839323|841127|841591|842251|843070|843741|843819", "Z_score": 3.5251753631694753, "GiniIndex": 0.0, "_COUNT_001_PCT": 100.0}, "position": {"x": 308.8420726771233, "y": 890.8234012848916}, "selected": false}, {"data": {"id": "6838563", "Enrichment": 1.742945567085381, "BestLogPInGroup": -5.895202147627004, "_PATTERN_": "M1", "_GeneInGOAndHitList": 75.0, "Hits": "MAN2|GAUT10|GALS1|XTH32|GAUT7|CYT1|DPE2|GSL10|KOB1|CSLD3|AT3G03210|KIN10|XTH16|BAM1|AT3G24670|QUA1|PHS1|UGD2|AT3G43270|AT3G49220|AT3G58560|AT3G60730|GAUT1|GATL7|XT1|GSL05|AT4G13710|XTH15|CT-BMY|QUA3|XTH9|ATPMEPCRB|PGI1|AT4G24780|HAE|AT4G30260|XTH24|CESA1|LUG|CESA2|CEV1|AT5G09760|GSL12|XTH5|UGD3|AT5G15740|UGP2|IRX3|SBE2.2|AT5G20950|PWD|PME5|AT5G48900|SUS2|XTH12|COB|AT5G64640|CGR3|GXM3|SEX1|XTH8|SS3|UGE1|AT1G02810|AVP1|LGT9|AT1G04680|IRX9-L|APL2|FEI1|GBSS1|UGT80B1|AT1G66430|AT1G67330|AT1G78060", "Description": "polysaccharide metabolic process", "_GeneInHitList": 1831.0, "Category": "GO Biological Processes", "Log_q_value_": -2.3338942349272345, "Symbol": "GO:0005976", "LogP": -5.895202147627004, "_RANK_": 1.0, "FirstInGroupByEnrichment": 1.0, "_LogP_MyList": -5.895202147627004, "_TotalGeneInLibrary": 19148.0, "_GeneInGO": 450.0, "shared_name": "9", "_InGO": 4.09612233752048, "Gene": "GO:0005976", "_MEMBER_MyList": 1.0, "_COUNT_001": 75.0, "SUID": 6838563, "id_original": "9", "selected": false, "CategoryID": 19.0, "STDV_InGO": 0.4631912759720325, "EvidenceCutoff": 0.0, "PARENT_GO": "19_GO:0008152 metabolic process", "FirstInGroupByLogP": 1.0, "GROUP_ID": 1.0, "name": "9", "BestEnrichmentInGroup": 1.940111355217212, "CLUSTER_LABEL": "polysaccharide metabolic process", "GeneID": "816596|816611|817922|818259|818447|818562|818682|819903|820002|821148|821222|821259|821955|821975|822063|822105|822590|822594|823402|824083|825025|825244|825285|825440|825446|825650|827005|827051|827419|828020|828024|828064|828564|828580|828967|829149|829150|829376|829390|830090|830399|830836|831140|831233|831402|831430|831596|831608|831769|832220|832706|834800|834948|834978|835857|836213|836585|836710|837488|837619|837698|837716|837834|838078|838138|839030|839452|839652|839660|840032|840184|840946|842961|843054|844141", "Z_score": 5.185897005771681, "GiniIndex": 0.0, "_COUNT_001_PCT": 100.0}, "position": {"x": 720.1722986216425, "y": -161.04794423512794}, "selected": false}, {"data": {"id": "6838562", "Enrichment": 6.100309484798835, "BestLogPInGroup": -4.430325952918644, "_PATTERN_": "M1", "_GeneInGOAndHitList": 7.0, "Hits": "ABH1|SE|SUO|EMB2770|emb2734|RS41|RCF3", "Description": "primary miRNA processing", "_GeneInHitList": 1831.0, "Category": "GO Biological Processes", "Log_q_value_": -1.7300283125007314, "Symbol": "GO:0031053", "LogP": -4.430325952918644, "_RANK_": 1.0, "FirstInGroupByEnrichment": 1.0, "_LogP_MyList": -4.430325952918644, "_TotalGeneInLibrary": 19148.0, "_GeneInGO": 12.0, "shared_name": "8", "_InGO": 0.3823047515019115, "Gene": "GO:0031053", "_MEMBER_MyList": 1.0, "_COUNT_001": 7.0, "SUID": 6838562, "id_original": "8", "selected": false, "CategoryID": 19.0, "STDV_InGO": 0.14422113881099413, "EvidenceCutoff": 0.0, "PARENT_GO": "19_GO:0048519 negative regulation of biological process", "FirstInGroupByLogP": 1.0, "GROUP_ID": 7.0, "name": "8", "BestEnrichmentInGroup": 6.100309484798835, "CLUSTER_LABEL": "primary miRNA processing", "GeneID": "815840|817252|823960|827925|832102|835279|835386", "Z_score": 5.74671664669093, "GiniIndex": 0.0, "_COUNT_001_PCT": 100.0}, "position": {"x": 138.1691095347283, "y": 1017.2912128693642}, "selected": false}, {"data": {"id": "6838561", "Enrichment": 5.228836701256144, "BestLogPInGroup": -3.868496371794492, "_PATTERN_": "M1", "_GeneInGOAndHitList": 7.0, "Hits": "WSIP2|TPR2|DCP2|TPR3|TPL|ACC1|TPR1", "Description": "primary shoot apical meristem specification", "_GeneInHitList": 1831.0, "Category": "GO Biological Processes", "Log_q_value_": -1.4849571867339586, "Symbol": "GO:0010072", "LogP": -3.868496371794492, "_RANK_": 1.0, "FirstInGroupByEnrichment": 1.0, "_LogP_MyList": -3.868496371794492, "_TotalGeneInLibrary": 19148.0, "_GeneInGO": 14.0, "shared_name": "7", "_InGO": 0.3823047515019115, "Gene": "GO:0010072", "_MEMBER_MyList": 1.0, "_COUNT_001": 7.0, "SUID": 6838561, "id_original": "7", "selected": false, "CategoryID": 19.0, "STDV_InGO": 0.14422113881099413, "EvidenceCutoff": 0.0, "PARENT_GO": "19_GO:0022414 reproductive process", "FirstInGroupByLogP": 1.0, "GROUP_ID": 12.0, "name": "7", "BestEnrichmentInGroup": 5.228836701256144, "CLUSTER_LABEL": "primary shoot apical meristem specification", "GeneID": "820831|820936|831201|832761|838144|840521|844388", "Z_score": 5.14683517396834, "GiniIndex": 0.0, "_COUNT_001_PCT": 100.0}, "position": {"x": -161.5646389012458, "y": 999.1315754181924}, "selected": false}, {"data": {"id": "6838560", "Enrichment": 2.0915346805024577, "BestLogPInGroup": -4.819461297583772, "_PATTERN_": "M1", "_GeneInGOAndHitList": 36.0, "Hits": "PI4K GAMMA 7|AT2G31800|AT2G43850|CRK3|PPCK2|MAPKKK7|AT3G13690|AT3G14840|GRIK1|CRK|FER|CPK32|AT4G10010|HAE|SD2-5|OST1|AT4G39110|EMS1|SK13|AT5G18910|PWD|THE1|AT5G65530|ZIGA4|AT1G11050|PEPKR2|CDPK1|AT1G29740|AT1G53420|AT1G56720|CSK|CRK2|CRK3|SERK1|CLV1|PPK1", "Description": "protein autophosphorylation", "_GeneInHitList": 1831.0, "Category": "GO Biological Processes", "Log_q_value_": -1.7300283125007314, "Symbol": "GO:0046777", "LogP": -4.819461297583772, "_RANK_": 1.0, "FirstInGroupByEnrichment": 1.0, "_LogP_MyList": -4.819461297583772, "_TotalGeneInLibrary": 19148.0, "_GeneInGO": 180.0, "shared_name": "6", "_InGO": 1.9661387220098308, "Gene": "GO:0046777", "_MEMBER_MyList": 1.0, "_COUNT_001": 36.0, "SUID": 6838560, "id_original": "6", "selected": false, "CategoryID": 19.0, "STDV_InGO": 0.3244523771177608, "EvidenceCutoff": 0.0, "PARENT_GO": "19_GO:0008152 metabolic process", "FirstInGroupByLogP": 1.0, "GROUP_ID": 5.0, "name": "6", "BestEnrichmentInGroup": 2.0915346805024577, "CLUSTER_LABEL": "protein autophosphorylation", "GeneID": "814915|817737|818989|819282|819609|820555|820578|820713|823660|824217|824318|824920|826592|828967|829365|829541|830066|830619|831316|832009|832706|835526|836679|837390|837646|837824|838470|839852|841777|842128|843110|843389|843390|843513|843915|844108", "Z_score": 4.784331163410502, "GiniIndex": 0.0, "_COUNT_001_PCT": 100.0}, "position": {"x": -168.40152339984198, "y": 1118.111506295878}, "selected": false}, {"data": {"id": "6838559", "Enrichment": 1.9608137629710538, "BestLogPInGroup": -4.49125189030038, "_PATTERN_": "M1", "_GeneInGOAndHitList": 39.0, "Hits": "RNS1|PHYB|TAT3|OEP16-1|AP4.3A|AT2G34810|AT2G38240|CYT1|PYL6|SSI2|EBP|AT3G22160|DWF4|CUL1|TT8|COP9|ChiC|TIFY8|GAMMA-VPE|ADC2|UBP12|Rap2.6L|TT4|IMD1|NSH3|GSH2|MKK3|AOS|RCF3|SIZ1|MYBR1|ORA59|GAI|GLYI4|ABCG40|TPL|EER4|OPCL1|LOX1", "Description": "response to jasmonic acid", "_GeneInHitList": 1831.0, "Category": "GO Biological Processes", "Log_q_value_": -1.7300283125007314, "Symbol": "GO:0009753", "LogP": -4.49125189030038, "_RANK_": 1.0, "FirstInGroupByEnrichment": 1.0, "_LogP_MyList": -4.49125189030038, "_TotalGeneInLibrary": 19148.0, "_GeneInGO": 208.0, "shared_name": "5", "_InGO": 2.1299836155106497, "Gene": "GO:0009753", "_MEMBER_MyList": 1.0, "_COUNT_001": 39.0, "SUID": 6838559, "id_original": "5", "selected": false, "CategoryID": 19.0, "STDV_InGO": 0.33741842175973397, "EvidenceCutoff": 0.0, "PARENT_GO": "19_GO:0050896 response to stimulus", "FirstInGroupByLogP": 1.0, "GROUP_ID": 6.0, "name": "5", "BestEnrichmentInGroup": 1.9608137629710538, "CLUSTER_LABEL": "response to jasmonic acid", "GeneID": "814828|816394|817022|817439|817841|818046|818403|818562|818626|818973|820929|821780|824229|825648|826571|827049|827725|829392|829431|829623|830548|831174|831241|831270|832004|832797|834042|834273|835386|836163|836865|837125|838057|838107|838122|838144|838316|838639|841944", "Z_score": 4.5304266971962415, "GiniIndex": 0.0, "_COUNT_001_PCT": 100.0}, "position": {"x": 466.37096805523623, "y": 209.2615421540322}, "selected": false}, {"data": {"id": "6838558", "Enrichment": 1.584006172250702, "BestLogPInGroup": -5.544540178070669, "_PATTERN_": "M1", "_GeneInGOAndHitList": 98.0, "Hits": "AT2G03500|LHCB2.1|PHYB|GRP7|SR1|KCS11|AT2G27580|XBAT31|OEP16-1|HSP70T-2|AT2G35040|LOS2|CYT1|RECQI1|CHR11|HSP70|EBP|MTO3|CSLD3|GASA5|VTC4|HDA15|FIE|AT3G21300|PMH2|HSP60|ROF1|ICE1|PHS1|ARP6|J3|HSP17.4|CEJ1|HTA11|SAC9|Hop3|ELIP2|HSBP|CT-BMY|EMB2770|ATPMEPCRB|AT4G28140|VEL1|ADC2|CSDP1|SIR|Tudor1|MTHSC70-2|TUB6|Rap2.6L|VDAC3|CLPB3|AT5G19350|CPN20|HK2|RAD23D|BIP2|KCS20|HOT5|AT5G46170|RBOHD|AT5G48570|cpHsc70-2|HSP90.1|RCF3|HSP81-3|HSP18.2|SIZ1|GR-RBP3|VIP4|NPX1|ANNAT2|MYBR1|HOS15|RCI3|SEX1|UCP3|CPN10|ABCG40|AOR|KCS1|HSFA1D|ACC1|UGT80B1|KU80|HTA9|mMDH1|AT1G53540|LOS1|LHCA3|AT1G66080|CPB|HSP101|ADH1|RAP2.4|PGK|HSP91|CCR2", "Description": "response to temperature stimulus", "_GeneInHitList": 1831.0, "Category": "GO Biological Processes", "Log_q_value_": -2.22314889975898, "Symbol": "GO:0009266", "LogP": -5.544540178070669, "_RANK_": 1.0, "FirstInGroupByEnrichment": 1.0, "_LogP_MyList": -5.544540178070669, "_TotalGeneInLibrary": 19148.0, "_GeneInGO": 647.0, "shared_name": "4", "_InGO": 5.3522665210267615, "Gene": "GO:0009266", "_MEMBER_MyList": 1.0, "_COUNT_001": 98.0, "SUID": 6838558, "id_original": "4", "selected": false, "CategoryID": 19.0, "STDV_InGO": 0.5259928040609031, "EvidenceCutoff": 0.0, "PARENT_GO": "19_GO:0050896 response to stimulus", "FirstInGroupByLogP": 1.0, "GROUP_ID": 3.0, "name": "4", "BestEnrichmentInGroup": 1.7758313325020867, "CLUSTER_LABEL": "response to temperature stimulus", "GeneID": "814878|815058|816394|816705|816762|817205|817304|817433|817439|817771|818069|818226|818562|819743|819814|820438|820929|821003|821148|821194|821206|821382|821622|821684|821802|821983|822117|822287|822590|823150|823531|823768|824188|824621|825146|826849|827119|827261|827419|827925|828064|828929|829143|829623|829758|830336|830626|830818|831100|831174|831361|831398|832055|832195|833552|833835|834207|834398|834417|834659|834842|834913|835054|835341|835386|835699|836093|836163|836224|836236|836452|836626|836865|836867|837028|837619|837973|838063|838122|838984|839395|840125|840521|840946|841223|841707|841757|841789|842058|842446|842922|843509|843771|844047|844143|844293|844333|844421", "Z_score": 4.913943833704519, "GiniIndex": 0.0, "_COUNT_001_PCT": 100.0}, "position": {"x": 636.9562189097285, "y": 480.63625223704}, "selected": false}, {"data": {"id": "6838557", "Enrichment": 1.7568891316220643, "BestLogPInGroup": -3.659709560013749, "_PATTERN_": "M1", "_GeneInGOAndHitList": 42.0, "Hits": "RNS1|OPR3|TAT3|RR12|CYP94C1|OEP16-1|AT2G30020|C4H|AP4.3A|AT2G34810|AIB|ATBFRUCT1|AT3G14840|4CL2|ROF1|PAL2|ACX1|CPL1|VEP1|LUG|TIFY8|GAMMA-VPE|ADC2|ASA1|ACT7|TT4|IMD1|FDH|NSH3|MKK3|AOS|RBOHD|PAT1|CYP94B1|ORA59|OPCL1|ATAF1|4CL1|LOX1|LOX6|OPR2|RAP2.4", "Description": "response to wounding", "_GeneInHitList": 1831.0, "Category": "GO Biological Processes", "Log_q_value_": -1.33831828170206, "Symbol": "GO:0009611", "LogP": -3.659709560013749, "_RANK_": 1.0, "FirstInGroupByEnrichment": 1.0, "_LogP_MyList": -3.659709560013749, "_TotalGeneInLibrary": 19148.0, "_GeneInGO": 250.0, "shared_name": "3", "_InGO": 2.293828509011469, "Gene": "GO:0009611", "_MEMBER_MyList": 1.0, "_COUNT_001": 42.0, "SUID": 6838557, "id_original": "3", "selected": false, "CategoryID": 19.0, "STDV_InGO": 0.3498624225763078, "EvidenceCutoff": 0.0, "PARENT_GO": "19_GO:0050896 response to stimulus", "FirstInGroupByLogP": 1.0, "GROUP_ID": 14.0, "name": "3", "BestEnrichmentInGroup": 1.7568891316220643, "CLUSTER_LABEL": "response to wounding", "GeneID": "814828|815160|817022|817056|817315|817439|817553|817599|817841|818046|819262|820591|820713|821678|822117|824493|827381|828254|828523|829390|829392|829431|829623|830457|830841|831241|831270|831330|832004|834042|834273|834842|834867|836464|837125|838639|839265|841593|841944|843077|844002|844143", "Z_score": 3.916990907817881, "GiniIndex": 0.0, "_COUNT_001_PCT": 100.0}, "position": {"x": 368.404842566955, "y": 163.6528690583291}, "selected": false}, {"data": {"id": "6838556", "Enrichment": 1.8387118070351276, "BestLogPInGroup": -3.280781434327541, "_PATTERN_": "M1", "_GeneInGOAndHitList": 32.0, "Hits": "PHYB|TFIIS|ATE2|PLDALPHA1|ROF1|ARP6|PIMT1|TPC1|PDF2|MLH1|ELIP2|EMB2770|MAN5|LUG|AT5G04500|AT5G08450|ACT7|PRT6|VDAC3|MAN6|HK2|PRF3|GNC|MAN7|IDD1|ARA12|HAI2|GAI|ATARCA|SPI|UGT80B1|SCO1", "Description": "seed germination", "_GeneInHitList": 1831.0, "Category": "GO Biological Processes", "Log_q_value_": -1.1181879913497177, "Symbol": "GO:0009845", "LogP": -3.280781434327541, "_RANK_": 1.0, "FirstInGroupByEnrichment": 1.0, "_LogP_MyList": -3.280781434327541, "_TotalGeneInLibrary": 19148.0, "_GeneInGO": 182.0, "shared_name": "2", "_InGO": 1.7476788640087384, "Gene": "GO:0009845", "_MEMBER_MyList": 1.0, "_COUNT_001": 32.0, "SUID": 6838556, "id_original": "2", "selected": false, "CategoryID": 19.0, "STDV_InGO": 0.306237276947158, "EvidenceCutoff": 0.0, "PARENT_GO": "19_GO:0032501 multicellular organismal process", "FirstInGroupByLogP": 1.0, "GROUP_ID": 15.0, "name": "2", "BestEnrichmentInGroup": 1.8387118070351276, "CLUSTER_LABEL": "seed germination", "GeneID": "816394|818438|820295|820816|822117|823150|823991|825655|825828|826493|827119|827925|828947|829390|830329|830744|830841|830916|831361|831699|833552|835761|835788|836778|836806|836871|837255|838057|838388|839323|840946|842573", "Z_score": 3.696739006929, "GiniIndex": 0.0, "_COUNT_001_PCT": 100.0}, "position": {"x": 827.4780160899043, "y": 998.5455692536416}, "selected": false}, {"data": {"id": "6838555", "Enrichment": 10.457673402512288, "BestLogPInGroup": -3.0589490711704608, "_PATTERN_": "M1", "_GeneInGOAndHitList": 3.0, "Hits": "SEC8|SEC15A|SEC15B", "Description": "vesicle tethering involved in exocytosis", "_GeneInHitList": 1831.0, "Category": "GO Biological Processes", "Log_q_value_": -1.0086245651453098, "Symbol": "GO:0090522", "LogP": -3.0589490711704608, "_RANK_": 1.0, "FirstInGroupByEnrichment": 1.0, "_LogP_MyList": -3.0589490711704608, "_TotalGeneInLibrary": 19148.0, "_GeneInGO": 3.0, "shared_name": "1", "_InGO": 0.1638448935008192, "Gene": "GO:0090522", "_MEMBER_MyList": 1.0, "_COUNT_001": 3.0, "SUID": 6838555, "id_original": "1", "selected": false, "CategoryID": 19.0, "STDV_InGO": 0.09451836632862892, "EvidenceCutoff": 0.0, "PARENT_GO": "19_GO:0051179 localization", "FirstInGroupByLogP": 1.0, "GROUP_ID": 20.0, "name": "1", "BestEnrichmentInGroup": 10.457673402512288, "CLUSTER_LABEL": "vesicle tethering involved in exocytosis", "GeneID": "820201|824831|828060", "Z_score": 5.326911320938159, "GiniIndex": 0.0, "_COUNT_001_PCT": 100.0}, "position": {"x": 577.9201128001091, "y": 1017.2912128693642}, "selected": false}], "edges": [{"data": {"id": "6838908", "source": "6838647", "target": "6838646", "SCORE": 0.8854050406209947, "shared_interaction": "Direct", "source_original": "1", "Name_B": "GO:0044264", "Name_A": "GO:0006073", "target_original": "2", "Gene_B": "GO:0044264", "interaction": "Direct", "SUID": 6838908, "TYPE": "Direct", "Gene_A": "GO:0006073", "BEND_MAP_ID": 6838908, "selected": false}, "selected": false}, {"data": {"id": "6838907", "source": "6838647", "target": "6838645", "SCORE": 1.0, "shared_interaction": "Direct", "source_original": "1", "Name_B": "GO:0044042", "Name_A": "GO:0006073", "target_original": "3", "Gene_B": "GO:0044042", "interaction": "Direct", "SUID": 6838907, "TYPE": "Direct", "Gene_A": "GO:0006073", "BEND_MAP_ID": 6838907, "selected": false}, "selected": false}, {"data": {"id": "6838906", "source": "6838647", "target": "6838644", "SCORE": 0.7445421163905925, "shared_interaction": "Direct", "source_original": "1", "Name_B": "GO:0044262", "Name_A": "GO:0006073", "target_original": "4", "Gene_B": "GO:0044262", "interaction": "Direct", "SUID": 6838906, "TYPE": "Direct", "Gene_A": "GO:0006073", "BEND_MAP_ID": 6838906, "selected": false}, "selected": false}, {"data": {"id": "6838905", "source": "6838647", "target": "6838643", "SCORE": 0.4133540028796893, "shared_interaction": "Direct", "source_original": "1", "Name_B": "GO:0042546", "Name_A": "GO:0006073", "target_original": "5", "Gene_B": "GO:0042546", "interaction": "Direct", "SUID": 6838905, "TYPE": "Direct", "Gene_A": "GO:0006073", "BEND_MAP_ID": 6838905, "selected": false}, "selected": false}, {"data": {"id": "6838904", "source": "6838647", "target": "6838570", "SCORE": 0.334215925232054, "shared_interaction": "Direct", "source_original": "1", "Name_B": "ath00500", "Name_A": "GO:0006073", "target_original": "78", "Gene_B": "ath00500", "interaction": "Direct", "SUID": 6838904, "TYPE": "Direct", "Gene_A": "GO:0006073", "BEND_MAP_ID": 6838904, "selected": false}, "selected": false}, {"data": {"id": "6838903", "source": "6838647", "target": "6838584", "SCORE": 0.334215925232054, "shared_interaction": "Direct", "source_original": "1", "Name_B": "ko00500", "Name_A": "GO:0006073", "target_original": "64", "Gene_B": "ko00500", "interaction": "Direct", "SUID": 6838903, "TYPE": "Direct", "Gene_A": "GO:0006073", "BEND_MAP_ID": 6838903, "selected": false}, "selected": false}, {"data": {"id": "6838902", "source": "6838647", "target": "6838641", "SCORE": 0.4896281549039246, "shared_interaction": "Direct", "source_original": "1", "Name_B": "GO:0016051", "Name_A": "GO:0006073", "target_original": "7", "Gene_B": "GO:0016051", "interaction": "Direct", "SUID": 6838902, "TYPE": "Direct", "Gene_A": "GO:0006073", "BEND_MAP_ID": 6838902, "selected": false}, "selected": false}, {"data": {"id": "6838901", "source": "6838646", "target": "6838642", "SCORE": 0.3346879284583403, "shared_interaction": "Direct", "source_original": "2", "Name_B": "GO:0071669", "Name_A": "GO:0044264", "target_original": "6", "Gene_B": "GO:0071669", "interaction": "Direct", "SUID": 6838901, "TYPE": "Direct", "Gene_A": "GO:0044264", "BEND_MAP_ID": 6838901, "selected": false}, "selected": false}, {"data": {"id": "6838900", "source": "6838645", "target": "6838646", "SCORE": 0.8854050406209947, "shared_interaction": "Direct", "source_original": "3", "Name_B": "GO:0044264", "Name_A": "GO:0044042", "target_original": "2", "Gene_B": "GO:0044264", "interaction": "Direct", "SUID": 6838900, "TYPE": "Direct", "Gene_A": "GO:0044042", "BEND_MAP_ID": 6838900, "selected": false}, "selected": false}, {"data": {"id": "6838899", "source": "6838645", "target": "6838644", "SCORE": 0.7445421163905925, "shared_interaction": "Direct", "source_original": "3", "Name_B": "GO:0044262", "Name_A": "GO:0044042", "target_original": "4", "Gene_B": "GO:0044262", "interaction": "Direct", "SUID": 6838899, "TYPE": "Direct", "Gene_A": "GO:0044042", "BEND_MAP_ID": 6838899, "selected": false}, "selected": false}, {"data": {"id": "6838898", "source": "6838645", "target": "6838570", "SCORE": 0.334215925232054, "shared_interaction": "Direct", "source_original": "3", "Name_B": "ath00500", "Name_A": "GO:0044042", "target_original": "78", "Gene_B": "ath00500", "interaction": "Direct", "SUID": 6838898, "TYPE": "Direct", "Gene_A": "GO:0044042", "BEND_MAP_ID": 6838898, "selected": false}, "selected": false}, {"data": {"id": "6838897", "source": "6838645", "target": "6838584", "SCORE": 0.334215925232054, "shared_interaction": "Direct", "source_original": "3", "Name_B": "ko00500", "Name_A": "GO:0044042", "target_original": "64", "Gene_B": "ko00500", "interaction": "Direct", "SUID": 6838897, "TYPE": "Direct", "Gene_A": "GO:0044042", "BEND_MAP_ID": 6838897, "selected": false}, "selected": false}, {"data": {"id": "6838896", "source": "6838644", "target": "6838646", "SCORE": 0.8548890714873955, "shared_interaction": "Direct", "source_original": "4", "Name_B": "GO:0044264", "Name_A": "GO:0044262", "target_original": "2", "Gene_B": "GO:0044264", "interaction": "Direct", "SUID": 6838896, "TYPE": "Direct", "Gene_A": "GO:0044262", "BEND_MAP_ID": 6838896, "selected": false}, "selected": false}, {"data": {"id": "6838895", "source": "6838644", "target": "6838570", "SCORE": 0.3599415018764736, "shared_interaction": "Direct", "source_original": "4", "Name_B": "ath00500", "Name_A": "GO:0044262", "target_original": "78", "Gene_B": "ath00500", "interaction": "Direct", "SUID": 6838895, "TYPE": "Direct", "Gene_A": "GO:0044262", "BEND_MAP_ID": 6838895, "selected": false}, "selected": false}, {"data": {"id": "6838894", "source": "6838644", "target": "6838584", "SCORE": 0.3599415018764736, "shared_interaction": "Direct", "source_original": "4", "Name_B": "ko00500", "Name_A": "GO:0044262", "target_original": "64", "Gene_B": "ko00500", "interaction": "Direct", "SUID": 6838894, "TYPE": "Direct", "Gene_A": "GO:0044262", "BEND_MAP_ID": 6838894, "selected": false}, "selected": false}, {"data": {"id": "6838893", "source": "6838643", "target": "6838646", "SCORE": 0.493402180149726, "shared_interaction": "Direct", "source_original": "5", "Name_B": "GO:0044264", "Name_A": "GO:0042546", "target_original": "2", "Gene_B": "GO:0044264", "interaction": "Direct", "SUID": 6838893, "TYPE": "Direct", "Gene_A": "GO:0042546", "BEND_MAP_ID": 6838893, "selected": false}, "selected": false}, {"data": {"id": "6838892", "source": "6838643", "target": "6838645", "SCORE": 0.4133540028796893, "shared_interaction": "Direct", "source_original": "5", "Name_B": "GO:0044042", "Name_A": "GO:0042546", "target_original": "3", "Gene_B": "GO:0044042", "interaction": "Direct", "SUID": 6838892, "TYPE": "Direct", "Gene_A": "GO:0042546", "BEND_MAP_ID": 6838892, "selected": false}, "selected": false}, {"data": {"id": "6838891", "source": "6838643", "target": "6838644", "SCORE": 0.4295005707153356, "shared_interaction": "Direct", "source_original": "5", "Name_B": "GO:0044262", "Name_A": "GO:0042546", "target_original": "4", "Gene_B": "GO:0044262", "interaction": "Direct", "SUID": 6838891, "TYPE": "Direct", "Gene_A": "GO:0042546", "BEND_MAP_ID": 6838891, "selected": false}, "selected": false}, {"data": {"id": "6838890", "source": "6838643", "target": "6838642", "SCORE": 0.6871793526042489, "shared_interaction": "Direct", "source_original": "5", "Name_B": "GO:0071669", "Name_A": "GO:0042546", "target_original": "6", "Gene_B": "GO:0071669", "interaction": "Direct", "SUID": 6838890, "TYPE": "Direct", "Gene_A": "GO:0042546", "BEND_MAP_ID": 6838890, "selected": false}, "selected": false}, {"data": {"id": "6838889", "source": "6838641", "target": "6838646", "SCORE": 0.59790997723201, "shared_interaction": "Direct", "source_original": "7", "Name_B": "GO:0044264", "Name_A": "GO:0016051", "target_original": "2", "Gene_B": "GO:0044264", "interaction": "Direct", "SUID": 6838889, "TYPE": "Direct", "Gene_A": "GO:0016051", "BEND_MAP_ID": 6838889, "selected": false}, "selected": false}, {"data": {"id": "6838888", "source": "6838641", "target": "6838645", "SCORE": 0.4896281549039246, "shared_interaction": "Direct", "source_original": "7", "Name_B": "GO:0044042", "Name_A": "GO:0016051", "target_original": "3", "Gene_B": "GO:0044042", "interaction": "Direct", "SUID": 6838888, "TYPE": "Direct", "Gene_A": "GO:0016051", "BEND_MAP_ID": 6838888, "selected": false}, "selected": false}, {"data": {"id": "6838887", "source": "6838641", "target": "6838644", "SCORE": 0.6489924471764161, "shared_interaction": "Direct", "source_original": "7", "Name_B": "GO:0044262", "Name_A": "GO:0016051", "target_original": "4", "Gene_B": "GO:0044262", "interaction": "Direct", "SUID": 6838887, "TYPE": "Direct", "Gene_A": "GO:0016051", "BEND_MAP_ID": 6838887, "selected": false}, "selected": false}, {"data": {"id": "6838886", "source": "6838641", "target": "6838643", "SCORE": 0.4002173617721522, "shared_interaction": "Direct", "source_original": "7", "Name_B": "GO:0042546", "Name_A": "GO:0016051", "target_original": "5", "Gene_B": "GO:0042546", "interaction": "Direct", "SUID": 6838886, "TYPE": "Direct", "Gene_A": "GO:0016051", "BEND_MAP_ID": 6838886, "selected": false}, "selected": false}, {"data": {"id": "6838885", "source": "6838641", "target": "6838642", "SCORE": 0.33032415902213025, "shared_interaction": "Direct", "source_original": "7", "Name_B": "GO:0071669", "Name_A": "GO:0016051", "target_original": "6", "Gene_B": "GO:0071669", "interaction": "Direct", "SUID": 6838885, "TYPE": "Direct", "Gene_A": "GO:0016051", "BEND_MAP_ID": 6838885, "selected": false}, "selected": false}, {"data": {"id": "6838884", "source": "6838640", "target": "6838563", "SCORE": 0.6405416407776632, "shared_interaction": "Direct", "source_original": "8", "Name_B": "GO:0005976", "Name_A": "GO:0000271", "target_original": "85", "Gene_B": "GO:0005976", "interaction": "Direct", "SUID": 6838884, "TYPE": "Direct", "Gene_A": "GO:0000271", "BEND_MAP_ID": 6838884, "selected": false}, "selected": false}, {"data": {"id": "6838883", "source": "6838640", "target": "6838647", "SCORE": 0.5440157958693841, "shared_interaction": "Direct", "source_original": "8", "Name_B": "GO:0006073", "Name_A": "GO:0000271", "target_original": "1", "Gene_B": "GO:0006073", "interaction": "Direct", "SUID": 6838883, "TYPE": "Direct", "Gene_A": "GO:0000271", "BEND_MAP_ID": 6838883, "selected": false}, "selected": false}, {"data": {"id": "6838882", "source": "6838640", "target": "6838646", "SCORE": 0.6655755444343232, "shared_interaction": "Direct", "source_original": "8", "Name_B": "GO:0044264", "Name_A": "GO:0000271", "target_original": "2", "Gene_B": "GO:0044264", "interaction": "Direct", "SUID": 6838882, "TYPE": "Direct", "Gene_A": "GO:0000271", "BEND_MAP_ID": 6838882, "selected": false}, "selected": false}, {"data": {"id": "6838881", "source": "6838640", "target": "6838645", "SCORE": 0.5440157958693841, "shared_interaction": "Direct", "source_original": "8", "Name_B": "GO:0044042", "Name_A": "GO:0000271", "target_original": "3", "Gene_B": "GO:0044042", "interaction": "Direct", "SUID": 6838881, "TYPE": "Direct", "Gene_A": "GO:0000271", "BEND_MAP_ID": 6838881, "selected": false}, "selected": false}, {"data": {"id": "6838880", "source": "6838640", "target": "6838644", "SCORE": 0.552777585929501, "shared_interaction": "Direct", "source_original": "8", "Name_B": "GO:0044262", "Name_A": "GO:0000271", "target_original": "4", "Gene_B": "GO:0044262", "interaction": "Direct", "SUID": 6838880, "TYPE": "Direct", "Gene_A": "GO:0000271", "BEND_MAP_ID": 6838880, "selected": false}, "selected": false}, {"data": {"id": "6838879", "source": "6838640", "target": "6838643", "SCORE": 0.46311309282598057, "shared_interaction": "Direct", "source_original": "8", "Name_B": "GO:0042546", "Name_A": "GO:0000271", "target_original": "5", "Gene_B": "GO:0042546", "interaction": "Direct", "SUID": 6838879, "TYPE": "Direct", "Gene_A": "GO:0000271", "BEND_MAP_ID": 6838879, "selected": false}, "selected": false}, {"data": {"id": "6838878", "source": "6838640", "target": "6838568", "SCORE": 0.33318698301854294, "shared_interaction": "Direct", "source_original": "8", "Name_B": "GO:0010393", "Name_A": "GO:0000271", "target_original": "80", "Gene_B": "GO:0010393", "interaction": "Direct", "SUID": 6838878, "TYPE": "Direct", "Gene_A": "GO:0000271", "BEND_MAP_ID": 6838878, "selected": false}, "selected": false}, {"data": {"id": "6838877", "source": "6838640", "target": "6838581", "SCORE": 0.3393073469689013, "shared_interaction": "Direct", "source_original": "8", "Name_B": "GO:0045488", "Name_A": "GO:0000271", "target_original": "67", "Gene_B": "GO:0045488", "interaction": "Direct", "SUID": 6838877, "TYPE": "Direct", "Gene_A": "GO:0000271", "BEND_MAP_ID": 6838877, "selected": false}, "selected": false}, {"data": {"id": "6838876", "source": "6838640", "target": "6838642", "SCORE": 0.3808828790163074, "shared_interaction": "Direct", "source_original": "8", "Name_B": "GO:0071669", "Name_A": "GO:0000271", "target_original": "6", "Gene_B": "GO:0071669", "interaction": "Direct", "SUID": 6838876, "TYPE": "Direct", "Gene_A": "GO:0000271", "BEND_MAP_ID": 6838876, "selected": false}, "selected": false}, {"data": {"id": "6838875", "source": "6838640", "target": "6838641", "SCORE": 0.8227832858349141, "shared_interaction": "Direct", "source_original": "8", "Name_B": "GO:0016051", "Name_A": "GO:0000271", "target_original": "7", "Gene_B": "GO:0016051", "interaction": "Direct", "SUID": 6838875, "TYPE": "Direct", "Gene_A": "GO:0000271", "BEND_MAP_ID": 6838875, "selected": false}, "selected": false}, {"data": {"id": "6838874", "source": "6838640", "target": "6838639", "SCORE": 0.39521610087728315, "shared_interaction": "Direct", "source_original": "8", "Name_B": "GO:0009832", "Name_A": "GO:0000271", "target_original": "9", "Gene_B": "GO:0009832", "interaction": "Direct", "SUID": 6838874, "TYPE": "Direct", "Gene_A": "GO:0000271", "BEND_MAP_ID": 6838874, "selected": false}, "selected": false}, {"data": {"id": "6838873", "source": "6838639", "target": "6838646", "SCORE": 0.3164336941130294, "shared_interaction": "Direct", "source_original": "9", "Name_B": "GO:0044264", "Name_A": "GO:0009832", "target_original": "2", "Gene_B": "GO:0044264", "interaction": "Direct", "SUID": 6838873, "TYPE": "Direct", "Gene_A": "GO:0009832", "BEND_MAP_ID": 6838873, "selected": false}, "selected": false}, {"data": {"id": "6838872", "source": "6838639", "target": "6838643", "SCORE": 0.7914994096815178, "shared_interaction": "Direct", "source_original": "9", "Name_B": "GO:0042546", "Name_A": "GO:0009832", "target_original": "5", "Gene_B": "GO:0042546", "interaction": "Direct", "SUID": 6838872, "TYPE": "Direct", "Gene_A": "GO:0009832", "BEND_MAP_ID": 6838872, "selected": false}, "selected": false}, {"data": {"id": "6838871", "source": "6838639", "target": "6838642", "SCORE": 0.7804438366385807, "shared_interaction": "Direct", "source_original": "9", "Name_B": "GO:0071669", "Name_A": "GO:0009832", "target_original": "6", "Gene_B": "GO:0071669", "interaction": "Direct", "SUID": 6838871, "TYPE": "Direct", "Gene_A": "GO:0009832", "BEND_MAP_ID": 6838871, "selected": false}, "selected": false}, {"data": {"id": "6838870", "source": "6838639", "target": "6838641", "SCORE": 0.33729757815516115, "shared_interaction": "Direct", "source_original": "9", "Name_B": "GO:0016051", "Name_A": "GO:0009832", "target_original": "7", "Gene_B": "GO:0016051", "interaction": "Direct", "SUID": 6838870, "TYPE": "Direct", "Gene_A": "GO:0009832", "BEND_MAP_ID": 6838870, "selected": false}, "selected": false}, {"data": {"id": "6838869", "source": "6838638", "target": "6838637", "SCORE": 0.7443395680126984, "shared_interaction": "Direct", "source_original": "10", "Name_B": "GO:0009808", "Name_A": "GO:0009699", "target_original": "11", "Gene_B": "GO:0009808", "interaction": "Direct", "SUID": 6838869, "TYPE": "Direct", "Gene_A": "GO:0009699", "BEND_MAP_ID": 6838869, "selected": false}, "selected": false}, {"data": {"id": "6838868", "source": "6838638", "target": "6838636", "SCORE": 0.7518656133893876, "shared_interaction": "Direct", "source_original": "10", "Name_B": "GO:0009809", "Name_A": "GO:0009699", "target_original": "12", "Gene_B": "GO:0009809", "interaction": "Direct", "SUID": 6838868, "TYPE": "Direct", "Gene_A": "GO:0009699", "BEND_MAP_ID": 6838868, "selected": false}, "selected": false}, {"data": {"id": "6838867", "source": "6838638", "target": "6838635", "SCORE": 0.8639115788549289, "shared_interaction": "Direct", "source_original": "10", "Name_B": "GO:0044550", "Name_A": "GO:0009699", "target_original": "13", "Gene_B": "GO:0044550", "interaction": "Direct", "SUID": 6838867, "TYPE": "Direct", "Gene_A": "GO:0009699", "BEND_MAP_ID": 6838867, "selected": false}, "selected": false}, {"data": {"id": "6838866", "source": "6838638", "target": "6838634", "SCORE": 0.42379043535123667, "shared_interaction": "Direct", "source_original": "10", "Name_B": "ath00940", "Name_A": "GO:0009699", "target_original": "14", "Gene_B": "ath00940", "interaction": "Direct", "SUID": 6838866, "TYPE": "Direct", "Gene_A": "GO:0009699", "BEND_MAP_ID": 6838866, "selected": false}, "selected": false}, {"data": {"id": "6838865", "source": "6838638", "target": "6838633", "SCORE": 0.42379043535123667, "shared_interaction": "Direct", "source_original": "10", "Name_B": "ko00940", "Name_A": "GO:0009699", "target_original": "15", "Gene_B": "ko00940", "interaction": "Direct", "SUID": 6838865, "TYPE": "Direct", "Gene_A": "GO:0009699", "BEND_MAP_ID": 6838865, "selected": false}, "selected": false}, {"data": {"id": "6838864", "source": "6838638", "target": "6838632", "SCORE": 0.4291358379444862, "shared_interaction": "Direct", "source_original": "10", "Name_B": "M00039", "Name_A": "GO:0009699", "target_original": "16", "Gene_B": "M00039", "interaction": "Direct", "SUID": 6838864, "TYPE": "Direct", "Gene_A": "GO:0009699", "BEND_MAP_ID": 6838864, "selected": false}, "selected": false}, {"data": {"id": "6838863", "source": "6838638", "target": "6838631", "SCORE": 0.4291358379444862, "shared_interaction": "Direct", "source_original": "10", "Name_B": "ath_M00039", "Name_A": "GO:0009699", "target_original": "17", "Gene_B": "ath_M00039", "interaction": "Direct", "SUID": 6838863, "TYPE": "Direct", "Gene_A": "GO:0009699", "BEND_MAP_ID": 6838863, "selected": false}, "selected": false}, {"data": {"id": "6838862", "source": "6838637", "target": "6838636", "SCORE": 0.9015131799088633, "shared_interaction": "Direct", "source_original": "11", "Name_B": "GO:0009809", "Name_A": "GO:0009808", "target_original": "12", "Gene_B": "GO:0009809", "interaction": "Direct", "SUID": 6838862, "TYPE": "Direct", "Gene_A": "GO:0009808", "BEND_MAP_ID": 6838862, "selected": false}, "selected": false}, {"data": {"id": "6838861", "source": "6838637", "target": "6838635", "SCORE": 0.6291840616593648, "shared_interaction": "Direct", "source_original": "11", "Name_B": "GO:0044550", "Name_A": "GO:0009808", "target_original": "13", "Gene_B": "GO:0044550", "interaction": "Direct", "SUID": 6838861, "TYPE": "Direct", "Gene_A": "GO:0009808", "BEND_MAP_ID": 6838861, "selected": false}, "selected": false}, {"data": {"id": "6838860", "source": "6838637", "target": "6838634", "SCORE": 0.4879000369073972, "shared_interaction": "Direct", "source_original": "11", "Name_B": "ath00940", "Name_A": "GO:0009808", "target_original": "14", "Gene_B": "ath00940", "interaction": "Direct", "SUID": 6838860, "TYPE": "Direct", "Gene_A": "GO:0009808", "BEND_MAP_ID": 6838860, "selected": false}, "selected": false}, {"data": {"id": "6838859", "source": "6838637", "target": "6838633", "SCORE": 0.4879000369073972, "shared_interaction": "Direct", "source_original": "11", "Name_B": "ko00940", "Name_A": "GO:0009808", "target_original": "15", "Gene_B": "ko00940", "interaction": "Direct", "SUID": 6838859, "TYPE": "Direct", "Gene_A": "GO:0009808", "BEND_MAP_ID": 6838859, "selected": false}, "selected": false}, {"data": {"id": "6838858", "source": "6838637", "target": "6838632", "SCORE": 0.4542645241059599, "shared_interaction": "Direct", "source_original": "11", "Name_B": "M00039", "Name_A": "GO:0009808", "target_original": "16", "Gene_B": "M00039", "interaction": "Direct", "SUID": 6838858, "TYPE": "Direct", "Gene_A": "GO:0009808", "BEND_MAP_ID": 6838858, "selected": false}, "selected": false}, {"data": {"id": "6838857", "source": "6838637", "target": "6838631", "SCORE": 0.4542645241059599, "shared_interaction": "Direct", "source_original": "11", "Name_B": "ath_M00039", "Name_A": "GO:0009808", "target_original": "17", "Gene_B": "ath_M00039", "interaction": "Direct", "SUID": 6838857, "TYPE": "Direct", "Gene_A": "GO:0009808", "BEND_MAP_ID": 6838857, "selected": false}, "selected": false}, {"data": {"id": "6838856", "source": "6838636", "target": "6838635", "SCORE": 0.6283278964546147, "shared_interaction": "Direct", "source_original": "12", "Name_B": "GO:0044550", "Name_A": "GO:0009809", "target_original": "13", "Gene_B": "GO:0044550", "interaction": "Direct", "SUID": 6838856, "TYPE": "Direct", "Gene_A": "GO:0009809", "BEND_MAP_ID": 6838856, "selected": false}, "selected": false}, {"data": {"id": "6838855", "source": "6838636", "target": "6838634", "SCORE": 0.3772392586129999, "shared_interaction": "Direct", "source_original": "12", "Name_B": "ath00940", "Name_A": "GO:0009809", "target_original": "14", "Gene_B": "ath00940", "interaction": "Direct", "SUID": 6838855, "TYPE": "Direct", "Gene_A": "GO:0009809", "BEND_MAP_ID": 6838855, "selected": false}, "selected": false}, {"data": {"id": "6838854", "source": "6838636", "target": "6838633", "SCORE": 0.3772392586129999, "shared_interaction": "Direct", "source_original": "12", "Name_B": "ko00940", "Name_A": "GO:0009809", "target_original": "15", "Gene_B": "ko00940", "interaction": "Direct", "SUID": 6838854, "TYPE": "Direct", "Gene_A": "GO:0009809", "BEND_MAP_ID": 6838854, "selected": false}, "selected": false}, {"data": {"id": "6838853", "source": "6838636", "target": "6838632", "SCORE": 0.42768110884232646, "shared_interaction": "Direct", "source_original": "12", "Name_B": "M00039", "Name_A": "GO:0009809", "target_original": "16", "Gene_B": "M00039", "interaction": "Direct", "SUID": 6838853, "TYPE": "Direct", "Gene_A": "GO:0009809", "BEND_MAP_ID": 6838853, "selected": false}, "selected": false}, {"data": {"id": "6838852", "source": "6838636", "target": "6838631", "SCORE": 0.42768110884232646, "shared_interaction": "Direct", "source_original": "12", "Name_B": "ath_M00039", "Name_A": "GO:0009809", "target_original": "17", "Gene_B": "ath_M00039", "interaction": "Direct", "SUID": 6838852, "TYPE": "Direct", "Gene_A": "GO:0009809", "BEND_MAP_ID": 6838852, "selected": false}, "selected": false}, {"data": {"id": "6838851", "source": "6838635", "target": "6838634", "SCORE": 0.36554371702605193, "shared_interaction": "Direct", "source_original": "13", "Name_B": "ath00940", "Name_A": "GO:0044550", "target_original": "14", "Gene_B": "ath00940", "interaction": "Direct", "SUID": 6838851, "TYPE": "Direct", "Gene_A": "GO:0044550", "BEND_MAP_ID": 6838851, "selected": false}, "selected": false}, {"data": {"id": "6838850", "source": "6838635", "target": "6838633", "SCORE": 0.36554371702605193, "shared_interaction": "Direct", "source_original": "13", "Name_B": "ko00940", "Name_A": "GO:0044550", "target_original": "15", "Gene_B": "ko00940", "interaction": "Direct", "SUID": 6838850, "TYPE": "Direct", "Gene_A": "GO:0044550", "BEND_MAP_ID": 6838850, "selected": false}, "selected": false}, {"data": {"id": "6838849", "source": "6838635", "target": "6838632", "SCORE": 0.34876242735514884, "shared_interaction": "Direct", "source_original": "13", "Name_B": "M00039", "Name_A": "GO:0044550", "target_original": "16", "Gene_B": "M00039", "interaction": "Direct", "SUID": 6838849, "TYPE": "Direct", "Gene_A": "GO:0044550", "BEND_MAP_ID": 6838849, "selected": false}, "selected": false}, {"data": {"id": "6838848", "source": "6838635", "target": "6838631", "SCORE": 0.34876242735514884, "shared_interaction": "Direct", "source_original": "13", "Name_B": "ath_M00039", "Name_A": "GO:0044550", "target_original": "17", "Gene_B": "ath_M00039", "interaction": "Direct", "SUID": 6838848, "TYPE": "Direct", "Gene_A": "GO:0044550", "BEND_MAP_ID": 6838848, "selected": false}, "selected": false}, {"data": {"id": "6838847", "source": "6838634", "target": "6838633", "SCORE": 1.0, "shared_interaction": "Direct", "source_original": "14", "Name_B": "ko00940", "Name_A": "ath00940", "target_original": "15", "Gene_B": "ko00940", "interaction": "Direct", "SUID": 6838847, "TYPE": "Direct", "Gene_A": "ath00940", "BEND_MAP_ID": 6838847, "selected": false}, "selected": false}, {"data": {"id": "6838846", "source": "6838634", "target": "6838631", "SCORE": 0.49223691777026574, "shared_interaction": "Direct", "source_original": "14", "Name_B": "ath_M00039", "Name_A": "ath00940", "target_original": "17", "Gene_B": "ath_M00039", "interaction": "Direct", "SUID": 6838846, "TYPE": "Direct", "Gene_A": "ath00940", "BEND_MAP_ID": 6838846, "selected": false}, "selected": false}, {"data": {"id": "6838845", "source": "6838632", "target": "6838634", "SCORE": 0.49223691777026574, "shared_interaction": "Direct", "source_original": "16", "Name_B": "ath00940", "Name_A": "M00039", "target_original": "14", "Gene_B": "ath00940", "interaction": "Direct", "SUID": 6838845, "TYPE": "Direct", "Gene_A": "M00039", "BEND_MAP_ID": 6838845, "selected": false}, "selected": false}, {"data": {"id": "6838844", "source": "6838632", "target": "6838633", "SCORE": 0.49223691777026574, "shared_interaction": "Direct", "source_original": "16", "Name_B": "ko00940", "Name_A": "M00039", "target_original": "15", "Gene_B": "ko00940", "interaction": "Direct", "SUID": 6838844, "TYPE": "Direct", "Gene_A": "M00039", "BEND_MAP_ID": 6838844, "selected": false}, "selected": false}, {"data": {"id": "6838843", "source": "6838632", "target": "6838631", "SCORE": 1.0, "shared_interaction": "Direct", "source_original": "16", "Name_B": "ath_M00039", "Name_A": "M00039", "target_original": "17", "Gene_B": "ath_M00039", "interaction": "Direct", "SUID": 6838843, "TYPE": "Direct", "Gene_A": "M00039", "BEND_MAP_ID": 6838843, "selected": false}, "selected": false}, {"data": {"id": "6838842", "source": "6838631", "target": "6838633", "SCORE": 0.49223691777026574, "shared_interaction": "Direct", "source_original": "17", "Name_B": "ko00940", "Name_A": "ath_M00039", "target_original": "15", "Gene_B": "ko00940", "interaction": "Direct", "SUID": 6838842, "TYPE": "Direct", "Gene_A": "ath_M00039", "BEND_MAP_ID": 6838842, "selected": false}, "selected": false}, {"data": {"id": "6838841", "source": "6838629", "target": "6838567", "SCORE": 0.6094311328798777, "shared_interaction": "Direct", "source_original": "19", "Name_B": "GO:0032787", "Name_A": "GO:0006631", "target_original": "81", "Gene_B": "GO:0032787", "interaction": "Direct", "SUID": 6838841, "TYPE": "Direct", "Gene_A": "GO:0006631", "BEND_MAP_ID": 6838841, "selected": false}, "selected": false}, {"data": {"id": "6838840", "source": "6838629", "target": "6838619", "SCORE": 0.4038674832437819, "shared_interaction": "Direct", "source_original": "19", "Name_B": "ath00061", "Name_A": "GO:0006631", "target_original": "29", "Gene_B": "ath00061", "interaction": "Direct", "SUID": 6838840, "TYPE": "Direct", "Gene_A": "GO:0006631", "BEND_MAP_ID": 6838840, "selected": false}, "selected": false}, {"data": {"id": "6838839", "source": "6838629", "target": "6838618", "SCORE": 0.4038674832437819, "shared_interaction": "Direct", "source_original": "19", "Name_B": "ko00061", "Name_A": "GO:0006631", "target_original": "30", "Gene_B": "ko00061", "interaction": "Direct", "SUID": 6838839, "TYPE": "Direct", "Gene_A": "GO:0006631", "BEND_MAP_ID": 6838839, "selected": false}, "selected": false}, {"data": {"id": "6838838", "source": "6838629", "target": "6838617", "SCORE": 0.4973014824777265, "shared_interaction": "Direct", "source_original": "19", "Name_B": "ath01212", "Name_A": "GO:0006631", "target_original": "31", "Gene_B": "ath01212", "interaction": "Direct", "SUID": 6838838, "TYPE": "Direct", "Gene_A": "GO:0006631", "BEND_MAP_ID": 6838838, "selected": false}, "selected": false}, {"data": {"id": "6838837", "source": "6838629", "target": "6838616", "SCORE": 0.4973014824777265, "shared_interaction": "Direct", "source_original": "19", "Name_B": "ko01212", "Name_A": "GO:0006631", "target_original": "32", "Gene_B": "ko01212", "interaction": "Direct", "SUID": 6838837, "TYPE": "Direct", "Gene_A": "GO:0006631", "BEND_MAP_ID": 6838837, "selected": false}, "selected": false}, {"data": {"id": "6838836", "source": "6838629", "target": "6838628", "SCORE": 0.6132412398927589, "shared_interaction": "Direct", "source_original": "19", "Name_B": "GO:0072330", "Name_A": "GO:0006631", "target_original": "20", "Gene_B": "GO:0072330", "interaction": "Direct", "SUID": 6838836, "TYPE": "Direct", "Gene_A": "GO:0006631", "BEND_MAP_ID": 6838836, "selected": false}, "selected": false}, {"data": {"id": "6838835", "source": "6838628", "target": "6838619", "SCORE": 0.36128658918976636, "shared_interaction": "Direct", "source_original": "20", "Name_B": "ath00061", "Name_A": "GO:0072330", "target_original": "29", "Gene_B": "ath00061", "interaction": "Direct", "SUID": 6838835, "TYPE": "Direct", "Gene_A": "GO:0072330", "BEND_MAP_ID": 6838835, "selected": false}, "selected": false}, {"data": {"id": "6838834", "source": "6838628", "target": "6838618", "SCORE": 0.36128658918976636, "shared_interaction": "Direct", "source_original": "20", "Name_B": "ko00061", "Name_A": "GO:0072330", "target_original": "30", "Gene_B": "ko00061", "interaction": "Direct", "SUID": 6838834, "TYPE": "Direct", "Gene_A": "GO:0072330", "BEND_MAP_ID": 6838834, "selected": false}, "selected": false}, {"data": {"id": "6838833", "source": "6838628", "target": "6838617", "SCORE": 0.37665383827238086, "shared_interaction": "Direct", "source_original": "20", "Name_B": "ath01212", "Name_A": "GO:0072330", "target_original": "31", "Gene_B": "ath01212", "interaction": "Direct", "SUID": 6838833, "TYPE": "Direct", "Gene_A": "GO:0072330", "BEND_MAP_ID": 6838833, "selected": false}, "selected": false}, {"data": {"id": "6838832", "source": "6838628", "target": "6838616", "SCORE": 0.37665383827238086, "shared_interaction": "Direct", "source_original": "20", "Name_B": "ko01212", "Name_A": "GO:0072330", "target_original": "32", "Gene_B": "ko01212", "interaction": "Direct", "SUID": 6838832, "TYPE": "Direct", "Gene_A": "GO:0072330", "BEND_MAP_ID": 6838832, "selected": false}, "selected": false}, {"data": {"id": "6838831", "source": "6838627", "target": "6838626", "SCORE": 0.6680254071280312, "shared_interaction": "Direct", "source_original": "21", "Name_B": "GO:0071395", "Name_A": "GO:0070542", "target_original": "22", "Gene_B": "GO:0071395", "interaction": "Direct", "SUID": 6838831, "TYPE": "Direct", "Gene_A": "GO:0070542", "BEND_MAP_ID": 6838831, "selected": false}, "selected": false}, {"data": {"id": "6838830", "source": "6838627", "target": "6838624", "SCORE": 0.6680254071280312, "shared_interaction": "Direct", "source_original": "21", "Name_B": "GO:0071398", "Name_A": "GO:0070542", "target_original": "24", "Gene_B": "GO:0071398", "interaction": "Direct", "SUID": 6838830, "TYPE": "Direct", "Gene_A": "GO:0070542", "BEND_MAP_ID": 6838830, "selected": false}, "selected": false}, {"data": {"id": "6838829", "source": "6838626", "target": "6838624", "SCORE": 1.0, "shared_interaction": "Direct", "source_original": "22", "Name_B": "GO:0071398", "Name_A": "GO:0071395", "target_original": "24", "Gene_B": "GO:0071398", "interaction": "Direct", "SUID": 6838829, "TYPE": "Direct", "Gene_A": "GO:0071395", "BEND_MAP_ID": 6838829, "selected": false}, "selected": false}, {"data": {"id": "6838828", "source": "6838625", "target": "6838627", "SCORE": 0.6448966460233121, "shared_interaction": "Direct", "source_original": "23", "Name_B": "GO:0070542", "Name_A": "GO:0009867", "target_original": "21", "Gene_B": "GO:0070542", "interaction": "Direct", "SUID": 6838828, "TYPE": "Direct", "Gene_A": "GO:0009867", "BEND_MAP_ID": 6838828, "selected": false}, "selected": false}, {"data": {"id": "6838827", "source": "6838625", "target": "6838626", "SCORE": 0.9737803248508571, "shared_interaction": "Direct", "source_original": "23", "Name_B": "GO:0071395", "Name_A": "GO:0009867", "target_original": "22", "Gene_B": "GO:0071395", "interaction": "Direct", "SUID": 6838827, "TYPE": "Direct", "Gene_A": "GO:0009867", "BEND_MAP_ID": 6838827, "selected": false}, "selected": false}, {"data": {"id": "6838826", "source": "6838625", "target": "6838624", "SCORE": 0.9737803248508571, "shared_interaction": "Direct", "source_original": "23", "Name_B": "GO:0071398", "Name_A": "GO:0009867", "target_original": "24", "Gene_B": "GO:0071398", "interaction": "Direct", "SUID": 6838826, "TYPE": "Direct", "Gene_A": "GO:0009867", "BEND_MAP_ID": 6838826, "selected": false}, "selected": false}, {"data": {"id": "6838825", "source": "6838623", "target": "6838621", "SCORE": 0.8159649854114348, "shared_interaction": "Direct", "source_original": "25", "Name_B": "GO:0070918", "Name_A": "GO:0035196", "target_original": "27", "Gene_B": "GO:0070918", "interaction": "Direct", "SUID": 6838825, "TYPE": "Direct", "Gene_A": "GO:0035196", "BEND_MAP_ID": 6838825, "selected": false}, "selected": false}, {"data": {"id": "6838824", "source": "6838622", "target": "6838562", "SCORE": 0.6968760727787362, "shared_interaction": "Direct", "source_original": "26", "Name_B": "GO:0031053", "Name_A": "GO:0031050", "target_original": "86", "Gene_B": "GO:0031053", "interaction": "Direct", "SUID": 6838824, "TYPE": "Direct", "Gene_A": "GO:0031050", "BEND_MAP_ID": 6838824, "selected": false}, "selected": false}, {"data": {"id": "6838823", "source": "6838622", "target": "6838623", "SCORE": 0.8159649854114348, "shared_interaction": "Direct", "source_original": "26", "Name_B": "GO:0035196", "Name_A": "GO:0031050", "target_original": "25", "Gene_B": "GO:0035196", "interaction": "Direct", "SUID": 6838823, "TYPE": "Direct", "Gene_A": "GO:0031050", "BEND_MAP_ID": 6838823, "selected": false}, "selected": false}, {"data": {"id": "6838822", "source": "6838622", "target": "6838621", "SCORE": 1.0, "shared_interaction": "Direct", "source_original": "26", "Name_B": "GO:0070918", "Name_A": "GO:0031050", "target_original": "27", "Gene_B": "GO:0070918", "interaction": "Direct", "SUID": 6838822, "TYPE": "Direct", "Gene_A": "GO:0031050", "BEND_MAP_ID": 6838822, "selected": false}, "selected": false}, {"data": {"id": "6838821", "source": "6838620", "target": "6838618", "SCORE": 0.6968760727787362, "shared_interaction": "Direct", "source_original": "28", "Name_B": "ko00061", "Name_A": "ath_M00083", "target_original": "30", "Gene_B": "ko00061", "interaction": "Direct", "SUID": 6838821, "TYPE": "Direct", "Gene_A": "ath_M00083", "BEND_MAP_ID": 6838821, "selected": false}, "selected": false}, {"data": {"id": "6838820", "source": "6838620", "target": "6838616", "SCORE": 0.604331590741097, "shared_interaction": "Direct", "source_original": "28", "Name_B": "ko01212", "Name_A": "ath_M00083", "target_original": "32", "Gene_B": "ko01212", "interaction": "Direct", "SUID": 6838820, "TYPE": "Direct", "Gene_A": "ath_M00083", "BEND_MAP_ID": 6838820, "selected": false}, "selected": false}, {"data": {"id": "6838819", "source": "6838620", "target": "6838614", "SCORE": 0.922509872751807, "shared_interaction": "Direct", "source_original": "28", "Name_B": "ko00780", "Name_A": "ath_M00083", "target_original": "34", "Gene_B": "ko00780", "interaction": "Direct", "SUID": 6838819, "TYPE": "Direct", "Gene_A": "ath_M00083", "BEND_MAP_ID": 6838819, "selected": false}, "selected": false}, {"data": {"id": "6838818", "source": "6838619", "target": "6838620", "SCORE": 0.6968760727787362, "shared_interaction": "Direct", "source_original": "29", "Name_B": "ath_M00083", "Name_A": "ath00061", "target_original": "28", "Gene_B": "ath_M00083", "interaction": "Direct", "SUID": 6838818, "TYPE": "Direct", "Gene_A": "ath00061", "BEND_MAP_ID": 6838818, "selected": false}, "selected": false}, {"data": {"id": "6838817", "source": "6838619", "target": "6838618", "SCORE": 1.0, "shared_interaction": "Direct", "source_original": "29", "Name_B": "ko00061", "Name_A": "ath00061", "target_original": "30", "Gene_B": "ko00061", "interaction": "Direct", "SUID": 6838817, "TYPE": "Direct", "Gene_A": "ath00061", "BEND_MAP_ID": 6838817, "selected": false}, "selected": false}, {"data": {"id": "6838816", "source": "6838619", "target": "6838617", "SCORE": 0.8247389940858034, "shared_interaction": "Direct", "source_original": "29", "Name_B": "ath01212", "Name_A": "ath00061", "target_original": "31", "Gene_B": "ath01212", "interaction": "Direct", "SUID": 6838816, "TYPE": "Direct", "Gene_A": "ath00061", "BEND_MAP_ID": 6838816, "selected": false}, "selected": false}, {"data": {"id": "6838815", "source": "6838619", "target": "6838616", "SCORE": 0.8247389940858034, "shared_interaction": "Direct", "source_original": "29", "Name_B": "ko01212", "Name_A": "ath00061", "target_original": "32", "Gene_B": "ko01212", "interaction": "Direct", "SUID": 6838815, "TYPE": "Direct", "Gene_A": "ath00061", "BEND_MAP_ID": 6838815, "selected": false}, "selected": false}, {"data": {"id": "6838814", "source": "6838619", "target": "6838615", "SCORE": 0.6281210516835823, "shared_interaction": "Direct", "source_original": "29", "Name_B": "ath00780", "Name_A": "ath00061", "target_original": "33", "Gene_B": "ath00780", "interaction": "Direct", "SUID": 6838814, "TYPE": "Direct", "Gene_A": "ath00061", "BEND_MAP_ID": 6838814, "selected": false}, "selected": false}, {"data": {"id": "6838813", "source": "6838619", "target": "6838614", "SCORE": 0.6281210516835823, "shared_interaction": "Direct", "source_original": "29", "Name_B": "ko00780", "Name_A": "ath00061", "target_original": "34", "Gene_B": "ko00780", "interaction": "Direct", "SUID": 6838813, "TYPE": "Direct", "Gene_A": "ath00061", "BEND_MAP_ID": 6838813, "selected": false}, "selected": false}, {"data": {"id": "6838812", "source": "6838618", "target": "6838616", "SCORE": 0.8247389940858034, "shared_interaction": "Direct", "source_original": "30", "Name_B": "ko01212", "Name_A": "ko00061", "target_original": "32", "Gene_B": "ko01212", "interaction": "Direct", "SUID": 6838812, "TYPE": "Direct", "Gene_A": "ko00061", "BEND_MAP_ID": 6838812, "selected": false}, "selected": false}, {"data": {"id": "6838811", "source": "6838618", "target": "6838614", "SCORE": 0.6281210516835823, "shared_interaction": "Direct", "source_original": "30", "Name_B": "ko00780", "Name_A": "ko00061", "target_original": "34", "Gene_B": "ko00780", "interaction": "Direct", "SUID": 6838811, "TYPE": "Direct", "Gene_A": "ko00061", "BEND_MAP_ID": 6838811, "selected": false}, "selected": false}, {"data": {"id": "6838810", "source": "6838617", "target": "6838620", "SCORE": 0.604331590741097, "shared_interaction": "Direct", "source_original": "31", "Name_B": "ath_M00083", "Name_A": "ath01212", "target_original": "28", "Gene_B": "ath_M00083", "interaction": "Direct", "SUID": 6838810, "TYPE": "Direct", "Gene_A": "ath01212", "BEND_MAP_ID": 6838810, "selected": false}, "selected": false}, {"data": {"id": "6838809", "source": "6838617", "target": "6838618", "SCORE": 0.8247389940858034, "shared_interaction": "Direct", "source_original": "31", "Name_B": "ko00061", "Name_A": "ath01212", "target_original": "30", "Gene_B": "ko00061", "interaction": "Direct", "SUID": 6838809, "TYPE": "Direct", "Gene_A": "ath01212", "BEND_MAP_ID": 6838809, "selected": false}, "selected": false}, {"data": {"id": "6838808", "source": "6838617", "target": "6838616", "SCORE": 1.0, "shared_interaction": "Direct", "source_original": "31", "Name_B": "ko01212", "Name_A": "ath01212", "target_original": "32", "Gene_B": "ko01212", "interaction": "Direct", "SUID": 6838808, "TYPE": "Direct", "Gene_A": "ath01212", "BEND_MAP_ID": 6838808, "selected": false}, "selected": false}, {"data": {"id": "6838807", "source": "6838617", "target": "6838614", "SCORE": 0.5409171259249527, "shared_interaction": "Direct", "source_original": "31", "Name_B": "ko00780", "Name_A": "ath01212", "target_original": "34", "Gene_B": "ko00780", "interaction": "Direct", "SUID": 6838807, "TYPE": "Direct", "Gene_A": "ath01212", "BEND_MAP_ID": 6838807, "selected": false}, "selected": false}, {"data": {"id": "6838806", "source": "6838615", "target": "6838620", "SCORE": 0.922509872751807, "shared_interaction": "Direct", "source_original": "33", "Name_B": "ath_M00083", "Name_A": "ath00780", "target_original": "28", "Gene_B": "ath_M00083", "interaction": "Direct", "SUID": 6838806, "TYPE": "Direct", "Gene_A": "ath00780", "BEND_MAP_ID": 6838806, "selected": false}, "selected": false}, {"data": {"id": "6838805", "source": "6838615", "target": "6838618", "SCORE": 0.6281210516835823, "shared_interaction": "Direct", "source_original": "33", "Name_B": "ko00061", "Name_A": "ath00780", "target_original": "30", "Gene_B": "ko00061", "interaction": "Direct", "SUID": 6838805, "TYPE": "Direct", "Gene_A": "ath00780", "BEND_MAP_ID": 6838805, "selected": false}, "selected": false}, {"data": {"id": "6838804", "source": "6838615", "target": "6838617", "SCORE": 0.5409171259249527, "shared_interaction": "Direct", "source_original": "33", "Name_B": "ath01212", "Name_A": "ath00780", "target_original": "31", "Gene_B": "ath01212", "interaction": "Direct", "SUID": 6838804, "TYPE": "Direct", "Gene_A": "ath00780", "BEND_MAP_ID": 6838804, "selected": false}, "selected": false}, {"data": {"id": "6838803", "source": "6838615", "target": "6838616", "SCORE": 0.5409171259249527, "shared_interaction": "Direct", "source_original": "33", "Name_B": "ko01212", "Name_A": "ath00780", "target_original": "32", "Gene_B": "ko01212", "interaction": "Direct", "SUID": 6838803, "TYPE": "Direct", "Gene_A": "ath00780", "BEND_MAP_ID": 6838803, "selected": false}, "selected": false}, {"data": {"id": "6838802", "source": "6838615", "target": "6838614", "SCORE": 1.0, "shared_interaction": "Direct", "source_original": "33", "Name_B": "ko00780", "Name_A": "ath00780", "target_original": "34", "Gene_B": "ko00780", "interaction": "Direct", "SUID": 6838802, "TYPE": "Direct", "Gene_A": "ath00780", "BEND_MAP_ID": 6838802, "selected": false}, "selected": false}, {"data": {"id": "6838801", "source": "6838614", "target": "6838616", "SCORE": 0.5409171259249527, "shared_interaction": "Direct", "source_original": "34", "Name_B": "ko01212", "Name_A": "ko00780", "target_original": "32", "Gene_B": "ko01212", "interaction": "Direct", "SUID": 6838801, "TYPE": "Direct", "Gene_A": "ko00780", "BEND_MAP_ID": 6838801, "selected": false}, "selected": false}, {"data": {"id": "6838800", "source": "6838613", "target": "6838566", "SCORE": 0.9432920172116436, "shared_interaction": "Direct", "source_original": "35", "Name_B": "GO:0009132", "Name_A": "GO:0006165", "target_original": "82", "Gene_B": "GO:0009132", "interaction": "Direct", "SUID": 6838800, "TYPE": "Direct", "Gene_A": "GO:0006165", "BEND_MAP_ID": 6838800, "selected": false}, "selected": false}, {"data": {"id": "6838799", "source": "6838613", "target": "6838612", "SCORE": 0.4365554915731524, "shared_interaction": "Direct", "source_original": "35", "Name_B": "GO:0055086", "Name_A": "GO:0006165", "target_original": "36", "Gene_B": "GO:0055086", "interaction": "Direct", "SUID": 6838799, "TYPE": "Direct", "Gene_A": "GO:0006165", "BEND_MAP_ID": 6838799, "selected": false}, "selected": false}, {"data": {"id": "6838798", "source": "6838613", "target": "6838611", "SCORE": 1.0, "shared_interaction": "Direct", "source_original": "35", "Name_B": "GO:0046939", "Name_A": "GO:0006165", "target_original": "37", "Gene_B": "GO:0046939", "interaction": "Direct", "SUID": 6838798, "TYPE": "Direct", "Gene_A": "GO:0006165", "BEND_MAP_ID": 6838798, "selected": false}, "selected": false}, {"data": {"id": "6838797", "source": "6838613", "target": "6838610", "SCORE": 0.6756153389670968, "shared_interaction": "Direct", "source_original": "35", "Name_B": "ath00010", "Name_A": "GO:0006165", "target_original": "38", "Gene_B": "ath00010", "interaction": "Direct", "SUID": 6838797, "TYPE": "Direct", "Gene_A": "GO:0006165", "BEND_MAP_ID": 6838797, "selected": false}, "selected": false}, {"data": {"id": "6838796", "source": "6838613", "target": "6838609", "SCORE": 0.6756153389670968, "shared_interaction": "Direct", "source_original": "35", "Name_B": "ko00010", "Name_A": "GO:0006165", "target_original": "39", "Gene_B": "ko00010", "interaction": "Direct", "SUID": 6838796, "TYPE": "Direct", "Gene_A": "GO:0006165", "BEND_MAP_ID": 6838796, "selected": false}, "selected": false}, {"data": {"id": "6838795", "source": "6838613", "target": "6838608", "SCORE": 0.554369346636891, "shared_interaction": "Direct", "source_original": "35", "Name_B": "GO:0006753", "Name_A": "GO:0006165", "target_original": "40", "Gene_B": "GO:0006753", "interaction": "Direct", "SUID": 6838795, "TYPE": "Direct", "Gene_A": "GO:0006165", "BEND_MAP_ID": 6838795, "selected": false}, "selected": false}, {"data": {"id": "6838794", "source": "6838613", "target": "6838606", "SCORE": 0.9015131799088633, "shared_interaction": "Direct", "source_original": "35", "Name_B": "GO:0006757", "Name_A": "GO:0006165", "target_original": "42", "Gene_B": "GO:0006757", "interaction": "Direct", "SUID": 6838794, "TYPE": "Direct", "Gene_A": "GO:0006165", "BEND_MAP_ID": 6838794, "selected": false}, "selected": false}, {"data": {"id": "6838793", "source": "6838613", "target": "6838605", "SCORE": 0.9015131799088633, "shared_interaction": "Direct", "source_original": "35", "Name_B": "GO:0009135", "Name_A": "GO:0006165", "target_original": "43", "Gene_B": "GO:0009135", "interaction": "Direct", "SUID": 6838793, "TYPE": "Direct", "Gene_A": "GO:0006165", "BEND_MAP_ID": 6838793, "selected": false}, "selected": false}, {"data": {"id": "6838792", "source": "6838612", "target": "6838610", "SCORE": 0.3912269110346406, "shared_interaction": "Direct", "source_original": "36", "Name_B": "ath00010", "Name_A": "GO:0055086", "target_original": "38", "Gene_B": "ath00010", "interaction": "Direct", "SUID": 6838792, "TYPE": "Direct", "Gene_A": "GO:0055086", "BEND_MAP_ID": 6838792, "selected": false}, "selected": false}, {"data": {"id": "6838791", "source": "6838612", "target": "6838609", "SCORE": 0.3912269110346406, "shared_interaction": "Direct", "source_original": "36", "Name_B": "ko00010", "Name_A": "GO:0055086", "target_original": "39", "Gene_B": "ko00010", "interaction": "Direct", "SUID": 6838791, "TYPE": "Direct", "Gene_A": "GO:0055086", "BEND_MAP_ID": 6838791, "selected": false}, "selected": false}, {"data": {"id": "6838790", "source": "6838611", "target": "6838612", "SCORE": 0.4365554915731524, "shared_interaction": "Direct", "source_original": "37", "Name_B": "GO:0055086", "Name_A": "GO:0046939", "target_original": "36", "Gene_B": "GO:0055086", "interaction": "Direct", "SUID": 6838790, "TYPE": "Direct", "Gene_A": "GO:0046939", "BEND_MAP_ID": 6838790, "selected": false}, "selected": false}, {"data": {"id": "6838789", "source": "6838611", "target": "6838610", "SCORE": 0.6756153389670968, "shared_interaction": "Direct", "source_original": "37", "Name_B": "ath00010", "Name_A": "GO:0046939", "target_original": "38", "Gene_B": "ath00010", "interaction": "Direct", "SUID": 6838789, "TYPE": "Direct", "Gene_A": "GO:0046939", "BEND_MAP_ID": 6838789, "selected": false}, "selected": false}, {"data": {"id": "6838788", "source": "6838611", "target": "6838609", "SCORE": 0.6756153389670968, "shared_interaction": "Direct", "source_original": "37", "Name_B": "ko00010", "Name_A": "GO:0046939", "target_original": "39", "Gene_B": "ko00010", "interaction": "Direct", "SUID": 6838788, "TYPE": "Direct", "Gene_A": "GO:0046939", "BEND_MAP_ID": 6838788, "selected": false}, "selected": false}, {"data": {"id": "6838787", "source": "6838610", "target": "6838609", "SCORE": 1.0, "shared_interaction": "Direct", "source_original": "38", "Name_B": "ko00010", "Name_A": "ath00010", "target_original": "39", "Gene_B": "ko00010", "interaction": "Direct", "SUID": 6838787, "TYPE": "Direct", "Gene_A": "ath00010", "BEND_MAP_ID": 6838787, "selected": false}, "selected": false}, {"data": {"id": "6838786", "source": "6838608", "target": "6838566", "SCORE": 0.600994125621992, "shared_interaction": "Direct", "source_original": "40", "Name_B": "GO:0009132", "Name_A": "GO:0006753", "target_original": "82", "Gene_B": "GO:0009132", "interaction": "Direct", "SUID": 6838786, "TYPE": "Direct", "Gene_A": "GO:0006753", "BEND_MAP_ID": 6838786, "selected": false}, "selected": false}, {"data": {"id": "6838785", "source": "6838608", "target": "6838612", "SCORE": 0.8426866203457912, "shared_interaction": "Direct", "source_original": "40", "Name_B": "GO:0055086", "Name_A": "GO:0006753", "target_original": "36", "Gene_B": "GO:0055086", "interaction": "Direct", "SUID": 6838785, "TYPE": "Direct", "Gene_A": "GO:0006753", "BEND_MAP_ID": 6838785, "selected": false}, "selected": false}, {"data": {"id": "6838784", "source": "6838608", "target": "6838611", "SCORE": 0.554369346636891, "shared_interaction": "Direct", "source_original": "40", "Name_B": "GO:0046939", "Name_A": "GO:0006753", "target_original": "37", "Gene_B": "GO:0046939", "interaction": "Direct", "SUID": 6838784, "TYPE": "Direct", "Gene_A": "GO:0006753", "BEND_MAP_ID": 6838784, "selected": false}, "selected": false}, {"data": {"id": "6838783", "source": "6838608", "target": "6838610", "SCORE": 0.48965795050606975, "shared_interaction": "Direct", "source_original": "40", "Name_B": "ath00010", "Name_A": "GO:0006753", "target_original": "38", "Gene_B": "ath00010", "interaction": "Direct", "SUID": 6838783, "TYPE": "Direct", "Gene_A": "GO:0006753", "BEND_MAP_ID": 6838783, "selected": false}, "selected": false}, {"data": {"id": "6838782", "source": "6838608", "target": "6838609", "SCORE": 0.48965795050606975, "shared_interaction": "Direct", "source_original": "40", "Name_B": "ko00010", "Name_A": "GO:0006753", "target_original": "39", "Gene_B": "ko00010", "interaction": "Direct", "SUID": 6838782, "TYPE": "Direct", "Gene_A": "GO:0006753", "BEND_MAP_ID": 6838782, "selected": false}, "selected": false}, {"data": {"id": "6838781", "source": "6838608", "target": "6838606", "SCORE": 0.4787591344891002, "shared_interaction": "Direct", "source_original": "40", "Name_B": "GO:0006757", "Name_A": "GO:0006753", "target_original": "42", "Gene_B": "GO:0006757", "interaction": "Direct", "SUID": 6838781, "TYPE": "Direct", "Gene_A": "GO:0006753", "BEND_MAP_ID": 6838781, "selected": false}, "selected": false}, {"data": {"id": "6838780", "source": "6838608", "target": "6838605", "SCORE": 0.4787591344891002, "shared_interaction": "Direct", "source_original": "40", "Name_B": "GO:0009135", "Name_A": "GO:0006753", "target_original": "43", "Gene_B": "GO:0009135", "interaction": "Direct", "SUID": 6838780, "TYPE": "Direct", "Gene_A": "GO:0006753", "BEND_MAP_ID": 6838780, "selected": false}, "selected": false}, {"data": {"id": "6838779", "source": "6838607", "target": "6838566", "SCORE": 0.845667144405692, "shared_interaction": "Direct", "source_original": "41", "Name_B": "GO:0009132", "Name_A": "GO:0006096", "target_original": "82", "Gene_B": "GO:0009132", "interaction": "Direct", "SUID": 6838779, "TYPE": "Direct", "Gene_A": "GO:0006096", "BEND_MAP_ID": 6838779, "selected": false}, "selected": false}, {"data": {"id": "6838778", "source": "6838607", "target": "6838613", "SCORE": 0.9015131799088633, "shared_interaction": "Direct", "source_original": "41", "Name_B": "GO:0006165", "Name_A": "GO:0006096", "target_original": "35", "Gene_B": "GO:0006165", "interaction": "Direct", "SUID": 6838778, "TYPE": "Direct", "Gene_A": "GO:0006096", "BEND_MAP_ID": 6838778, "selected": false}, "selected": false}, {"data": {"id": "6838777", "source": "6838607", "target": "6838612", "SCORE": 0.3728693181827115, "shared_interaction": "Direct", "source_original": "41", "Name_B": "GO:0055086", "Name_A": "GO:0006096", "target_original": "36", "Gene_B": "GO:0055086", "interaction": "Direct", "SUID": 6838777, "TYPE": "Direct", "Gene_A": "GO:0006096", "BEND_MAP_ID": 6838777, "selected": false}, "selected": false}, {"data": {"id": "6838776", "source": "6838607", "target": "6838611", "SCORE": 0.9015131799088633, "shared_interaction": "Direct", "source_original": "41", "Name_B": "GO:0046939", "Name_A": "GO:0006096", "target_original": "37", "Gene_B": "GO:0046939", "interaction": "Direct", "SUID": 6838776, "TYPE": "Direct", "Gene_A": "GO:0006096", "BEND_MAP_ID": 6838776, "selected": false}, "selected": false}, {"data": {"id": "6838775", "source": "6838607", "target": "6838610", "SCORE": 0.7314640228703758, "shared_interaction": "Direct", "source_original": "41", "Name_B": "ath00010", "Name_A": "GO:0006096", "target_original": "38", "Gene_B": "ath00010", "interaction": "Direct", "SUID": 6838775, "TYPE": "Direct", "Gene_A": "GO:0006096", "BEND_MAP_ID": 6838775, "selected": false}, "selected": false}, {"data": {"id": "6838774", "source": "6838607", "target": "6838609", "SCORE": 0.7314640228703758, "shared_interaction": "Direct", "source_original": "41", "Name_B": "ko00010", "Name_A": "GO:0006096", "target_original": "39", "Gene_B": "ko00010", "interaction": "Direct", "SUID": 6838774, "TYPE": "Direct", "Gene_A": "GO:0006096", "BEND_MAP_ID": 6838774, "selected": false}, "selected": false}, {"data": {"id": "6838773", "source": "6838607", "target": "6838608", "SCORE": 0.4787591344891002, "shared_interaction": "Direct", "source_original": "41", "Name_B": "GO:0006753", "Name_A": "GO:0006096", "target_original": "40", "Gene_B": "GO:0006753", "interaction": "Direct", "SUID": 6838773, "TYPE": "Direct", "Gene_A": "GO:0006096", "BEND_MAP_ID": 6838773, "selected": false}, "selected": false}, {"data": {"id": "6838772", "source": "6838607", "target": "6838606", "SCORE": 1.0, "shared_interaction": "Direct", "source_original": "41", "Name_B": "GO:0006757", "Name_A": "GO:0006096", "target_original": "42", "Gene_B": "GO:0006757", "interaction": "Direct", "SUID": 6838772, "TYPE": "Direct", "Gene_A": "GO:0006096", "BEND_MAP_ID": 6838772, "selected": false}, "selected": false}, {"data": {"id": "6838771", "source": "6838607", "target": "6838605", "SCORE": 1.0, "shared_interaction": "Direct", "source_original": "41", "Name_B": "GO:0009135", "Name_A": "GO:0006096", "target_original": "43", "Gene_B": "GO:0009135", "interaction": "Direct", "SUID": 6838771, "TYPE": "Direct", "Gene_A": "GO:0006096", "BEND_MAP_ID": 6838771, "selected": false}, "selected": false}, {"data": {"id": "6838770", "source": "6838606", "target": "6838566", "SCORE": 0.845667144405692, "shared_interaction": "Direct", "source_original": "42", "Name_B": "GO:0009132", "Name_A": "GO:0006757", "target_original": "82", "Gene_B": "GO:0009132", "interaction": "Direct", "SUID": 6838770, "TYPE": "Direct", "Gene_A": "GO:0006757", "BEND_MAP_ID": 6838770, "selected": false}, "selected": false}, {"data": {"id": "6838769", "source": "6838606", "target": "6838612", "SCORE": 0.3728693181827115, "shared_interaction": "Direct", "source_original": "42", "Name_B": "GO:0055086", "Name_A": "GO:0006757", "target_original": "36", "Gene_B": "GO:0055086", "interaction": "Direct", "SUID": 6838769, "TYPE": "Direct", "Gene_A": "GO:0006757", "BEND_MAP_ID": 6838769, "selected": false}, "selected": false}, {"data": {"id": "6838768", "source": "6838606", "target": "6838611", "SCORE": 0.9015131799088633, "shared_interaction": "Direct", "source_original": "42", "Name_B": "GO:0046939", "Name_A": "GO:0006757", "target_original": "37", "Gene_B": "GO:0046939", "interaction": "Direct", "SUID": 6838768, "TYPE": "Direct", "Gene_A": "GO:0006757", "BEND_MAP_ID": 6838768, "selected": false}, "selected": false}, {"data": {"id": "6838767", "source": "6838606", "target": "6838610", "SCORE": 0.7314640228703758, "shared_interaction": "Direct", "source_original": "42", "Name_B": "ath00010", "Name_A": "GO:0006757", "target_original": "38", "Gene_B": "ath00010", "interaction": "Direct", "SUID": 6838767, "TYPE": "Direct", "Gene_A": "GO:0006757", "BEND_MAP_ID": 6838767, "selected": false}, "selected": false}, {"data": {"id": "6838766", "source": "6838606", "target": "6838609", "SCORE": 0.7314640228703758, "shared_interaction": "Direct", "source_original": "42", "Name_B": "ko00010", "Name_A": "GO:0006757", "target_original": "39", "Gene_B": "ko00010", "interaction": "Direct", "SUID": 6838766, "TYPE": "Direct", "Gene_A": "GO:0006757", "BEND_MAP_ID": 6838766, "selected": false}, "selected": false}, {"data": {"id": "6838765", "source": "6838606", "target": "6838605", "SCORE": 1.0, "shared_interaction": "Direct", "source_original": "42", "Name_B": "GO:0009135", "Name_A": "GO:0006757", "target_original": "43", "Gene_B": "GO:0009135", "interaction": "Direct", "SUID": 6838765, "TYPE": "Direct", "Gene_A": "GO:0006757", "BEND_MAP_ID": 6838765, "selected": false}, "selected": false}, {"data": {"id": "6838764", "source": "6838605", "target": "6838612", "SCORE": 0.3728693181827115, "shared_interaction": "Direct", "source_original": "43", "Name_B": "GO:0055086", "Name_A": "GO:0009135", "target_original": "36", "Gene_B": "GO:0055086", "interaction": "Direct", "SUID": 6838764, "TYPE": "Direct", "Gene_A": "GO:0009135", "BEND_MAP_ID": 6838764, "selected": false}, "selected": false}, {"data": {"id": "6838763", "source": "6838605", "target": "6838611", "SCORE": 0.9015131799088633, "shared_interaction": "Direct", "source_original": "43", "Name_B": "GO:0046939", "Name_A": "GO:0009135", "target_original": "37", "Gene_B": "GO:0046939", "interaction": "Direct", "SUID": 6838763, "TYPE": "Direct", "Gene_A": "GO:0009135", "BEND_MAP_ID": 6838763, "selected": false}, "selected": false}, {"data": {"id": "6838762", "source": "6838605", "target": "6838610", "SCORE": 0.7314640228703758, "shared_interaction": "Direct", "source_original": "43", "Name_B": "ath00010", "Name_A": "GO:0009135", "target_original": "38", "Gene_B": "ath00010", "interaction": "Direct", "SUID": 6838762, "TYPE": "Direct", "Gene_A": "GO:0009135", "BEND_MAP_ID": 6838762, "selected": false}, "selected": false}, {"data": {"id": "6838761", "source": "6838605", "target": "6838609", "SCORE": 0.7314640228703758, "shared_interaction": "Direct", "source_original": "43", "Name_B": "ko00010", "Name_A": "GO:0009135", "target_original": "39", "Gene_B": "ko00010", "interaction": "Direct", "SUID": 6838761, "TYPE": "Direct", "Gene_A": "GO:0009135", "BEND_MAP_ID": 6838761, "selected": false}, "selected": false}, {"data": {"id": "6838760", "source": "6838603", "target": "6838572", "SCORE": 0.3519210746421085, "shared_interaction": "Direct", "source_original": "45", "Name_B": "ath04141", "Name_A": "GO:0006457", "target_original": "76", "Gene_B": "ath04141", "interaction": "Direct", "SUID": 6838760, "TYPE": "Direct", "Gene_A": "GO:0006457", "BEND_MAP_ID": 6838760, "selected": false}, "selected": false}, {"data": {"id": "6838759", "source": "6838603", "target": "6838604", "SCORE": 0.3519210746421085, "shared_interaction": "Direct", "source_original": "45", "Name_B": "ko04141", "Name_A": "GO:0006457", "target_original": "44", "Gene_B": "ko04141", "interaction": "Direct", "SUID": 6838759, "TYPE": "Direct", "Gene_A": "GO:0006457", "BEND_MAP_ID": 6838759, "selected": false}, "selected": false}, {"data": {"id": "6838758", "source": "6838603", "target": "6838630", "SCORE": 0.3744982290445532, "shared_interaction": "Direct", "source_original": "45", "Name_B": "GO:0009408", "Name_A": "GO:0006457", "target_original": "18", "Gene_B": "GO:0009408", "interaction": "Direct", "SUID": 6838758, "TYPE": "Direct", "Gene_A": "GO:0006457", "BEND_MAP_ID": 6838758, "selected": false}, "selected": false}, {"data": {"id": "6838757", "source": "6838602", "target": "6838569", "SCORE": 0.6579905492296098, "shared_interaction": "Direct", "source_original": "46", "Name_B": "GO:0051276", "Name_A": "GO:0006325", "target_original": "79", "Gene_B": "GO:0051276", "interaction": "Direct", "SUID": 6838757, "TYPE": "Direct", "Gene_A": "GO:0006325", "BEND_MAP_ID": 6838757, "selected": false}, "selected": false}, {"data": {"id": "6838756", "source": "6838602", "target": "6838601", "SCORE": 0.6137854735388404, "shared_interaction": "Direct", "source_original": "46", "Name_B": "GO:0031507", "Name_A": "GO:0006325", "target_original": "47", "Gene_B": "GO:0031507", "interaction": "Direct", "SUID": 6838756, "TYPE": "Direct", "Gene_A": "GO:0006325", "BEND_MAP_ID": 6838756, "selected": false}, "selected": false}, {"data": {"id": "6838755", "source": "6838602", "target": "6838600", "SCORE": 0.6137854735388404, "shared_interaction": "Direct", "source_original": "46", "Name_B": "GO:0070828", "Name_A": "GO:0006325", "target_original": "48", "Gene_B": "GO:0070828", "interaction": "Direct", "SUID": 6838755, "TYPE": "Direct", "Gene_A": "GO:0006325", "BEND_MAP_ID": 6838755, "selected": false}, "selected": false}, {"data": {"id": "6838754", "source": "6838602", "target": "6838599", "SCORE": 0.4788803642201613, "shared_interaction": "Direct", "source_original": "46", "Name_B": "GO:0006346", "Name_A": "GO:0006325", "target_original": "49", "Gene_B": "GO:0006346", "interaction": "Direct", "SUID": 6838754, "TYPE": "Direct", "Gene_A": "GO:0006325", "BEND_MAP_ID": 6838754, "selected": false}, "selected": false}, {"data": {"id": "6838753", "source": "6838602", "target": "6838598", "SCORE": 0.5479381923122014, "shared_interaction": "Direct", "source_original": "46", "Name_B": "GO:0040029", "Name_A": "GO:0006325", "target_original": "50", "Gene_B": "GO:0040029", "interaction": "Direct", "SUID": 6838753, "TYPE": "Direct", "Gene_A": "GO:0006325", "BEND_MAP_ID": 6838753, "selected": false}, "selected": false}, {"data": {"id": "6838752", "source": "6838601", "target": "6838569", "SCORE": 0.356743183967897, "shared_interaction": "Direct", "source_original": "47", "Name_B": "GO:0051276", "Name_A": "GO:0031507", "target_original": "79", "Gene_B": "GO:0051276", "interaction": "Direct", "SUID": 6838752, "TYPE": "Direct", "Gene_A": "GO:0031507", "BEND_MAP_ID": 6838752, "selected": false}, "selected": false}, {"data": {"id": "6838751", "source": "6838601", "target": "6838600", "SCORE": 1.0, "shared_interaction": "Direct", "source_original": "47", "Name_B": "GO:0070828", "Name_A": "GO:0031507", "target_original": "48", "Gene_B": "GO:0070828", "interaction": "Direct", "SUID": 6838751, "TYPE": "Direct", "Gene_A": "GO:0031507", "BEND_MAP_ID": 6838751, "selected": false}, "selected": false}, {"data": {"id": "6838750", "source": "6838601", "target": "6838598", "SCORE": 0.845667144405692, "shared_interaction": "Direct", "source_original": "47", "Name_B": "GO:0040029", "Name_A": "GO:0031507", "target_original": "50", "Gene_B": "GO:0040029", "interaction": "Direct", "SUID": 6838750, "TYPE": "Direct", "Gene_A": "GO:0031507", "BEND_MAP_ID": 6838750, "selected": false}, "selected": false}, {"data": {"id": "6838749", "source": "6838599", "target": "6838601", "SCORE": 0.831101759755878, "shared_interaction": "Direct", "source_original": "49", "Name_B": "GO:0031507", "Name_A": "GO:0006346", "target_original": "47", "Gene_B": "GO:0031507", "interaction": "Direct", "SUID": 6838749, "TYPE": "Direct", "Gene_A": "GO:0006346", "BEND_MAP_ID": 6838749, "selected": false}, "selected": false}, {"data": {"id": "6838748", "source": "6838599", "target": "6838600", "SCORE": 0.831101759755878, "shared_interaction": "Direct", "source_original": "49", "Name_B": "GO:0070828", "Name_A": "GO:0006346", "target_original": "48", "Gene_B": "GO:0070828", "interaction": "Direct", "SUID": 6838748, "TYPE": "Direct", "Gene_A": "GO:0006346", "BEND_MAP_ID": 6838748, "selected": false}, "selected": false}, {"data": {"id": "6838747", "source": "6838599", "target": "6838598", "SCORE": 0.6849803781673536, "shared_interaction": "Direct", "source_original": "49", "Name_B": "GO:0040029", "Name_A": "GO:0006346", "target_original": "50", "Gene_B": "GO:0040029", "interaction": "Direct", "SUID": 6838747, "TYPE": "Direct", "Gene_A": "GO:0006346", "BEND_MAP_ID": 6838747, "selected": false}, "selected": false}, {"data": {"id": "6838746", "source": "6838598", "target": "6838569", "SCORE": 0.3279470741497522, "shared_interaction": "Direct", "source_original": "50", "Name_B": "GO:0051276", "Name_A": "GO:0040029", "target_original": "79", "Gene_B": "GO:0051276", "interaction": "Direct", "SUID": 6838746, "TYPE": "Direct", "Gene_A": "GO:0040029", "BEND_MAP_ID": 6838746, "selected": false}, "selected": false}, {"data": {"id": "6838745", "source": "6838598", "target": "6838600", "SCORE": 0.845667144405692, "shared_interaction": "Direct", "source_original": "50", "Name_B": "GO:0070828", "Name_A": "GO:0040029", "target_original": "48", "Gene_B": "GO:0070828", "interaction": "Direct", "SUID": 6838745, "TYPE": "Direct", "Gene_A": "GO:0040029", "BEND_MAP_ID": 6838745, "selected": false}, "selected": false}, {"data": {"id": "6838744", "source": "6838597", "target": "6838596", "SCORE": 0.8738751606921252, "shared_interaction": "Direct", "source_original": "51", "Name_B": "GO:0090421", "Name_A": "GO:0048508", "target_original": "52", "Gene_B": "GO:0090421", "interaction": "Direct", "SUID": 6838744, "TYPE": "Direct", "Gene_A": "GO:0048508", "BEND_MAP_ID": 6838744, "selected": false}, "selected": false}, {"data": {"id": "6838743", "source": "6838597", "target": "6838595", "SCORE": 0.5322267349479657, "shared_interaction": "Direct", "source_original": "51", "Name_B": "GO:0048532", "Name_A": "GO:0048508", "target_original": "53", "Gene_B": "GO:0048532", "interaction": "Direct", "SUID": 6838743, "TYPE": "Direct", "Gene_A": "GO:0048508", "BEND_MAP_ID": 6838743, "selected": false}, "selected": false}, {"data": {"id": "6838742", "source": "6838595", "target": "6838596", "SCORE": 0.5786007444897017, "shared_interaction": "Direct", "source_original": "53", "Name_B": "GO:0090421", "Name_A": "GO:0048532", "target_original": "52", "Gene_B": "GO:0090421", "interaction": "Direct", "SUID": 6838742, "TYPE": "Direct", "Gene_A": "GO:0048532", "BEND_MAP_ID": 6838742, "selected": false}, "selected": false}, {"data": {"id": "6838741", "source": "6838594", "target": "6838561", "SCORE": 0.6631056848547303, "shared_interaction": "Direct", "source_original": "54", "Name_B": "GO:0010072", "Name_A": "GO:0009933", "target_original": "87", "Gene_B": "GO:0010072", "interaction": "Direct", "SUID": 6838741, "TYPE": "Direct", "Gene_A": "GO:0009933", "BEND_MAP_ID": 6838741, "selected": false}, "selected": false}, {"data": {"id": "6838740", "source": "6838594", "target": "6838597", "SCORE": 0.6037792291985338, "shared_interaction": "Direct", "source_original": "54", "Name_B": "GO:0048508", "Name_A": "GO:0009933", "target_original": "51", "Gene_B": "GO:0048508", "interaction": "Direct", "SUID": 6838740, "TYPE": "Direct", "Gene_A": "GO:0009933", "BEND_MAP_ID": 6838740, "selected": false}, "selected": false}, {"data": {"id": "6838739", "source": "6838594", "target": "6838596", "SCORE": 0.6631056848547303, "shared_interaction": "Direct", "source_original": "54", "Name_B": "GO:0090421", "Name_A": "GO:0009933", "target_original": "52", "Gene_B": "GO:0090421", "interaction": "Direct", "SUID": 6838739, "TYPE": "Direct", "Gene_A": "GO:0009933", "BEND_MAP_ID": 6838739, "selected": false}, "selected": false}, {"data": {"id": "6838738", "source": "6838594", "target": "6838595", "SCORE": 0.9015131799088633, "shared_interaction": "Direct", "source_original": "54", "Name_B": "GO:0048532", "Name_A": "GO:0009933", "target_original": "53", "Gene_B": "GO:0048532", "interaction": "Direct", "SUID": 6838738, "TYPE": "Direct", "Gene_A": "GO:0009933", "BEND_MAP_ID": 6838738, "selected": false}, "selected": false}, {"data": {"id": "6838737", "source": "6838592", "target": "6838593", "SCORE": 0.6190681622100093, "shared_interaction": "Direct", "source_original": "56", "Name_B": "GO:0071103", "Name_A": "GO:0032392", "target_original": "55", "Gene_B": "GO:0071103", "interaction": "Direct", "SUID": 6838737, "TYPE": "Direct", "Gene_A": "GO:0032392", "BEND_MAP_ID": 6838737, "selected": false}, "selected": false}, {"data": {"id": "6838736", "source": "6838592", "target": "6838591", "SCORE": 1.0, "shared_interaction": "Direct", "source_original": "56", "Name_B": "GO:0032508", "Name_A": "GO:0032392", "target_original": "57", "Gene_B": "GO:0032508", "interaction": "Direct", "SUID": 6838736, "TYPE": "Direct", "Gene_A": "GO:0032392", "BEND_MAP_ID": 6838736, "selected": false}, "selected": false}, {"data": {"id": "6838735", "source": "6838592", "target": "6838588", "SCORE": 0.46990121705216514, "shared_interaction": "Direct", "source_original": "56", "Name_B": "ath03030", "Name_A": "GO:0032392", "target_original": "60", "Gene_B": "ath03030", "interaction": "Direct", "SUID": 6838735, "TYPE": "Direct", "Gene_A": "GO:0032392", "BEND_MAP_ID": 6838735, "selected": false}, "selected": false}, {"data": {"id": "6838734", "source": "6838592", "target": "6838587", "SCORE": 0.46990121705216514, "shared_interaction": "Direct", "source_original": "56", "Name_B": "ko03030", "Name_A": "GO:0032392", "target_original": "61", "Gene_B": "ko03030", "interaction": "Direct", "SUID": 6838734, "TYPE": "Direct", "Gene_A": "GO:0032392", "BEND_MAP_ID": 6838734, "selected": false}, "selected": false}, {"data": {"id": "6838733", "source": "6838591", "target": "6838593", "SCORE": 0.6190681622100093, "shared_interaction": "Direct", "source_original": "57", "Name_B": "GO:0071103", "Name_A": "GO:0032508", "target_original": "55", "Gene_B": "GO:0071103", "interaction": "Direct", "SUID": 6838733, "TYPE": "Direct", "Gene_A": "GO:0032508", "BEND_MAP_ID": 6838733, "selected": false}, "selected": false}, {"data": {"id": "6838732", "source": "6838591", "target": "6838588", "SCORE": 0.46990121705216514, "shared_interaction": "Direct", "source_original": "57", "Name_B": "ath03030", "Name_A": "GO:0032508", "target_original": "60", "Gene_B": "ath03030", "interaction": "Direct", "SUID": 6838732, "TYPE": "Direct", "Gene_A": "GO:0032508", "BEND_MAP_ID": 6838732, "selected": false}, "selected": false}, {"data": {"id": "6838731", "source": "6838591", "target": "6838587", "SCORE": 0.46990121705216514, "shared_interaction": "Direct", "source_original": "57", "Name_B": "ko03030", "Name_A": "GO:0032508", "target_original": "61", "Gene_B": "ko03030", "interaction": "Direct", "SUID": 6838731, "TYPE": "Direct", "Gene_A": "GO:0032508", "BEND_MAP_ID": 6838731, "selected": false}, "selected": false}, {"data": {"id": "6838730", "source": "6838590", "target": "6838589", "SCORE": 1.0, "shared_interaction": "Direct", "source_original": "58", "Name_B": "ko03430", "Name_A": "ath03430", "target_original": "59", "Gene_B": "ko03430", "interaction": "Direct", "SUID": 6838730, "TYPE": "Direct", "Gene_A": "ath03430", "BEND_MAP_ID": 6838730, "selected": false}, "selected": false}, {"data": {"id": "6838729", "source": "6838590", "target": "6838587", "SCORE": 0.6626644108513778, "shared_interaction": "Direct", "source_original": "58", "Name_B": "ko03030", "Name_A": "ath03430", "target_original": "61", "Gene_B": "ko03030", "interaction": "Direct", "SUID": 6838729, "TYPE": "Direct", "Gene_A": "ath03430", "BEND_MAP_ID": 6838729, "selected": false}, "selected": false}, {"data": {"id": "6838728", "source": "6838588", "target": "6838590", "SCORE": 0.6626644108513778, "shared_interaction": "Direct", "source_original": "60", "Name_B": "ath03430", "Name_A": "ath03030", "target_original": "58", "Gene_B": "ath03430", "interaction": "Direct", "SUID": 6838728, "TYPE": "Direct", "Gene_A": "ath03030", "BEND_MAP_ID": 6838728, "selected": false}, "selected": false}, {"data": {"id": "6838727", "source": "6838588", "target": "6838589", "SCORE": 0.6626644108513778, "shared_interaction": "Direct", "source_original": "60", "Name_B": "ko03430", "Name_A": "ath03030", "target_original": "59", "Gene_B": "ko03430", "interaction": "Direct", "SUID": 6838727, "TYPE": "Direct", "Gene_A": "ath03030", "BEND_MAP_ID": 6838727, "selected": false}, "selected": false}, {"data": {"id": "6838726", "source": "6838588", "target": "6838587", "SCORE": 1.0, "shared_interaction": "Direct", "source_original": "60", "Name_B": "ko03030", "Name_A": "ath03030", "target_original": "61", "Gene_B": "ko03030", "interaction": "Direct", "SUID": 6838726, "TYPE": "Direct", "Gene_A": "ath03030", "BEND_MAP_ID": 6838726, "selected": false}, "selected": false}, {"data": {"id": "6838725", "source": "6838587", "target": "6838589", "SCORE": 0.6626644108513778, "shared_interaction": "Direct", "source_original": "61", "Name_B": "ko03430", "Name_A": "ko03030", "target_original": "59", "Gene_B": "ko03430", "interaction": "Direct", "SUID": 6838725, "TYPE": "Direct", "Gene_A": "ko03030", "BEND_MAP_ID": 6838725, "selected": false}, "selected": false}, {"data": {"id": "6838724", "source": "6838583", "target": "6838647", "SCORE": 0.5238707536613306, "shared_interaction": "Direct", "source_original": "65", "Name_B": "GO:0006073", "Name_A": "GO:0005982", "target_original": "1", "Gene_B": "GO:0006073", "interaction": "Direct", "SUID": 6838724, "TYPE": "Direct", "Gene_A": "GO:0005982", "BEND_MAP_ID": 6838724, "selected": false}, "selected": false}, {"data": {"id": "6838723", "source": "6838583", "target": "6838646", "SCORE": 0.4398392894912504, "shared_interaction": "Direct", "source_original": "65", "Name_B": "GO:0044264", "Name_A": "GO:0005982", "target_original": "2", "Gene_B": "GO:0044264", "interaction": "Direct", "SUID": 6838723, "TYPE": "Direct", "Gene_A": "GO:0005982", "BEND_MAP_ID": 6838723, "selected": false}, "selected": false}, {"data": {"id": "6838722", "source": "6838583", "target": "6838645", "SCORE": 0.5238707536613306, "shared_interaction": "Direct", "source_original": "65", "Name_B": "GO:0044042", "Name_A": "GO:0005982", "target_original": "3", "Gene_B": "GO:0044042", "interaction": "Direct", "SUID": 6838722, "TYPE": "Direct", "Gene_A": "GO:0005982", "BEND_MAP_ID": 6838722, "selected": false}, "selected": false}, {"data": {"id": "6838721", "source": "6838583", "target": "6838644", "SCORE": 0.34774703108212945, "shared_interaction": "Direct", "source_original": "65", "Name_B": "GO:0044262", "Name_A": "GO:0005982", "target_original": "4", "Gene_B": "GO:0044262", "interaction": "Direct", "SUID": 6838721, "TYPE": "Direct", "Gene_A": "GO:0005982", "BEND_MAP_ID": 6838721, "selected": false}, "selected": false}, {"data": {"id": "6838720", "source": "6838583", "target": "6838570", "SCORE": 0.42667193631399425, "shared_interaction": "Direct", "source_original": "65", "Name_B": "ath00500", "Name_A": "GO:0005982", "target_original": "78", "Gene_B": "ath00500", "interaction": "Direct", "SUID": 6838720, "TYPE": "Direct", "Gene_A": "GO:0005982", "BEND_MAP_ID": 6838720, "selected": false}, "selected": false}, {"data": {"id": "6838719", "source": "6838583", "target": "6838584", "SCORE": 0.42667193631399425, "shared_interaction": "Direct", "source_original": "65", "Name_B": "ko00500", "Name_A": "GO:0005982", "target_original": "64", "Gene_B": "ko00500", "interaction": "Direct", "SUID": 6838719, "TYPE": "Direct", "Gene_A": "GO:0005982", "BEND_MAP_ID": 6838719, "selected": false}, "selected": false}, {"data": {"id": "6838718", "source": "6838583", "target": "6838582", "SCORE": 0.4710559276832063, "shared_interaction": "Direct", "source_original": "65", "Name_B": "GO:0044247", "Name_A": "GO:0005982", "target_original": "66", "Gene_B": "GO:0044247", "interaction": "Direct", "SUID": 6838718, "TYPE": "Direct", "Gene_A": "GO:0005982", "BEND_MAP_ID": 6838718, "selected": false}, "selected": false}, {"data": {"id": "6838717", "source": "6838580", "target": "6838564", "SCORE": 0.4869262056952413, "shared_interaction": "Direct", "source_original": "68", "Name_B": "GO:0090558", "Name_A": "GO:0010090", "target_original": "84", "Gene_B": "GO:0090558", "interaction": "Direct", "SUID": 6838717, "TYPE": "Direct", "Gene_A": "GO:0010090", "BEND_MAP_ID": 6838717, "selected": false}, "selected": false}, {"data": {"id": "6838716", "source": "6838580", "target": "6838578", "SCORE": 0.9073743837199962, "shared_interaction": "Direct", "source_original": "68", "Name_B": "GO:0090626", "Name_A": "GO:0010090", "target_original": "70", "Gene_B": "GO:0090626", "interaction": "Direct", "SUID": 6838716, "TYPE": "Direct", "Gene_A": "GO:0010090", "BEND_MAP_ID": 6838716, "selected": false}, "selected": false}, {"data": {"id": "6838715", "source": "6838579", "target": "6838564", "SCORE": 0.5354028863507411, "shared_interaction": "Direct", "source_original": "69", "Name_B": "GO:0090558", "Name_A": "GO:0010026", "target_original": "84", "Gene_B": "GO:0090558", "interaction": "Direct", "SUID": 6838715, "TYPE": "Direct", "Gene_A": "GO:0010026", "BEND_MAP_ID": 6838715, "selected": false}, "selected": false}, {"data": {"id": "6838714", "source": "6838579", "target": "6838580", "SCORE": 0.9363511857567081, "shared_interaction": "Direct", "source_original": "69", "Name_B": "GO:0010090", "Name_A": "GO:0010026", "target_original": "68", "Gene_B": "GO:0010090", "interaction": "Direct", "SUID": 6838714, "TYPE": "Direct", "Gene_A": "GO:0010026", "BEND_MAP_ID": 6838714, "selected": false}, "selected": false}, {"data": {"id": "6838713", "source": "6838579", "target": "6838578", "SCORE": 0.8542567589876493, "shared_interaction": "Direct", "source_original": "69", "Name_B": "GO:0090626", "Name_A": "GO:0010026", "target_original": "70", "Gene_B": "GO:0090626", "interaction": "Direct", "SUID": 6838713, "TYPE": "Direct", "Gene_A": "GO:0010026", "BEND_MAP_ID": 6838713, "selected": false}, "selected": false}, {"data": {"id": "6838712", "source": "6838577", "target": "6838576", "SCORE": 0.7489337503585666, "shared_interaction": "Direct", "source_original": "71", "Name_B": "GO:0140029", "Name_A": "GO:0099022", "target_original": "72", "Gene_B": "GO:0140029", "interaction": "Direct", "SUID": 6838712, "TYPE": "Direct", "Gene_A": "GO:0099022", "BEND_MAP_ID": 6838712, "selected": false}, "selected": false}, {"data": {"id": "6838711", "source": "6838575", "target": "6838555", "SCORE": 0.6651497914333943, "shared_interaction": "Direct", "source_original": "73", "Name_B": "GO:0090522", "Name_A": "GO:0006903", "target_original": "93", "Gene_B": "GO:0090522", "interaction": "Direct", "SUID": 6838711, "TYPE": "Direct", "Gene_A": "GO:0006903", "BEND_MAP_ID": 6838711, "selected": false}, "selected": false}, {"data": {"id": "6838710", "source": "6838575", "target": "6838577", "SCORE": 0.6651497914333943, "shared_interaction": "Direct", "source_original": "73", "Name_B": "GO:0099022", "Name_A": "GO:0006903", "target_original": "71", "Gene_B": "GO:0099022", "interaction": "Direct", "SUID": 6838710, "TYPE": "Direct", "Gene_A": "GO:0006903", "BEND_MAP_ID": 6838710, "selected": false}, "selected": false}, {"data": {"id": "6838709", "source": "6838575", "target": "6838576", "SCORE": 0.5426292344390748, "shared_interaction": "Direct", "source_original": "73", "Name_B": "GO:0140029", "Name_A": "GO:0006903", "target_original": "72", "Gene_B": "GO:0140029", "interaction": "Direct", "SUID": 6838709, "TYPE": "Direct", "Gene_A": "GO:0006903", "BEND_MAP_ID": 6838709, "selected": false}, "selected": false}, {"data": {"id": "6838708", "source": "6838574", "target": "6838593", "SCORE": 0.5270487412977952, "shared_interaction": "Direct", "source_original": "74", "Name_B": "GO:0071103", "Name_A": "GO:0006268", "target_original": "55", "Gene_B": "GO:0071103", "interaction": "Direct", "SUID": 6838708, "TYPE": "Direct", "Gene_A": "GO:0006268", "BEND_MAP_ID": 6838708, "selected": false}, "selected": false}, {"data": {"id": "6838707", "source": "6838574", "target": "6838592", "SCORE": 0.8877589932636275, "shared_interaction": "Direct", "source_original": "74", "Name_B": "GO:0032392", "Name_A": "GO:0006268", "target_original": "56", "Gene_B": "GO:0032392", "interaction": "Direct", "SUID": 6838707, "TYPE": "Direct", "Gene_A": "GO:0006268", "BEND_MAP_ID": 6838707, "selected": false}, "selected": false}, {"data": {"id": "6838706", "source": "6838574", "target": "6838591", "SCORE": 0.8877589932636275, "shared_interaction": "Direct", "source_original": "74", "Name_B": "GO:0032508", "Name_A": "GO:0006268", "target_original": "57", "Gene_B": "GO:0032508", "interaction": "Direct", "SUID": 6838706, "TYPE": "Direct", "Gene_A": "GO:0006268", "BEND_MAP_ID": 6838706, "selected": false}, "selected": false}, {"data": {"id": "6838705", "source": "6838574", "target": "6838588", "SCORE": 0.5212938979604995, "shared_interaction": "Direct", "source_original": "74", "Name_B": "ath03030", "Name_A": "GO:0006268", "target_original": "60", "Gene_B": "ath03030", "interaction": "Direct", "SUID": 6838705, "TYPE": "Direct", "Gene_A": "GO:0006268", "BEND_MAP_ID": 6838705, "selected": false}, "selected": false}, {"data": {"id": "6838704", "source": "6838574", "target": "6838587", "SCORE": 0.5212938979604995, "shared_interaction": "Direct", "source_original": "74", "Name_B": "ko03030", "Name_A": "GO:0006268", "target_original": "61", "Gene_B": "ko03030", "interaction": "Direct", "SUID": 6838704, "TYPE": "Direct", "Gene_A": "GO:0006268", "BEND_MAP_ID": 6838704, "selected": false}, "selected": false}, {"data": {"id": "6838703", "source": "6838573", "target": "6838620", "SCORE": 1.0, "shared_interaction": "Direct", "source_original": "75", "Name_B": "ath_M00083", "Name_A": "M00083", "target_original": "28", "Gene_B": "ath_M00083", "interaction": "Direct", "SUID": 6838703, "TYPE": "Direct", "Gene_A": "M00083", "BEND_MAP_ID": 6838703, "selected": false}, "selected": false}, {"data": {"id": "6838702", "source": "6838573", "target": "6838619", "SCORE": 0.6968760727787362, "shared_interaction": "Direct", "source_original": "75", "Name_B": "ath00061", "Name_A": "M00083", "target_original": "29", "Gene_B": "ath00061", "interaction": "Direct", "SUID": 6838702, "TYPE": "Direct", "Gene_A": "M00083", "BEND_MAP_ID": 6838702, "selected": false}, "selected": false}, {"data": {"id": "6838701", "source": "6838573", "target": "6838618", "SCORE": 0.6968760727787362, "shared_interaction": "Direct", "source_original": "75", "Name_B": "ko00061", "Name_A": "M00083", "target_original": "30", "Gene_B": "ko00061", "interaction": "Direct", "SUID": 6838701, "TYPE": "Direct", "Gene_A": "M00083", "BEND_MAP_ID": 6838701, "selected": false}, "selected": false}, {"data": {"id": "6838700", "source": "6838573", "target": "6838617", "SCORE": 0.604331590741097, "shared_interaction": "Direct", "source_original": "75", "Name_B": "ath01212", "Name_A": "M00083", "target_original": "31", "Gene_B": "ath01212", "interaction": "Direct", "SUID": 6838700, "TYPE": "Direct", "Gene_A": "M00083", "BEND_MAP_ID": 6838700, "selected": false}, "selected": false}, {"data": {"id": "6838699", "source": "6838573", "target": "6838616", "SCORE": 0.604331590741097, "shared_interaction": "Direct", "source_original": "75", "Name_B": "ko01212", "Name_A": "M00083", "target_original": "32", "Gene_B": "ko01212", "interaction": "Direct", "SUID": 6838699, "TYPE": "Direct", "Gene_A": "M00083", "BEND_MAP_ID": 6838699, "selected": false}, "selected": false}, {"data": {"id": "6838698", "source": "6838573", "target": "6838615", "SCORE": 0.922509872751807, "shared_interaction": "Direct", "source_original": "75", "Name_B": "ath00780", "Name_A": "M00083", "target_original": "33", "Gene_B": "ath00780", "interaction": "Direct", "SUID": 6838698, "TYPE": "Direct", "Gene_A": "M00083", "BEND_MAP_ID": 6838698, "selected": false}, "selected": false}, {"data": {"id": "6838697", "source": "6838573", "target": "6838614", "SCORE": 0.922509872751807, "shared_interaction": "Direct", "source_original": "75", "Name_B": "ko00780", "Name_A": "M00083", "target_original": "34", "Gene_B": "ko00780", "interaction": "Direct", "SUID": 6838697, "TYPE": "Direct", "Gene_A": "M00083", "BEND_MAP_ID": 6838697, "selected": false}, "selected": false}, {"data": {"id": "6838696", "source": "6838572", "target": "6838604", "SCORE": 1.0, "shared_interaction": "Direct", "source_original": "76", "Name_B": "ko04141", "Name_A": "ath04141", "target_original": "44", "Gene_B": "ko04141", "interaction": "Direct", "SUID": 6838696, "TYPE": "Direct", "Gene_A": "ath04141", "BEND_MAP_ID": 6838696, "selected": false}, "selected": false}, {"data": {"id": "6838695", "source": "6838571", "target": "6838585", "SCORE": 1.0, "shared_interaction": "Direct", "source_original": "77", "Name_B": "ko03040", "Name_A": "ath03040", "target_original": "63", "Gene_B": "ko03040", "interaction": "Direct", "SUID": 6838695, "TYPE": "Direct", "Gene_A": "ath03040", "BEND_MAP_ID": 6838695, "selected": false}, "selected": false}, {"data": {"id": "6838694", "source": "6838570", "target": "6838584", "SCORE": 1.0, "shared_interaction": "Direct", "source_original": "78", "Name_B": "ko00500", "Name_A": "ath00500", "target_original": "64", "Gene_B": "ko00500", "interaction": "Direct", "SUID": 6838694, "TYPE": "Direct", "Gene_A": "ath00500", "BEND_MAP_ID": 6838694, "selected": false}, "selected": false}, {"data": {"id": "6838693", "source": "6838569", "target": "6838593", "SCORE": 0.5122583386451818, "shared_interaction": "Direct", "source_original": "79", "Name_B": "GO:0071103", "Name_A": "GO:0051276", "target_original": "55", "Gene_B": "GO:0071103", "interaction": "Direct", "SUID": 6838693, "TYPE": "Direct", "Gene_A": "GO:0051276", "BEND_MAP_ID": 6838693, "selected": false}, "selected": false}, {"data": {"id": "6838692", "source": "6838569", "target": "6838600", "SCORE": 0.356743183967897, "shared_interaction": "Direct", "source_original": "79", "Name_B": "GO:0070828", "Name_A": "GO:0051276", "target_original": "48", "Gene_B": "GO:0070828", "interaction": "Direct", "SUID": 6838692, "TYPE": "Direct", "Gene_A": "GO:0051276", "BEND_MAP_ID": 6838692, "selected": false}, "selected": false}, {"data": {"id": "6838691", "source": "6838568", "target": "6838581", "SCORE": 0.9824651984828633, "shared_interaction": "Direct", "source_original": "80", "Name_B": "GO:0045488", "Name_A": "GO:0010393", "target_original": "67", "Gene_B": "GO:0045488", "interaction": "Direct", "SUID": 6838691, "TYPE": "Direct", "Gene_A": "GO:0010393", "BEND_MAP_ID": 6838691, "selected": false}, "selected": false}, {"data": {"id": "6838690", "source": "6838567", "target": "6838610", "SCORE": 0.3115579076697627, "shared_interaction": "Direct", "source_original": "81", "Name_B": "ath00010", "Name_A": "GO:0032787", "target_original": "38", "Gene_B": "ath00010", "interaction": "Direct", "SUID": 6838690, "TYPE": "Direct", "Gene_A": "GO:0032787", "BEND_MAP_ID": 6838690, "selected": false}, "selected": false}, {"data": {"id": "6838689", "source": "6838567", "target": "6838609", "SCORE": 0.3115579076697627, "shared_interaction": "Direct", "source_original": "81", "Name_B": "ko00010", "Name_A": "GO:0032787", "target_original": "39", "Gene_B": "ko00010", "interaction": "Direct", "SUID": 6838689, "TYPE": "Direct", "Gene_A": "GO:0032787", "BEND_MAP_ID": 6838689, "selected": false}, "selected": false}, {"data": {"id": "6838688", "source": "6838567", "target": "6838628", "SCORE": 0.6094311328798777, "shared_interaction": "Direct", "source_original": "81", "Name_B": "GO:0072330", "Name_A": "GO:0032787", "target_original": "20", "Gene_B": "GO:0072330", "interaction": "Direct", "SUID": 6838688, "TYPE": "Direct", "Gene_A": "GO:0032787", "BEND_MAP_ID": 6838688, "selected": false}, "selected": false}, {"data": {"id": "6838687", "source": "6838566", "target": "6838612", "SCORE": 0.476537917826413, "shared_interaction": "Direct", "source_original": "82", "Name_B": "GO:0055086", "Name_A": "GO:0009132", "target_original": "36", "Gene_B": "GO:0055086", "interaction": "Direct", "SUID": 6838687, "TYPE": "Direct", "Gene_A": "GO:0009132", "BEND_MAP_ID": 6838687, "selected": false}, "selected": false}, {"data": {"id": "6838686", "source": "6838566", "target": "6838611", "SCORE": 0.9432920172116436, "shared_interaction": "Direct", "source_original": "82", "Name_B": "GO:0046939", "Name_A": "GO:0009132", "target_original": "37", "Gene_B": "GO:0046939", "interaction": "Direct", "SUID": 6838686, "TYPE": "Direct", "Gene_A": "GO:0009132", "BEND_MAP_ID": 6838686, "selected": false}, "selected": false}, {"data": {"id": "6838685", "source": "6838566", "target": "6838610", "SCORE": 0.6425776506471531, "shared_interaction": "Direct", "source_original": "82", "Name_B": "ath00010", "Name_A": "GO:0009132", "target_original": "38", "Gene_B": "ath00010", "interaction": "Direct", "SUID": 6838685, "TYPE": "Direct", "Gene_A": "GO:0009132", "BEND_MAP_ID": 6838685, "selected": false}, "selected": false}, {"data": {"id": "6838684", "source": "6838566", "target": "6838609", "SCORE": 0.6425776506471531, "shared_interaction": "Direct", "source_original": "82", "Name_B": "ko00010", "Name_A": "GO:0009132", "target_original": "39", "Gene_B": "ko00010", "interaction": "Direct", "SUID": 6838684, "TYPE": "Direct", "Gene_A": "GO:0009132", "BEND_MAP_ID": 6838684, "selected": false}, "selected": false}, {"data": {"id": "6838683", "source": "6838566", "target": "6838605", "SCORE": 0.845667144405692, "shared_interaction": "Direct", "source_original": "82", "Name_B": "GO:0009135", "Name_A": "GO:0009132", "target_original": "43", "Gene_B": "GO:0009135", "interaction": "Direct", "SUID": 6838683, "TYPE": "Direct", "Gene_A": "GO:0009132", "BEND_MAP_ID": 6838683, "selected": false}, "selected": false}, {"data": {"id": "6838682", "source": "6838565", "target": "6838638", "SCORE": 0.8312488055552819, "shared_interaction": "Direct", "source_original": "83", "Name_B": "GO:0009699", "Name_A": "GO:0009698", "target_original": "10", "Gene_B": "GO:0009699", "interaction": "Direct", "SUID": 6838682, "TYPE": "Direct", "Gene_A": "GO:0009698", "BEND_MAP_ID": 6838682, "selected": false}, "selected": false}, {"data": {"id": "6838681", "source": "6838565", "target": "6838637", "SCORE": 0.6859811754671221, "shared_interaction": "Direct", "source_original": "83", "Name_B": "GO:0009808", "Name_A": "GO:0009698", "target_original": "11", "Gene_B": "GO:0009808", "interaction": "Direct", "SUID": 6838681, "TYPE": "Direct", "Gene_A": "GO:0009698", "BEND_MAP_ID": 6838681, "selected": false}, "selected": false}, {"data": {"id": "6838680", "source": "6838565", "target": "6838636", "SCORE": 0.5998690901776181, "shared_interaction": "Direct", "source_original": "83", "Name_B": "GO:0009809", "Name_A": "GO:0009698", "target_original": "12", "Gene_B": "GO:0009809", "interaction": "Direct", "SUID": 6838680, "TYPE": "Direct", "Gene_A": "GO:0009698", "BEND_MAP_ID": 6838680, "selected": false}, "selected": false}, {"data": {"id": "6838679", "source": "6838565", "target": "6838635", "SCORE": 0.7325559383641317, "shared_interaction": "Direct", "source_original": "83", "Name_B": "GO:0044550", "Name_A": "GO:0009698", "target_original": "13", "Gene_B": "GO:0044550", "interaction": "Direct", "SUID": 6838679, "TYPE": "Direct", "Gene_A": "GO:0009698", "BEND_MAP_ID": 6838679, "selected": false}, "selected": false}, {"data": {"id": "6838678", "source": "6838565", "target": "6838634", "SCORE": 0.5266731521380572, "shared_interaction": "Direct", "source_original": "83", "Name_B": "ath00940", "Name_A": "GO:0009698", "target_original": "14", "Gene_B": "ath00940", "interaction": "Direct", "SUID": 6838678, "TYPE": "Direct", "Gene_A": "GO:0009698", "BEND_MAP_ID": 6838678, "selected": false}, "selected": false}, {"data": {"id": "6838677", "source": "6838565", "target": "6838633", "SCORE": 0.5266731521380572, "shared_interaction": "Direct", "source_original": "83", "Name_B": "ko00940", "Name_A": "GO:0009698", "target_original": "15", "Gene_B": "ko00940", "interaction": "Direct", "SUID": 6838677, "TYPE": "Direct", "Gene_A": "GO:0009698", "BEND_MAP_ID": 6838677, "selected": false}, "selected": false}, {"data": {"id": "6838676", "source": "6838565", "target": "6838632", "SCORE": 0.4299548095559642, "shared_interaction": "Direct", "source_original": "83", "Name_B": "M00039", "Name_A": "GO:0009698", "target_original": "16", "Gene_B": "M00039", "interaction": "Direct", "SUID": 6838676, "TYPE": "Direct", "Gene_A": "GO:0009698", "BEND_MAP_ID": 6838676, "selected": false}, "selected": false}, {"data": {"id": "6838675", "source": "6838565", "target": "6838631", "SCORE": 0.4299548095559642, "shared_interaction": "Direct", "source_original": "83", "Name_B": "ath_M00039", "Name_A": "GO:0009698", "target_original": "17", "Gene_B": "ath_M00039", "interaction": "Direct", "SUID": 6838675, "TYPE": "Direct", "Gene_A": "GO:0009698", "BEND_MAP_ID": 6838675, "selected": false}, "selected": false}, {"data": {"id": "6838674", "source": "6838564", "target": "6838578", "SCORE": 0.5585735710722097, "shared_interaction": "Direct", "source_original": "84", "Name_B": "GO:0090626", "Name_A": "GO:0090558", "target_original": "70", "Gene_B": "GO:0090626", "interaction": "Direct", "SUID": 6838674, "TYPE": "Direct", "Gene_A": "GO:0090558", "BEND_MAP_ID": 6838674, "selected": false}, "selected": false}, {"data": {"id": "6838673", "source": "6838563", "target": "6838647", "SCORE": 0.6881738299510535, "shared_interaction": "Direct", "source_original": "85", "Name_B": "GO:0006073", "Name_A": "GO:0005976", "target_original": "1", "Gene_B": "GO:0006073", "interaction": "Direct", "SUID": 6838673, "TYPE": "Direct", "Gene_A": "GO:0005976", "BEND_MAP_ID": 6838673, "selected": false}, "selected": false}, {"data": {"id": "6838672", "source": "6838563", "target": "6838646", "SCORE": 0.795459810053452, "shared_interaction": "Direct", "source_original": "85", "Name_B": "GO:0044264", "Name_A": "GO:0005976", "target_original": "2", "Gene_B": "GO:0044264", "interaction": "Direct", "SUID": 6838672, "TYPE": "Direct", "Gene_A": "GO:0005976", "BEND_MAP_ID": 6838672, "selected": false}, "selected": false}, {"data": {"id": "6838671", "source": "6838563", "target": "6838645", "SCORE": 0.6881738299510535, "shared_interaction": "Direct", "source_original": "85", "Name_B": "GO:0044042", "Name_A": "GO:0005976", "target_original": "3", "Gene_B": "GO:0044042", "interaction": "Direct", "SUID": 6838671, "TYPE": "Direct", "Gene_A": "GO:0005976", "BEND_MAP_ID": 6838671, "selected": false}, "selected": false}, {"data": {"id": "6838670", "source": "6838563", "target": "6838644", "SCORE": 0.6937643060278409, "shared_interaction": "Direct", "source_original": "85", "Name_B": "GO:0044262", "Name_A": "GO:0005976", "target_original": "4", "Gene_B": "GO:0044262", "interaction": "Direct", "SUID": 6838670, "TYPE": "Direct", "Gene_A": "GO:0005976", "BEND_MAP_ID": 6838670, "selected": false}, "selected": false}, {"data": {"id": "6838669", "source": "6838563", "target": "6838643", "SCORE": 0.4303800020164325, "shared_interaction": "Direct", "source_original": "85", "Name_B": "GO:0042546", "Name_A": "GO:0005976", "target_original": "5", "Gene_B": "GO:0042546", "interaction": "Direct", "SUID": 6838669, "TYPE": "Direct", "Gene_A": "GO:0005976", "BEND_MAP_ID": 6838669, "selected": false}, "selected": false}, {"data": {"id": "6838668", "source": "6838563", "target": "6838568", "SCORE": 0.5495664002725136, "shared_interaction": "Direct", "source_original": "85", "Name_B": "GO:0010393", "Name_A": "GO:0005976", "target_original": "80", "Gene_B": "GO:0010393", "interaction": "Direct", "SUID": 6838668, "TYPE": "Direct", "Gene_A": "GO:0005976", "BEND_MAP_ID": 6838668, "selected": false}, "selected": false}, {"data": {"id": "6838667", "source": "6838563", "target": "6838581", "SCORE": 0.5356987723193455, "shared_interaction": "Direct", "source_original": "85", "Name_B": "GO:0045488", "Name_A": "GO:0005976", "target_original": "67", "Gene_B": "GO:0045488", "interaction": "Direct", "SUID": 6838667, "TYPE": "Direct", "Gene_A": "GO:0005976", "BEND_MAP_ID": 6838667, "selected": false}, "selected": false}, {"data": {"id": "6838666", "source": "6838563", "target": "6838642", "SCORE": 0.3197022302718558, "shared_interaction": "Direct", "source_original": "85", "Name_B": "GO:0071669", "Name_A": "GO:0005976", "target_original": "6", "Gene_B": "GO:0071669", "interaction": "Direct", "SUID": 6838666, "TYPE": "Direct", "Gene_A": "GO:0005976", "BEND_MAP_ID": 6838666, "selected": false}, "selected": false}, {"data": {"id": "6838665", "source": "6838563", "target": "6838641", "SCORE": 0.5853307903895557, "shared_interaction": "Direct", "source_original": "85", "Name_B": "GO:0016051", "Name_A": "GO:0005976", "target_original": "7", "Gene_B": "GO:0016051", "interaction": "Direct", "SUID": 6838665, "TYPE": "Direct", "Gene_A": "GO:0005976", "BEND_MAP_ID": 6838665, "selected": false}, "selected": false}, {"data": {"id": "6838664", "source": "6838563", "target": "6838583", "SCORE": 0.31390831390909857, "shared_interaction": "Direct", "source_original": "85", "Name_B": "GO:0005982", "Name_A": "GO:0005976", "target_original": "65", "Gene_B": "GO:0005982", "interaction": "Direct", "SUID": 6838664, "TYPE": "Direct", "Gene_A": "GO:0005976", "BEND_MAP_ID": 6838664, "selected": false}, "selected": false}, {"data": {"id": "6838663", "source": "6838562", "target": "6838623", "SCORE": 0.8738751606921252, "shared_interaction": "Direct", "source_original": "86", "Name_B": "GO:0035196", "Name_A": "GO:0031053", "target_original": "25", "Gene_B": "GO:0035196", "interaction": "Direct", "SUID": 6838663, "TYPE": "Direct", "Gene_A": "GO:0031053", "BEND_MAP_ID": 6838663, "selected": false}, "selected": false}, {"data": {"id": "6838662", "source": "6838562", "target": "6838621", "SCORE": 0.6968760727787362, "shared_interaction": "Direct", "source_original": "86", "Name_B": "GO:0070918", "Name_A": "GO:0031053", "target_original": "27", "Gene_B": "GO:0070918", "interaction": "Direct", "SUID": 6838662, "TYPE": "Direct", "Gene_A": "GO:0031053", "BEND_MAP_ID": 6838662, "selected": false}, "selected": false}, {"data": {"id": "6838661", "source": "6838561", "target": "6838597", "SCORE": 0.8738751606921252, "shared_interaction": "Direct", "source_original": "87", "Name_B": "GO:0048508", "Name_A": "GO:0010072", "target_original": "51", "Gene_B": "GO:0048508", "interaction": "Direct", "SUID": 6838661, "TYPE": "Direct", "Gene_A": "GO:0010072", "BEND_MAP_ID": 6838661, "selected": false}, "selected": false}, {"data": {"id": "6838660", "source": "6838561", "target": "6838596", "SCORE": 1.0, "shared_interaction": "Direct", "source_original": "87", "Name_B": "GO:0090421", "Name_A": "GO:0010072", "target_original": "52", "Gene_B": "GO:0090421", "interaction": "Direct", "SUID": 6838660, "TYPE": "Direct", "Gene_A": "GO:0010072", "BEND_MAP_ID": 6838660, "selected": false}, "selected": false}, {"data": {"id": "6838659", "source": "6838561", "target": "6838595", "SCORE": 0.5786007444897017, "shared_interaction": "Direct", "source_original": "87", "Name_B": "GO:0048532", "Name_A": "GO:0010072", "target_original": "53", "Gene_B": "GO:0048532", "interaction": "Direct", "SUID": 6838659, "TYPE": "Direct", "Gene_A": "GO:0010072", "BEND_MAP_ID": 6838659, "selected": false}, "selected": false}, {"data": {"id": "6838658", "source": "6838560", "target": "6838560", "SCORE": 1.0, "shared_interaction": "Direct", "source_original": "88", "Name_B": "GO:0046777", "Name_A": "GO:0046777", "target_original": "88", "Gene_B": "GO:0046777", "interaction": "Direct", "SUID": 6838658, "TYPE": "Direct", "Gene_A": "GO:0046777", "BEND_MAP_ID": 6838658, "selected": false}, "selected": false}, {"data": {"id": "6838657", "source": "6838559", "target": "6838627", "SCORE": 1.0, "shared_interaction": "Direct", "source_original": "89", "Name_B": "GO:0070542", "Name_A": "GO:0009753", "target_original": "21", "Gene_B": "GO:0070542", "interaction": "Direct", "SUID": 6838657, "TYPE": "Direct", "Gene_A": "GO:0009753", "BEND_MAP_ID": 6838657, "selected": false}, "selected": false}, {"data": {"id": "6838656", "source": "6838559", "target": "6838626", "SCORE": 0.6680254071280312, "shared_interaction": "Direct", "source_original": "89", "Name_B": "GO:0071395", "Name_A": "GO:0009753", "target_original": "22", "Gene_B": "GO:0071395", "interaction": "Direct", "SUID": 6838656, "TYPE": "Direct", "Gene_A": "GO:0009753", "BEND_MAP_ID": 6838656, "selected": false}, "selected": false}, {"data": {"id": "6838655", "source": "6838559", "target": "6838625", "SCORE": 0.6448966460233121, "shared_interaction": "Direct", "source_original": "89", "Name_B": "GO:0009867", "Name_A": "GO:0009753", "target_original": "23", "Gene_B": "GO:0009867", "interaction": "Direct", "SUID": 6838655, "TYPE": "Direct", "Gene_A": "GO:0009753", "BEND_MAP_ID": 6838655, "selected": false}, "selected": false}, {"data": {"id": "6838654", "source": "6838559", "target": "6838624", "SCORE": 0.6680254071280312, "shared_interaction": "Direct", "source_original": "89", "Name_B": "GO:0071398", "Name_A": "GO:0009753", "target_original": "24", "Gene_B": "GO:0071398", "interaction": "Direct", "SUID": 6838654, "TYPE": "Direct", "Gene_A": "GO:0009753", "BEND_MAP_ID": 6838654, "selected": false}, "selected": false}, {"data": {"id": "6838653", "source": "6838558", "target": "6838630", "SCORE": 0.6015376886992244, "shared_interaction": "Direct", "source_original": "90", "Name_B": "GO:0009408", "Name_A": "GO:0009266", "target_original": "18", "Gene_B": "GO:0009408", "interaction": "Direct", "SUID": 6838653, "TYPE": "Direct", "Gene_A": "GO:0009266", "BEND_MAP_ID": 6838653, "selected": false}, "selected": false}, {"data": {"id": "6838652", "source": "6838557", "target": "6838559", "SCORE": 0.36602341494946294, "shared_interaction": "Direct", "source_original": "91", "Name_B": "GO:0009753", "Name_A": "GO:0009611", "target_original": "89", "Gene_B": "GO:0009753", "interaction": "Direct", "SUID": 6838652, "TYPE": "Direct", "Gene_A": "GO:0009611", "BEND_MAP_ID": 6838652, "selected": false}, "selected": false}, {"data": {"id": "6838651", "source": "6838557", "target": "6838627", "SCORE": 0.36602341494946294, "shared_interaction": "Direct", "source_original": "91", "Name_B": "GO:0070542", "Name_A": "GO:0009611", "target_original": "21", "Gene_B": "GO:0070542", "interaction": "Direct", "SUID": 6838651, "TYPE": "Direct", "Gene_A": "GO:0009611", "BEND_MAP_ID": 6838651, "selected": false}, "selected": false}, {"data": {"id": "6838650", "source": "6838556", "target": "6838586", "SCORE": 0.9840276395999025, "shared_interaction": "Direct", "source_original": "92", "Name_B": "GO:0090351", "Name_A": "GO:0009845", "target_original": "62", "Gene_B": "GO:0090351", "interaction": "Direct", "SUID": 6838650, "TYPE": "Direct", "Gene_A": "GO:0009845", "BEND_MAP_ID": 6838650, "selected": false}, "selected": false}, {"data": {"id": "6838649", "source": "6838555", "target": "6838577", "SCORE": 1.0, "shared_interaction": "Direct", "source_original": "93", "Name_B": "GO:0099022", "Name_A": "GO:0090522", "target_original": "71", "Gene_B": "GO:0099022", "interaction": "Direct", "SUID": 6838649, "TYPE": "Direct", "Gene_A": "GO:0090522", "BEND_MAP_ID": 6838649, "selected": false}, "selected": false}, {"data": {"id": "6838648", "source": "6838555", "target": "6838576", "SCORE": 0.7489337503585666, "shared_interaction": "Direct", "source_original": "93", "Name_B": "GO:0140029", "Name_A": "GO:0090522", "target_original": "72", "Gene_B": "GO:0140029", "interaction": "Direct", "SUID": 6838648, "TYPE": "Direct", "Gene_A": "GO:0090522", "BEND_MAP_ID": 6838648, "selected": false}, "selected": false}]}}};
```
