## Supplementary Material 3 - Gene Ontology (GO) enrichment analysis (Metascape) for "Epigenetic memory of temperature sensed during somatic embryo maturation in 2-year-old maritime pine trees": GONetwork.xgmml

```
<?xml version="1.0" encoding="UTF-8" standalone="yes"?>
<graph label="GONetwork" xmlns:dc="http://purl.org/dc/elements/1.1/" xmlns:xlink="http://www.w3.org/1999/xlink" xmlns:rdf="http://www.w3.org/1999/02/22-rdf-syntax-ns#" xmlns:cy="http://www.cytoscape.org" xmlns="http://www.cs.rpi.edu/XGMML" >
  <att name="documentVersion" value="1.1"/>
  <att name="networkMetadata">
    <rdf:RDF>
      <rdf:Description rdf:about="http://www.cytoscape.org/">
        <dc:type>Protein-Protein Interaction</dc:type>
        <dc:description>N/A</dc:description>
        <dc:identifier>N/A</dc:identifier>
        <dc:date>2021-11-25 02:12:27</dc:date>
        <dc:title>Cytoscape Network</dc:title>
        <dc:source>http://www.cytoscape.org/</dc:source>
        <dc:format>Cytoscape-XGMML</dc:format>
      </rdf:Description>
    </rdf:RDF>
  </att>
  <att type="string" name="backgroundColor" value="#ffffff"/>
  <att type="real" name="GRAPH_VIEW_ZOOM" value="1.0"/>
  <att type="real" name="GRAPH_VIEW_CENTER_X" value="300.0"/>
  <att type="real" name="GRAPH_VIEW_CENTER_Y" value="300.0"/>
  <node label="GO:0006073" id="1">
    <att type="string" name="canonicalName" value="GO:0006073"/>
    <att type="string" name="Description" value="cellular glucan metabolic process"/>
    <att type="string" name="Category" value="GO Biological Processes"/>
    <att type="real" name="LogP" value="-4.575870592904257"/>
    <att type="real" name="Log(q-value)" value="-1.7300283125007314"/>
    <att type="integer" name="GROUP_ID" value="1"/>
    <att type="string" name="Hits" value="XTH32|CYT1|DPE2|GSL10|KOB1|CSLD3|KIN10|XTH16|BAM1|PHS1|AT3G58560|XT1|GSL05|XTH15|CT-BMY|XTH9|PGI1|AT4G30260|XTH24|CESA1|CESA2|CEV1|GSL12|XTH5|UGP2|IRX3|SBE2.2|AT5G20950|PWD|SUS2|XTH12|COB|SEX1|XTH8|SS3|AVP1|APL2|FEI1|GBSS1|UGT80B1|AT1G66430"/>
    <att type="real" name="Enrichment" value="1.940111355217212"/>
    <att type="real" name="Z-score" value="4.570805659840198"/>
    <att type="integer" name="#GeneInGOAndHitList" value="41"/>
    <att type="integer" name="#GeneInGO" value="221"/>
    <att type="integer" name="#GeneInHitList" value="1831"/>
    <att type="integer" name="#TotalGeneInLibrary" value="19148"/>
    <att type="real" name="%InGO" value="2.239213544511196"/>
    <att type="real" name="STDV %InGO" value="0.345768899274838"/>
    <att type="real" name="BestLogPInGroup" value="-5.895202147627004"/>
    <att type="real" name="BestEnrichmentInGroup" value="1.940111355217212"/>
    <att type="integer" name="FirstInGroupByEnrichment" value="0"/>
    <att type="integer" name="FirstInGroupByLogP" value="0"/>
    <att type="string" name="GeneID" value="818259|818562|818682|819903|820002|821148|821259|821955|821975|822590|825025|825446|825650|827051|827419|828024|828564|829149|829150|829376|830090|830399|831140|831233|831596|831608|831769|832220|832706|834978|835857|836213|837619|837698|837716|838138|839660|840032|840184|840946|842961"/>
    <att type="integer" name="_RANK_" value="1"/>
    <att type="string" name="_PATTERN_" value="M1"/>
    <att type="string" name="CLUSTER_LABEL" value=" "/>
    <att type="integer" name="#COUNT_001" value="41"/>
    <att type="integer" name="_MEMBER_MyList" value="1"/>
    <att type="real" name="_LogP_MyList" value="-4.575870592904257"/>
    <att type="string" name="Gene" value="GO:0006073"/>
    <att type="integer" name="GiniIndex" value="0"/>
    <att type="integer" name="CategoryID" value="19"/>
    <att type="string" name="PARENT_GO" value="19_GO:0008152 metabolic process"/>
    <att type="integer" name="EvidenceCutoff" value="0"/>
    <graphics type="CIRCLE" x="167.52586793743723" y="206.21374446280305"/>
  </node>
  <node label="GO:0044264" id="2">
    <att type="string" name="canonicalName" value="GO:0044264"/>
    <att type="string" name="Description" value="cellular polysaccharide metabolic process"/>
    <att type="string" name="Category" value="GO Biological Processes"/>
    <att type="real" name="LogP" value="-4.445935249500766"/>
    <att type="real" name="Log(q-value)" value="-1.7300283125007314"/>
    <att type="integer" name="GROUP_ID" value="1"/>
    <att type="string" name="Hits" value="MAN2|XTH32|CYT1|DPE2|GSL10|KOB1|CSLD3|AT3G03210|KIN10|XTH16|BAM1|QUA1|PHS1|AT3G58560|GAUT1|XT1|GSL05|XTH15|CT-BMY|XTH9|PGI1|AT4G30260|XTH24|CESA1|CESA2|CEV1|GSL12|XTH5|AT5G15740|UGP2|IRX3|SBE2.2|AT5G20950|PWD|SUS2|XTH12|COB|GXM3|SEX1|XTH8|SS3|UGE1|AVP1|IRX9-L|APL2|FEI1|GBSS1|UGT80B1|AT1G66430|AT1G67330|AT1G78060"/>
    <att type="real" name="Enrichment" value="1.7778044784270894"/>
    <att type="real" name="Z-score" value="4.415263656795545"/>
    <att type="integer" name="#GeneInGOAndHitList" value="51"/>
    <att type="integer" name="#GeneInGO" value="300"/>
    <att type="integer" name="#GeneInHitList" value="1831"/>
    <att type="integer" name="#TotalGeneInLibrary" value="19148"/>
    <att type="real" name="%InGO" value="2.785363189513927"/>
    <att type="real" name="STDV %InGO" value="0.38455863957448444"/>
    <att type="real" name="BestLogPInGroup" value="-5.895202147627004"/>
    <att type="real" name="BestEnrichmentInGroup" value="1.940111355217212"/>
    <att type="integer" name="FirstInGroupByEnrichment" value="0"/>
    <att type="integer" name="FirstInGroupByLogP" value="0"/>
    <att type="string" name="GeneID" value="816596|818259|818562|818682|819903|820002|821148|821222|821259|821955|821975|822105|822590|825025|825285|825446|825650|827051|827419|828024|828564|829149|829150|829376|830090|830399|831140|831233|831430|831596|831608|831769|832220|832706|834978|835857|836213|837488|837619|837698|837716|837834|838138|839652|839660|840032|840184|840946|842961|843054|844141"/>
    <att type="integer" name="_RANK_" value="1"/>
    <att type="string" name="_PATTERN_" value="M1"/>
    <att type="string" name="CLUSTER_LABEL" value=" "/>
    <att type="integer" name="#COUNT_001" value="51"/>
    <att type="integer" name="_MEMBER_MyList" value="1"/>
    <att type="real" name="_LogP_MyList" value="-4.445935249500766"/>
    <att type="string" name="Gene" value="GO:0044264"/>
    <att type="integer" name="GiniIndex" value="0"/>
    <att type="integer" name="CategoryID" value="19"/>
    <att type="string" name="PARENT_GO" value="19_GO:0008152 metabolic process"/>
    <att type="integer" name="EvidenceCutoff" value="0"/>
    <graphics type="CIRCLE" x="300.2043555954641" y="176.52021293738633"/>
  </node>
  <node label="GO:0044042" id="3">
    <att type="string" name="canonicalName" value="GO:0044042"/>
    <att type="string" name="Description" value="glucan metabolic process"/>
    <att type="string" name="Category" value="GO Biological Processes"/>
    <att type="real" name="LogP" value="-4.298091924153809"/>
    <att type="real" name="Log(q-value)" value="-1.7300283125007314"/>
    <att type="integer" name="GROUP_ID" value="1"/>
    <att type="string" name="Hits" value="XTH32|CYT1|DPE2|GSL10|KOB1|CSLD3|KIN10|XTH16|BAM1|PHS1|AT3G58560|XT1|GSL05|XTH15|CT-BMY|XTH9|PGI1|AT4G30260|XTH24|CESA1|CESA2|CEV1|GSL12|XTH5|UGP2|IRX3|SBE2.2|AT5G20950|PWD|SUS2|XTH12|COB|SEX1|XTH8|SS3|AVP1|APL2|FEI1|GBSS1|UGT80B1|AT1G66430"/>
    <att type="real" name="Enrichment" value="1.8888308788678583"/>
    <att type="real" name="Z-score" value="4.380445002899088"/>
    <att type="integer" name="#GeneInGOAndHitList" value="41"/>
    <att type="integer" name="#GeneInGO" value="227"/>
    <att type="integer" name="#GeneInHitList" value="1831"/>
    <att type="integer" name="#TotalGeneInLibrary" value="19148"/>
    <att type="real" name="%InGO" value="2.239213544511196"/>
    <att type="real" name="STDV %InGO" value="0.345768899274838"/>
    <att type="real" name="BestLogPInGroup" value="-5.895202147627004"/>
    <att type="real" name="BestEnrichmentInGroup" value="1.940111355217212"/>
    <att type="integer" name="FirstInGroupByEnrichment" value="0"/>
    <att type="integer" name="FirstInGroupByLogP" value="0"/>
    <att type="string" name="GeneID" value="818259|818562|818682|819903|820002|821148|821259|821955|821975|822590|825025|825446|825650|827051|827419|828024|828564|829149|829150|829376|830090|830399|831140|831233|831596|831608|831769|832220|832706|834978|835857|836213|837619|837698|837716|838138|839660|840032|840184|840946|842961"/>
    <att type="integer" name="_RANK_" value="1"/>
    <att type="string" name="_PATTERN_" value="M1"/>
    <att type="string" name="CLUSTER_LABEL" value=" "/>
    <att type="integer" name="#COUNT_001" value="41"/>
    <att type="integer" name="_MEMBER_MyList" value="1"/>
    <att type="real" name="_LogP_MyList" value="-4.298091924153809"/>
    <att type="string" name="Gene" value="GO:0044042"/>
    <att type="integer" name="GiniIndex" value="0"/>
    <att type="integer" name="CategoryID" value="19"/>
    <att type="string" name="PARENT_GO" value="19_GO:0008152 metabolic process"/>
    <att type="integer" name="EvidenceCutoff" value="0"/>
    <graphics type="CIRCLE" x="392.53450674504086" y="283.52720511842006"/>
  </node>
  <node label="GO:0044262" id="4">
    <att type="string" name="canonicalName" value="GO:0044262"/>
    <att type="string" name="Description" value="cellular carbohydrate metabolic process"/>
    <att type="string" name="Category" value="GO Biological Processes"/>
    <att type="real" name="LogP" value="-4.116764054683281"/>
    <att type="real" name="Log(q-value)" value="-1.6404708163858486"/>
    <att type="integer" name="GROUP_ID" value="1"/>
    <att type="string" name="Hits" value="APK|MAN2|XTH32|CYT1|DPE2|GSL10|KOB1|AAE7|CSLD3|AT3G02360|VTC4|AT3G03210|KIN10|XTH16|BAM1|QUA1|PHS1|TPI|AT3G58560|GAUT1|XT1|GSL05|XTH15|CT-BMY|TPS5|XTH9|PGI1|AT4G30260|XTH24|CESA1|OST1|CESA2|MIPS1|CEV1|GSL12|XTH5|AT5G15740|ITPK1|UGP2|IRX3|SBE2.2|AT5G20950|PWD|SUS2|XTH12|COB|CVP2|TPS7|GXM3|SEX1|XTH8|SS3|ATBETAFRUCT4|UGE1|AVP1|SPS3F|IRX9-L|APL2|FEI1|GBSS1|UGT80B1|AT1G62660|AT1G64190|AT1G66430|AT1G67330|AT1G78060|TPS1"/>
    <att type="real" name="Enrichment" value="1.5996897670509667"/>
    <att type="real" name="Z-score" value="4.128430824781732"/>
    <att type="integer" name="#GeneInGOAndHitList" value="67"/>
    <att type="integer" name="#GeneInGO" value="438"/>
    <att type="integer" name="#GeneInHitList" value="1831"/>
    <att type="integer" name="#TotalGeneInLibrary" value="19148"/>
    <att type="real" name="%InGO" value="3.659202621518296"/>
    <att type="real" name="STDV %InGO" value="0.43878742747901917"/>
    <att type="real" name="BestLogPInGroup" value="-5.895202147627004"/>
    <att type="real" name="BestEnrichmentInGroup" value="1.940111355217212"/>
    <att type="integer" name="FirstInGroupByEnrichment" value="0"/>
    <att type="integer" name="FirstInGroupByLogP" value="0"/>
    <att type="string" name="GeneID" value="815963|816596|818259|818562|818682|819903|820002|820946|821148|821163|821206|821222|821259|821955|821975|822105|822590|824710|825025|825285|825446|825650|827051|827419|827498|828024|828564|829149|829150|829376|829541|830090|830139|830399|831140|831233|831430|831539|831596|831608|831769|832220|832706|834978|835857|836213|837048|837152|837488|837619|837698|837716|837777|837834|838138|839382|839652|839660|840032|840184|840946|842563|842724|842961|843054|844141|844194"/>
    <att type="integer" name="_RANK_" value="1"/>
    <att type="string" name="_PATTERN_" value="M1"/>
    <att type="string" name="CLUSTER_LABEL" value=" "/>
    <att type="integer" name="#COUNT_001" value="67"/>
    <att type="integer" name="_MEMBER_MyList" value="1"/>
    <att type="real" name="_LogP_MyList" value="-4.116764054683281"/>
    <att type="string" name="Gene" value="GO:0044262"/>
    <att type="integer" name="GiniIndex" value="0"/>
    <att type="integer" name="CategoryID" value="19"/>
    <att type="string" name="PARENT_GO" value="19_GO:0008152 metabolic process"/>
    <att type="integer" name="EvidenceCutoff" value="0"/>
    <graphics type="CIRCLE" x="230.1580261324812" y="173.16955765454256"/>
  </node>
  <node label="GO:0042546" id="5">
    <att type="string" name="canonicalName" value="GO:0042546"/>
    <att type="string" name="Description" value="cell wall biogenesis"/>
    <att type="string" name="Category" value="GO Biological Processes"/>
    <att type="real" name="LogP" value="-3.682555457235543"/>
    <att type="real" name="Log(q-value)" value="-1.3464409221031475"/>
    <att type="integer" name="GROUP_ID" value="1"/>
    <att type="string" name="Hits" value="NMD3|GALS1|MOR1|AT2G36570|XTH32|CYT1|WRKY12|KOB1|RABA1g|KINESIN-13A|CSLD3|AT3G03210|RGP1|XTH16|QUA1|SAC9|GAUT1|XT1|XTH15|COBL7|MYC4|RABA1d|QUA3|XTH9|AT4G30260|XTH24|CESA1|AT4G34660|CESA2|CEV1|XTH5|IRX3|AT5G20950|DL1|XTH12|COB|CGR3|GXM3|XTH8|IRX9-L|NAC012|AT1G67330|MAP70-1|TPS1|AT1G79620"/>
    <att type="real" name="Enrichment" value="1.723792319095432"/>
    <att type="real" name="Z-score" value="3.916607270221233"/>
    <att type="integer" name="#GeneInGOAndHitList" value="45"/>
    <att type="integer" name="#GeneInGO" value="273"/>
    <att type="integer" name="#GeneInHitList" value="1831"/>
    <att type="integer" name="#TotalGeneInLibrary" value="19148"/>
    <att type="real" name="%InGO" value="2.457673402512288"/>
    <att type="real" name="STDV %InGO" value="0.36183824449851265"/>
    <att type="real" name="BestLogPInGroup" value="-5.895202147627004"/>
    <att type="real" name="BestEnrichmentInGroup" value="1.940111355217212"/>
    <att type="integer" name="FirstInGroupByEnrichment" value="0"/>
    <att type="integer" name="FirstInGroupByLogP" value="0"/>
    <att type="string" name="GeneID" value="814908|817922|818131|818230|818259|818562|819083|820002|820735|820915|821148|821222|821233|821955|822105|825146|825285|825446|827051|827298|827511|827614|828020|828024|829149|829150|829376|829618|830090|830399|831233|831608|832220|834213|835857|836213|836710|837488|837698|839652|840171|843054|843134|844194|844301"/>
    <att type="integer" name="_RANK_" value="1"/>
    <att type="string" name="_PATTERN_" value="M1"/>
    <att type="string" name="CLUSTER_LABEL" value=" "/>
    <att type="integer" name="#COUNT_001" value="45"/>
    <att type="integer" name="_MEMBER_MyList" value="1"/>
    <att type="real" name="_LogP_MyList" value="-3.682555457235543"/>
    <att type="string" name="Gene" value="GO:0042546"/>
    <att type="integer" name="GiniIndex" value="0"/>
    <att type="integer" name="CategoryID" value="19"/>
    <att type="string" name="PARENT_GO" value="19_GO:0009987 cellular process"/>
    <att type="integer" name="EvidenceCutoff" value="0"/>
    <graphics type="CIRCLE" x="408.6571102731831" y="216.2893141373101"/>
  </node>
  <node label="GO:0071669" id="6">
    <att type="string" name="canonicalName" value="GO:0071669"/>
    <att type="string" name="Description" value="plant-type cell wall organization or biogenesis"/>
    <att type="string" name="Category" value="GO Biological Processes"/>
    <att type="real" name="LogP" value="-2.8619138415126226"/>
    <att type="real" name="Log(q-value)" value="-0.9146596572003464"/>
    <att type="integer" name="GROUP_ID" value="1"/>
    <att type="string" name="Hits" value="NMD3|MOR1|AT2G36570|EXPA8|AT2G41480|AT2G43150|WRKY12|KOB1|KINESIN-13A|CSLD3|RGP1|QUA1|UGD2|EXLA1|SAC9|GAUT1|COBL7|MYC4|QUA3|ANL2|XTH9|AT4G30260|XTH24|CESA1|AT4G34660|SLP2|CESA2|CEV1|UGD3|AT5G15740|IRX3|DL1|COB|CGR3|MAN7|GXM3|AVP1|EXPA10|IRX9-L|FEI1|NAC012|EXPB2|AT1G67330|MAP70-1|TPS1|AT1G79620"/>
    <att type="real" name="Enrichment" value="1.5720685507044618"/>
    <att type="real" name="Z-score" value="3.280223978935717"/>
    <att type="integer" name="#GeneInGOAndHitList" value="46"/>
    <att type="integer" name="#GeneInGO" value="306"/>
    <att type="integer" name="#GeneInHitList" value="1831"/>
    <att type="integer" name="#TotalGeneInLibrary" value="19148"/>
    <att type="real" name="%InGO" value="2.5122883670125615"/>
    <att type="real" name="STDV %InGO" value="0.3657341463281818"/>
    <att type="real" name="BestLogPInGroup" value="-5.895202147627004"/>
    <att type="real" name="BestEnrichmentInGroup" value="1.940111355217212"/>
    <att type="integer" name="FirstInGroupByEnrichment" value="0"/>
    <att type="integer" name="FirstInGroupByLogP" value="0"/>
    <att type="string" name="GeneID" value="814908|818131|818230|818656|818746|818917|819083|820002|820915|821148|821233|822105|822594|823740|825146|825285|827298|827511|828020|828022|828024|829149|829150|829376|829618|829650|830090|830399|831402|831430|831608|834213|836213|836710|836778|837488|838138|839218|839652|840032|840171|842879|843054|843134|844194|844301"/>
    <att type="integer" name="_RANK_" value="1"/>
    <att type="string" name="_PATTERN_" value="M1"/>
    <att type="string" name="CLUSTER_LABEL" value=" "/>
    <att type="integer" name="#COUNT_001" value="46"/>
    <att type="integer" name="_MEMBER_MyList" value="1"/>
    <att type="real" name="_LogP_MyList" value="-2.8619138415126226"/>
    <att type="string" name="Gene" value="GO:0071669"/>
    <att type="integer" name="GiniIndex" value="0"/>
    <att type="integer" name="CategoryID" value="19"/>
    <att type="string" name="PARENT_GO" value="19_GO:0009987 cellular process"/>
    <att type="integer" name="EvidenceCutoff" value="0"/>
    <graphics type="CIRCLE" x="267.0086425668517" y="273.2604682231487"/>
  </node>
  <node label="GO:0016051" id="7">
    <att type="string" name="canonicalName" value="GO:0016051"/>
    <att type="string" name="Description" value="carbohydrate biosynthetic process"/>
    <att type="string" name="Category" value="GO Biological Processes"/>
    <att type="real" name="LogP" value="-2.790321560539797"/>
    <att type="real" name="Log(q-value)" value="-0.8726226197892366"/>
    <att type="integer" name="GROUP_ID" value="1"/>
    <att type="string" name="Hits" value="APK|GAUT10|FBA1|GALS1|GAUT7|CYT1|GSL10|KOB1|CSLD3|VTC4|AT3G03210|EIN3|QUA1|TPI|AT3G58560|GAUT1|GATL7|XT1|GSL05|CT-BMY|TPS5|QUA3|PGI1|AT4G30260|CESA1|CESA2|MIPS1|CEV1|GSL12|AT5G15740|IRX3|SBE2.2|AT5G20950|COB|CGR3|TPS7|GXM3|SS3|UGE1|GAPC2|LGT9|SPS3F|IRX9-L|APL2|FEI1|GBSS1|UGT80B1|AT1G66430|AT1G67330|CSN5B|TPS1|PGK"/>
    <att type="real" name="Enrichment" value="1.5147604928430056"/>
    <att type="real" name="Z-score" value="3.2015391090719802"/>
    <att type="integer" name="#GeneInGOAndHitList" value="52"/>
    <att type="integer" name="#GeneInGO" value="359"/>
    <att type="integer" name="#GeneInHitList" value="1831"/>
    <att type="integer" name="#TotalGeneInLibrary" value="19148"/>
    <att type="real" name="%InGO" value="2.8399781540142"/>
    <att type="real" name="STDV %InGO" value="0.38820142871340585"/>
    <att type="real" name="BestLogPInGroup" value="-5.895202147627004"/>
    <att type="real" name="BestEnrichmentInGroup" value="1.940111355217212"/>
    <att type="integer" name="FirstInGroupByEnrichment" value="0"/>
    <att type="integer" name="FirstInGroupByLogP" value="0"/>
    <att type="string" name="GeneID" value="815963|816611|816672|817922|818447|818562|819903|820002|821148|821206|821222|821625|822105|824710|825025|825285|825440|825446|825650|827419|827498|828020|828564|829149|829376|830090|830139|830399|831140|831430|831608|831769|832220|836213|836710|837152|837488|837716|837834|837904|839030|839382|839652|839660|840032|840184|840946|842961|843054|843463|844194|844293"/>
    <att type="integer" name="_RANK_" value="1"/>
    <att type="string" name="_PATTERN_" value="M1"/>
    <att type="string" name="CLUSTER_LABEL" value=" "/>
    <att type="integer" name="#COUNT_001" value="52"/>
    <att type="integer" name="_MEMBER_MyList" value="1"/>
    <att type="real" name="_LogP_MyList" value="-2.790321560539797"/>
    <att type="string" name="Gene" value="GO:0016051"/>
    <att type="integer" name="GiniIndex" value="0"/>
    <att type="integer" name="CategoryID" value="19"/>
    <att type="string" name="PARENT_GO" value="19_GO:0008152 metabolic process"/>
    <att type="integer" name="EvidenceCutoff" value="0"/>
    <graphics type="CIRCLE" x="249.40058468028576" y="256.03202896411074"/>
  </node>
  <node label="GO:0000271" id="8">
    <att type="string" name="canonicalName" value="GO:0000271"/>
    <att type="string" name="Description" value="polysaccharide biosynthetic process"/>
    <att type="string" name="Category" value="GO Biological Processes"/>
    <att type="real" name="LogP" value="-2.5742698386898213"/>
    <att type="real" name="Log(q-value)" value="-0.7626698116135857"/>
    <att type="integer" name="GROUP_ID" value="1"/>
    <att type="string" name="Hits" value="GAUT10|GALS1|GAUT7|CYT1|GSL10|KOB1|CSLD3|AT3G03210|QUA1|AT3G58560|GAUT1|GATL7|XT1|GSL05|QUA3|AT4G30260|CESA1|CESA2|CEV1|GSL12|AT5G15740|IRX3|SBE2.2|AT5G20950|COB|CGR3|GXM3|SS3|UGE1|LGT9|IRX9-L|APL2|FEI1|GBSS1|UGT80B1|AT1G66430|AT1G67330"/>
    <att type="real" name="Enrichment" value="1.6055349207176541"/>
    <att type="real" name="Z-score" value="3.076058674044516"/>
    <att type="integer" name="#GeneInGOAndHitList" value="37"/>
    <att type="integer" name="#GeneInGO" value="241"/>
    <att type="integer" name="#GeneInHitList" value="1831"/>
    <att type="integer" name="#TotalGeneInLibrary" value="19148"/>
    <att type="real" name="%InGO" value="2.020753686510104"/>
    <att type="real" name="STDV %InGO" value="0.3288361576276777"/>
    <att type="real" name="BestLogPInGroup" value="-5.895202147627004"/>
    <att type="real" name="BestEnrichmentInGroup" value="1.940111355217212"/>
    <att type="integer" name="FirstInGroupByEnrichment" value="0"/>
    <att type="integer" name="FirstInGroupByLogP" value="0"/>
    <att type="string" name="GeneID" value="816611|817922|818447|818562|819903|820002|821148|821222|822105|825025|825285|825440|825446|825650|828020|829149|829376|830090|830399|831140|831430|831608|831769|832220|836213|836710|837488|837716|837834|839030|839652|839660|840032|840184|840946|842961|843054"/>
    <att type="integer" name="_RANK_" value="1"/>
    <att type="string" name="_PATTERN_" value="M1"/>
    <att type="string" name="CLUSTER_LABEL" value=" "/>
    <att type="integer" name="#COUNT_001" value="37"/>
    <att type="integer" name="_MEMBER_MyList" value="1"/>
    <att type="real" name="_LogP_MyList" value="-2.5742698386898213"/>
    <att type="string" name="Gene" value="GO:0000271"/>
    <att type="integer" name="GiniIndex" value="0"/>
    <att type="integer" name="CategoryID" value="19"/>
    <att type="string" name="PARENT_GO" value="19_GO:0008152 metabolic process"/>
    <att type="integer" name="EvidenceCutoff" value="0"/>
    <graphics type="CIRCLE" x="445.81476040723186" y="223.67020161633172"/>
  </node>
  <node label="GO:0009832" id="9">
    <att type="string" name="canonicalName" value="GO:0009832"/>
    <att type="string" name="Description" value="plant-type cell wall biogenesis"/>
    <att type="string" name="Category" value="GO Biological Processes"/>
    <att type="real" name="LogP" value="-2.4416710449509096"/>
    <att type="real" name="Log(q-value)" value="-0.7400685249276145"/>
    <att type="integer" name="GROUP_ID" value="1"/>
    <att type="string" name="Hits" value="NMD3|MOR1|AT2G36570|WRKY12|KOB1|KINESIN-13A|CSLD3|RGP1|QUA1|SAC9|GAUT1|COBL7|MYC4|XTH9|AT4G30260|CESA1|AT4G34660|CESA2|CEV1|IRX3|DL1|COB|CGR3|GXM3|IRX9-L|NAC012|AT1G67330|MAP70-1|TPS1|AT1G79620"/>
    <att type="real" name="Enrichment" value="1.668777670613663"/>
    <att type="real" name="Z-score" value="2.9963996298167124"/>
    <att type="integer" name="#GeneInGOAndHitList" value="30"/>
    <att type="integer" name="#GeneInGO" value="188"/>
    <att type="integer" name="#GeneInHitList" value="1831"/>
    <att type="integer" name="#TotalGeneInLibrary" value="19148"/>
    <att type="real" name="%InGO" value="1.6384489350081923"/>
    <att type="real" name="STDV %InGO" value="0.2966777436115583"/>
    <att type="real" name="BestLogPInGroup" value="-5.895202147627004"/>
    <att type="real" name="BestEnrichmentInGroup" value="1.940111355217212"/>
    <att type="integer" name="FirstInGroupByEnrichment" value="0"/>
    <att type="integer" name="FirstInGroupByLogP" value="0"/>
    <att type="string" name="GeneID" value="814908|818131|818230|819083|820002|820915|821148|821233|822105|825146|825285|827298|827511|828024|829149|829376|829618|830090|830399|831608|834213|836213|836710|837488|839652|840171|843054|843134|844194|844301"/>
    <att type="integer" name="_RANK_" value="1"/>
    <att type="string" name="_PATTERN_" value="M1"/>
    <att type="string" name="CLUSTER_LABEL" value=" "/>
    <att type="integer" name="#COUNT_001" value="30"/>
    <att type="integer" name="_MEMBER_MyList" value="1"/>
    <att type="real" name="_LogP_MyList" value="-2.4416710449509096"/>
    <att type="string" name="Gene" value="GO:0009832"/>
    <att type="integer" name="GiniIndex" value="0"/>
    <att type="integer" name="CategoryID" value="19"/>
    <att type="string" name="PARENT_GO" value="19_GO:0009987 cellular process"/>
    <att type="integer" name="EvidenceCutoff" value="0"/>
    <graphics type="CIRCLE" x="347.16221522883313" y="153.63687722677057"/>
  </node>
  <node label="GO:0009699" id="10">
    <att type="string" name="canonicalName" value="GO:0009699"/>
    <att type="string" name="Description" value="phenylpropanoid biosynthetic process"/>
    <att type="string" name="Category" value="GO Biological Processes"/>
    <att type="real" name="LogP" value="-3.9150644506611108"/>
    <att type="real" name="Log(q-value)" value="-1.5144919263017969"/>
    <att type="integer" name="GROUP_ID" value="2"/>
    <att type="string" name="Hits" value="AT2G22420|C4H|AT3G12900|ABCG29|MTO3|PAL2|TT12|TT8|CER9|ELI3-1|MYB4|AT4G39230|CAD9|CEV1|PRX52|DFB|TT4|OMT1|LAC17|NAC012|BGLU46|CAD1|CCR2"/>
    <att type="real" name="Enrichment" value="2.29072845959793"/>
    <att type="real" name="Z-score" value="4.312410195901611"/>
    <att type="integer" name="#GeneInGOAndHitList" value="23"/>
    <att type="integer" name="#GeneInGO" value="105"/>
    <att type="integer" name="#GeneInHitList" value="1831"/>
    <att type="integer" name="#TotalGeneInLibrary" value="19148"/>
    <att type="real" name="%InGO" value="1.2561441835062808"/>
    <att type="real" name="STDV %InGO" value="0.26027389696685105"/>
    <att type="real" name="BestLogPInGroup" value="-5.831376772294605"/>
    <att type="real" name="BestEnrichmentInGroup" value="2.8520927461397148"/>
    <att type="integer" name="FirstInGroupByEnrichment" value="0"/>
    <att type="integer" name="FirstInGroupByLogP" value="0"/>
    <att type="string" name="GeneID" value="816773|817599|820473|820881|821003|824493|825072|826571|829556|829954|830018|830078|830088|830399|830416|830484|831241|835504|836124|840171|842479|843600|844421"/>
    <att type="integer" name="_RANK_" value="1"/>
    <att type="string" name="_PATTERN_" value="M1"/>
    <att type="string" name="CLUSTER_LABEL" value=" "/>
    <att type="integer" name="#COUNT_001" value="23"/>
    <att type="integer" name="_MEMBER_MyList" value="1"/>
    <att type="real" name="_LogP_MyList" value="-3.9150644506611108"/>
    <att type="string" name="Gene" value="GO:0009699"/>
    <att type="integer" name="GiniIndex" value="0"/>
    <att type="integer" name="CategoryID" value="19"/>
    <att type="string" name="PARENT_GO" value="19_GO:0008152 metabolic process"/>
    <att type="integer" name="EvidenceCutoff" value="0"/>
    <graphics type="CIRCLE" x="311.57218824891675" y="278.3654664290217"/>
  </node>
  <node label="GO:0009808" id="11">
    <att type="string" name="canonicalName" value="GO:0009808"/>
    <att type="string" name="Description" value="lignin metabolic process"/>
    <att type="string" name="Category" value="GO Biological Processes"/>
    <att type="real" name="LogP" value="-3.685163383286588"/>
    <att type="real" name="Log(q-value)" value="-1.3464409221031475"/>
    <att type="integer" name="GROUP_ID" value="2"/>
    <att type="string" name="Hits" value="AT2G22420|C4H|AT2G41480|ABCG29|MTO3|UGT72E1|ELI3-1|CAD9|CEV1|PRX52|DFB|OMT1|LAC17|NAC012|BGLU46|CAD1|CCR2"/>
    <att type="real" name="Enrichment" value="2.576528229604477"/>
    <att type="real" name="Z-score" value="4.2658610513089785"/>
    <att type="integer" name="#GeneInGOAndHitList" value="17"/>
    <att type="integer" name="#GeneInGO" value="69"/>
    <att type="integer" name="#GeneInHitList" value="1831"/>
    <att type="integer" name="#TotalGeneInLibrary" value="19148"/>
    <att type="real" name="%InGO" value="0.9284543965046422"/>
    <att type="real" name="STDV %InGO" value="0.22413546764369466"/>
    <att type="real" name="BestLogPInGroup" value="-5.831376772294605"/>
    <att type="real" name="BestEnrichmentInGroup" value="2.8520927461397148"/>
    <att type="integer" name="FirstInGroupByEnrichment" value="0"/>
    <att type="integer" name="FirstInGroupByLogP" value="0"/>
    <att type="string" name="GeneID" value="816773|817599|818746|820881|821003|824238|829954|830088|830399|830416|830484|835504|836124|840171|842479|843600|844421"/>
    <att type="integer" name="_RANK_" value="1"/>
    <att type="string" name="_PATTERN_" value="M1"/>
    <att type="string" name="CLUSTER_LABEL" value=" "/>
    <att type="integer" name="#COUNT_001" value="17"/>
    <att type="integer" name="_MEMBER_MyList" value="1"/>
    <att type="real" name="_LogP_MyList" value="-3.685163383286588"/>
    <att type="string" name="Gene" value="GO:0009808"/>
    <att type="integer" name="GiniIndex" value="0"/>
    <att type="integer" name="CategoryID" value="19"/>
    <att type="string" name="PARENT_GO" value="19_GO:0008152 metabolic process"/>
    <att type="integer" name="EvidenceCutoff" value="0"/>
    <graphics type="CIRCLE" x="268.2852692582021" y="313.98197218524035"/>
  </node>
  <node label="GO:0009809" id="12">
    <att type="string" name="canonicalName" value="GO:0009809"/>
    <att type="string" name="Description" value="lignin biosynthetic process"/>
    <att type="string" name="Category" value="GO Biological Processes"/>
    <att type="real" name="LogP" value="-3.2040991670992796"/>
    <att type="real" name="Log(q-value)" value="-1.1181879913497177"/>
    <att type="integer" name="GROUP_ID" value="2"/>
    <att type="string" name="Hits" value="AT2G22420|ABCG29|MTO3|ELI3-1|CAD9|CEV1|PRX52|DFB|OMT1|LAC17|NAC012|BGLU46|CAD1|CCR2"/>
    <att type="real" name="Enrichment" value="2.614418350628072"/>
    <att type="real" name="Z-score" value="3.9340746671598668"/>
    <att type="integer" name="#GeneInGOAndHitList" value="14"/>
    <att type="integer" name="#GeneInGO" value="56"/>
    <att type="integer" name="#GeneInHitList" value="1831"/>
    <att type="integer" name="#TotalGeneInLibrary" value="19148"/>
    <att type="real" name="%InGO" value="0.764609503003823"/>
    <att type="real" name="STDV %InGO" value="0.20356774463709845"/>
    <att type="real" name="BestLogPInGroup" value="-5.831376772294605"/>
    <att type="real" name="BestEnrichmentInGroup" value="2.8520927461397148"/>
    <att type="integer" name="FirstInGroupByEnrichment" value="0"/>
    <att type="integer" name="FirstInGroupByLogP" value="0"/>
    <att type="string" name="GeneID" value="816773|820881|821003|829954|830088|830399|830416|830484|835504|836124|840171|842479|843600|844421"/>
    <att type="integer" name="_RANK_" value="1"/>
    <att type="string" name="_PATTERN_" value="M1"/>
    <att type="string" name="CLUSTER_LABEL" value=" "/>
    <att type="integer" name="#COUNT_001" value="14"/>
    <att type="integer" name="_MEMBER_MyList" value="1"/>
    <att type="real" name="_LogP_MyList" value="-3.2040991670992796"/>
    <att type="string" name="Gene" value="GO:0009809"/>
    <att type="integer" name="GiniIndex" value="0"/>
    <att type="integer" name="CategoryID" value="19"/>
    <att type="string" name="PARENT_GO" value="19_GO:0008152 metabolic process"/>
    <att type="integer" name="EvidenceCutoff" value="0"/>
    <graphics type="CIRCLE" x="249.05571237633194" y="423.4744306319956"/>
  </node>
  <node label="GO:0044550" id="13">
    <att type="string" name="canonicalName" value="GO:0044550"/>
    <att type="string" name="Description" value="secondary metabolite biosynthetic process"/>
    <att type="string" name="Category" value="GO Biological Processes"/>
    <att type="real" name="LogP" value="-2.930853250106716"/>
    <att type="real" name="Log(q-value)" value="-0.957826177833471"/>
    <att type="integer" name="GROUP_ID" value="2"/>
    <att type="string" name="Hits" value="APK|AT2G22420|C4H|AT2G43090|AT3G12900|ABCG29|MTO3|PAL2|TT12|TT8|ATB' GAMMA|GGP1|CER9|ELI3-1|MYB4|AT4G39230|CAD9|CEV1|PRX52|DFB|TT4|IMD1|OMT1|LAC17|UGT74B1|PCS2|NAC012|BGLU46|CAD1|CCR2"/>
    <att type="real" name="Enrichment" value="1.7927440118592495"/>
    <att type="real" name="Z-score" value="3.4256438051444142"/>
    <att type="integer" name="#GeneInGOAndHitList" value="30"/>
    <att type="integer" name="#GeneInGO" value="175"/>
    <att type="integer" name="#GeneInHitList" value="1831"/>
    <att type="integer" name="#TotalGeneInLibrary" value="19148"/>
    <att type="real" name="%InGO" value="1.6384489350081923"/>
    <att type="real" name="STDV %InGO" value="0.2966777436115583"/>
    <att type="real" name="BestLogPInGroup" value="-5.831376772294605"/>
    <att type="real" name="BestEnrichmentInGroup" value="2.8520927461397148"/>
    <att type="integer" name="FirstInGroupByEnrichment" value="0"/>
    <att type="integer" name="FirstInGroupByLogP" value="0"/>
    <att type="string" name="GeneID" value="815963|816773|817599|818911|820473|820881|821003|824493|825072|826571|827211|829176|829556|829954|830018|830078|830088|830399|830416|830484|831241|831270|835504|836124|839022|839354|840171|842479|843600|844421"/>
    <att type="integer" name="_RANK_" value="1"/>
    <att type="string" name="_PATTERN_" value="M1"/>
    <att type="string" name="CLUSTER_LABEL" value=" "/>
    <att type="integer" name="#COUNT_001" value="30"/>
    <att type="integer" name="_MEMBER_MyList" value="1"/>
    <att type="real" name="_LogP_MyList" value="-2.930853250106716"/>
    <att type="string" name="Gene" value="GO:0044550"/>
    <att type="integer" name="GiniIndex" value="0"/>
    <att type="integer" name="CategoryID" value="19"/>
    <att type="string" name="PARENT_GO" value="19_GO:0008152 metabolic process"/>
    <att type="integer" name="EvidenceCutoff" value="0"/>
    <graphics type="CIRCLE" x="383.8598228557022" y="299.4527001256125"/>
  </node>
  <node label="ath00940" id="14">
    <att type="string" name="canonicalName" value="ath00940"/>
    <att type="string" name="Description" value="Phenylpropanoid biosynthesis"/>
    <att type="string" name="Category" value="KEGG Pathway"/>
    <att type="real" name="LogP" value="-2.596355284546811"/>
    <att type="real" name="Log(q-value)" value="-0.7626698116135857"/>
    <att type="integer" name="GROUP_ID" value="2"/>
    <att type="string" name="Hits" value="AT2G22420|C4H|AT2G41480|AT3G12900|AT3G01190|4CL2|UGT84A2|UGT72E1|PAL2|AT4G16270|ELI3-1|CAD9|PRX52|AT5G20950|BGLU24|PER64|OMT1|RCI3|AT1G14550|BGLU40|AT1G05240|BGLU11|4CL1|BGLU46|AT1G71695|CAD1|CCR2"/>
    <att type="real" name="Enrichment" value="1.7647323866739488"/>
    <att type="real" name="Z-score" value="3.1585523202716033"/>
    <att type="integer" name="#GeneInGOAndHitList" value="27"/>
    <att type="integer" name="#GeneInGO" value="160"/>
    <att type="integer" name="#GeneInHitList" value="1831"/>
    <att type="integer" name="#TotalGeneInLibrary" value="19148"/>
    <att type="real" name="%InGO" value="1.4746040415073731"/>
    <att type="real" name="STDV %InGO" value="0.28168753685065534"/>
    <att type="real" name="BestLogPInGroup" value="-5.831376772294605"/>
    <att type="real" name="BestEnrichmentInGroup" value="2.8520927461397148"/>
    <att type="integer" name="FirstInGroupByEnrichment" value="0"/>
    <att type="integer" name="FirstInGroupByLogP" value="0"/>
    <att type="string" name="GeneID" value="816773|817599|818746|820473|821314|821678|821710|824238|824493|827322|829954|830088|830416|832220|832944|834223|835504|837028|838017|839196|839237|839435|841593|842479|843498|843600|844421"/>
    <att type="integer" name="_RANK_" value="1"/>
    <att type="string" name="_PATTERN_" value="M1"/>
    <att type="string" name="CLUSTER_LABEL" value=" "/>
    <att type="integer" name="#COUNT_001" value="27"/>
    <att type="integer" name="_MEMBER_MyList" value="1"/>
    <att type="real" name="_LogP_MyList" value="-2.596355284546811"/>
    <att type="string" name="Gene" value="ath00940"/>
    <att type="integer" name="GiniIndex" value="0"/>
    <att type="integer" name="CategoryID" value="24"/>
    <att type="string" name="PARENT_GO" value=""/>
    <att type="integer" name="EvidenceCutoff" value="0"/>
    <graphics type="CIRCLE" x="388.5114908920252" y="296.5705627322196"/>
  </node>
  <node label="ko00940" id="15">
    <att type="string" name="canonicalName" value="ko00940"/>
    <att type="string" name="Description" value="Phenylpropanoid biosynthesis"/>
    <att type="string" name="Category" value="KEGG Pathway"/>
    <att type="real" name="LogP" value="-2.596355284546811"/>
    <att type="real" name="Log(q-value)" value="-0.7626698116135857"/>
    <att type="integer" name="GROUP_ID" value="2"/>
    <att type="string" name="Hits" value="AT2G22420|C4H|AT2G41480|AT3G12900|AT3G01190|4CL2|UGT84A2|UGT72E1|PAL2|AT4G16270|ELI3-1|CAD9|PRX52|AT5G20950|BGLU24|PER64|OMT1|RCI3|AT1G14550|BGLU40|AT1G05240|BGLU11|4CL1|BGLU46|AT1G71695|CAD1|CCR2"/>
    <att type="real" name="Enrichment" value="1.7647323866739488"/>
    <att type="real" name="Z-score" value="3.1585523202716033"/>
    <att type="integer" name="#GeneInGOAndHitList" value="27"/>
    <att type="integer" name="#GeneInGO" value="160"/>
    <att type="integer" name="#GeneInHitList" value="1831"/>
    <att type="integer" name="#TotalGeneInLibrary" value="19148"/>
    <att type="real" name="%InGO" value="1.4746040415073731"/>
    <att type="real" name="STDV %InGO" value="0.28168753685065534"/>
    <att type="real" name="BestLogPInGroup" value="-5.831376772294605"/>
    <att type="real" name="BestEnrichmentInGroup" value="2.8520927461397148"/>
    <att type="integer" name="FirstInGroupByEnrichment" value="0"/>
    <att type="integer" name="FirstInGroupByLogP" value="0"/>
    <att type="string" name="GeneID" value="816773|817599|818746|820473|821314|821678|821710|824238|824493|827322|829954|830088|830416|832220|832944|834223|835504|837028|838017|839196|839237|839435|841593|842479|843498|843600|844421"/>
    <att type="integer" name="_RANK_" value="1"/>
    <att type="string" name="_PATTERN_" value="M1"/>
    <att type="string" name="CLUSTER_LABEL" value=" "/>
    <att type="integer" name="#COUNT_001" value="27"/>
    <att type="integer" name="_MEMBER_MyList" value="1"/>
    <att type="real" name="_LogP_MyList" value="-2.596355284546811"/>
    <att type="string" name="Gene" value="ko00940"/>
    <att type="integer" name="GiniIndex" value="0"/>
    <att type="integer" name="CategoryID" value="24"/>
    <att type="string" name="PARENT_GO" value=""/>
    <att type="integer" name="EvidenceCutoff" value="0"/>
    <graphics type="CIRCLE" x="347.0162684144493" y="281.0385531941854"/>
  </node>
  <node label="M00039" id="16">
    <att type="string" name="canonicalName" value="M00039"/>
    <att type="string" name="Description" value="Monolignol biosynthesis, phenylalanine/tyrosine  =&gt; monolignol"/>
    <att type="string" name="Category" value="KEGG Pathway"/>
    <att type="real" name="LogP" value="-2.518779112694248"/>
    <att type="real" name="Log(q-value)" value="-0.7626698116135857"/>
    <att type="integer" name="GROUP_ID" value="2"/>
    <att type="string" name="Hits" value="C4H|4CL2|PAL2|ELI3-1|CAD9|OMT1|4CL1|CAD1|CCR2"/>
    <att type="real" name="Enrichment" value="2.8520927461397148"/>
    <att type="real" name="Z-score" value="3.462507811691087"/>
    <att type="integer" name="#GeneInGOAndHitList" value="9"/>
    <att type="integer" name="#GeneInGO" value="33"/>
    <att type="integer" name="#GeneInHitList" value="1831"/>
    <att type="integer" name="#TotalGeneInLibrary" value="19148"/>
    <att type="real" name="%InGO" value="0.4915346805024577"/>
    <att type="real" name="STDV %InGO" value="0.16344172021949122"/>
    <att type="real" name="BestLogPInGroup" value="-5.831376772294605"/>
    <att type="real" name="BestEnrichmentInGroup" value="2.8520927461397148"/>
    <att type="integer" name="FirstInGroupByEnrichment" value="0"/>
    <att type="integer" name="FirstInGroupByLogP" value="0"/>
    <att type="string" name="GeneID" value="817599|821678|824493|829954|830088|835504|841593|843600|844421"/>
    <att type="integer" name="_RANK_" value="1"/>
    <att type="string" name="_PATTERN_" value="M1"/>
    <att type="string" name="CLUSTER_LABEL" value=" "/>
    <att type="integer" name="#COUNT_001" value="9"/>
    <att type="integer" name="_MEMBER_MyList" value="1"/>
    <att type="real" name="_LogP_MyList" value="-2.518779112694248"/>
    <att type="string" name="Gene" value="M00039"/>
    <att type="integer" name="GiniIndex" value="0"/>
    <att type="integer" name="CategoryID" value="24"/>
    <att type="string" name="PARENT_GO" value=""/>
    <att type="integer" name="EvidenceCutoff" value="0"/>
    <graphics type="CIRCLE" x="387.49492915735294" y="303.805134183491"/>
  </node>
  <node label="ath_M00039" id="17">
    <att type="string" name="canonicalName" value="ath_M00039"/>
    <att type="string" name="Description" value="Monolignol biosynthesis, phenylalanine/tyrosine  =&gt; monolignol"/>
    <att type="string" name="Category" value="KEGG Pathway"/>
    <att type="real" name="LogP" value="-2.518779112694248"/>
    <att type="real" name="Log(q-value)" value="-0.7626698116135857"/>
    <att type="integer" name="GROUP_ID" value="2"/>
    <att type="string" name="Hits" value="C4H|4CL2|PAL2|ELI3-1|CAD9|OMT1|4CL1|CAD1|CCR2"/>
    <att type="real" name="Enrichment" value="2.8520927461397148"/>
    <att type="real" name="Z-score" value="3.462507811691087"/>
    <att type="integer" name="#GeneInGOAndHitList" value="9"/>
    <att type="integer" name="#GeneInGO" value="33"/>
    <att type="integer" name="#GeneInHitList" value="1831"/>
    <att type="integer" name="#TotalGeneInLibrary" value="19148"/>
    <att type="real" name="%InGO" value="0.4915346805024577"/>
    <att type="real" name="STDV %InGO" value="0.16344172021949122"/>
    <att type="real" name="BestLogPInGroup" value="-5.831376772294605"/>
    <att type="real" name="BestEnrichmentInGroup" value="2.8520927461397148"/>
    <att type="integer" name="FirstInGroupByEnrichment" value="0"/>
    <att type="integer" name="FirstInGroupByLogP" value="0"/>
    <att type="string" name="GeneID" value="817599|821678|824493|829954|830088|835504|841593|843600|844421"/>
    <att type="integer" name="_RANK_" value="1"/>
    <att type="string" name="_PATTERN_" value="M1"/>
    <att type="string" name="CLUSTER_LABEL" value=" "/>
    <att type="integer" name="#COUNT_001" value="9"/>
    <att type="integer" name="_MEMBER_MyList" value="1"/>
    <att type="real" name="_LogP_MyList" value="-2.518779112694248"/>
    <att type="string" name="Gene" value="ath_M00039"/>
    <att type="integer" name="GiniIndex" value="0"/>
    <att type="integer" name="CategoryID" value="24"/>
    <att type="string" name="PARENT_GO" value=""/>
    <att type="integer" name="EvidenceCutoff" value="0"/>
    <graphics type="CIRCLE" x="256.4060014695525" y="250.38484117096897"/>
  </node>
  <node label="GO:0009408" id="18">
    <att type="string" name="canonicalName" value="GO:0009408"/>
    <att type="string" name="Description" value="response to heat"/>
    <att type="string" name="Category" value="GO Biological Processes"/>
    <att type="real" name="LogP" value="-3.9869744227746673"/>
    <att type="real" name="Log(q-value)" value="-1.530884570565522"/>
    <att type="integer" name="GROUP_ID" value="3"/>
    <att type="string" name="Hits" value="AT2G27580|XBAT31|HSP70T-2|CYT1|CHR11|HSP70|EBP|GASA5|HDA15|HSP60|ROF1|J3|HSP17.4|Hop3|ELIP2|HSBP|AT4G28140|Tudor1|MTHSC70-2|CLPB3|AT5G19350|BIP2|HOT5|AT5G46170|RBOHD|AT5G48570|cpHsc70-2|HSP90.1|RCF3|HSP81-3|HSP18.2|SIZ1|ANNAT2|MYBR1|CPN10|ABCG40|HSFA1D|KU80|AT1G53540|AT1G66080|CPB|HSP101|RAP2.4|PGK|HSP91"/>
    <att type="real" name="Enrichment" value="1.7758313325020867"/>
    <att type="real" name="Z-score" value="4.135356619544677"/>
    <att type="integer" name="#GeneInGOAndHitList" value="45"/>
    <att type="integer" name="#GeneInGO" value="265"/>
    <att type="integer" name="#GeneInHitList" value="1831"/>
    <att type="integer" name="#TotalGeneInLibrary" value="19148"/>
    <att type="real" name="%InGO" value="2.457673402512288"/>
    <att type="real" name="STDV %InGO" value="0.36183824449851265"/>
    <att type="real" name="BestLogPInGroup" value="-5.544540178070669"/>
    <att type="real" name="BestEnrichmentInGroup" value="1.7758313325020867"/>
    <att type="integer" name="FirstInGroupByEnrichment" value="0"/>
    <att type="integer" name="FirstInGroupByLogP" value="0"/>
    <att type="string" name="GeneID" value="817304|817433|817771|818562|819814|820438|820929|821194|821382|821983|822117|823531|823768|826849|827119|827261|828929|830626|830818|831398|832055|834207|834417|834659|834842|834913|835054|835341|835386|835699|836093|836163|836626|836865|838063|838122|840125|841223|841789|842922|843509|843771|844143|844293|844333"/>
    <att type="integer" name="_RANK_" value="1"/>
    <att type="string" name="_PATTERN_" value="M1"/>
    <att type="string" name="CLUSTER_LABEL" value=" "/>
    <att type="integer" name="#COUNT_001" value="45"/>
    <att type="integer" name="_MEMBER_MyList" value="1"/>
    <att type="real" name="_LogP_MyList" value="-3.9869744227746673"/>
    <att type="string" name="Gene" value="GO:0009408"/>
    <att type="integer" name="GiniIndex" value="0"/>
    <att type="integer" name="CategoryID" value="19"/>
    <att type="string" name="PARENT_GO" value="19_GO:0050896 response to stimulus"/>
    <att type="integer" name="EvidenceCutoff" value="0"/>
    <graphics type="CIRCLE" x="401.2033804775449" y="291.67113545537563"/>
  </node>
  <node label="GO:0006631" id="19">
    <att type="string" name="canonicalName" value="GO:0006631"/>
    <att type="string" name="Description" value="fatty acid metabolic process"/>
    <att type="string" name="Category" value="GO Biological Processes"/>
    <att type="real" name="LogP" value="-2.283125105597589"/>
    <att type="real" name="Log(q-value)" value="-0.6397673303972474"/>
    <att type="integer" name="GROUP_ID" value="4"/>
    <att type="string" name="Hits" value="AT2G04540|MOD1|AT2G22230|PMDH1|KCS11|SSI2|FAD2|SDRB|PLDALPHA1|AAE7|CHAT|ACX4|TPC1|AT4G04320|AT4G11030|AT4G13050|HCD1|ACX1|OST1|ELI3-1|CAC1|AOS|KCS20|BI1|ACX2|LAG13|NRB4|KCS4|KCS1|ACC1|ABCD2|KAS III|AT1G66430|HTH|LACS9"/>
    <att type="real" name="Enrichment" value="1.5641819191791884"/>
    <att type="real" name="Z-score" value="2.8235378409462477"/>
    <att type="integer" name="#GeneInGOAndHitList" value="35"/>
    <att type="integer" name="#GeneInGO" value="234"/>
    <att type="integer" name="#GeneInHitList" value="1831"/>
    <att type="integer" name="#TotalGeneInLibrary" value="19148"/>
    <att type="real" name="%InGO" value="1.9115237575095576"/>
    <att type="real" name="STDV %InGO" value="0.32000345836763805"/>
    <att type="real" name="BestLogPInGroup" value="-4.828346904339083"/>
    <att type="real" name="BestEnrichmentInGroup" value="1.625323473601092"/>
    <att type="integer" name="FirstInGroupByEnrichment" value="0"/>
    <att type="integer" name="FirstInGroupByLogP" value="0"/>
    <att type="string" name="GeneID" value="814996|815152|816756|816808|817205|818973|820387|820462|820816|820946|821249|824347|825655|825752|826704|826919|827089|827381|829541|829954|831500|834273|834398|834758|836635|837919|838147|838528|839395|840521|841876|842561|842961|843628|844094"/>
    <att type="integer" name="_RANK_" value="1"/>
    <att type="string" name="_PATTERN_" value="M1"/>
    <att type="string" name="CLUSTER_LABEL" value=" "/>
    <att type="integer" name="#COUNT_001" value="35"/>
    <att type="integer" name="_MEMBER_MyList" value="1"/>
    <att type="real" name="_LogP_MyList" value="-2.283125105597589"/>
    <att type="string" name="Gene" value="GO:0006631"/>
    <att type="integer" name="GiniIndex" value="0"/>
    <att type="integer" name="CategoryID" value="19"/>
    <att type="string" name="PARENT_GO" value="19_GO:0008152 metabolic process"/>
    <att type="integer" name="EvidenceCutoff" value="0"/>
    <graphics type="CIRCLE" x="214.21675696810337" y="230.51982109648512"/>
  </node>
  <node label="GO:0072330" id="20">
    <att type="string" name="canonicalName" value="GO:0072330"/>
    <att type="string" name="Description" value="monocarboxylic acid biosynthetic process"/>
    <att type="string" name="Category" value="GO Biological Processes"/>
    <att type="real" name="LogP" value="-2.030100438260392"/>
    <att type="real" name="Log(q-value)" value="-0.5148891339325901"/>
    <att type="integer" name="GROUP_ID" value="4"/>
    <att type="string" name="Hits" value="AT2G04540|MOD1|OPR3|AT2G22230|KCS11|emb1997|SSI2|FAD2|NCED3|ICE1|PAL2|TPC1|AT4G04320|AT4G11030|AT4G13050|ACX1|NCED2|OST1|CAC1|PHB3|AOS|KCS20|PANC|NFXL1|LAG13|NRB4|KCS4|OPCL1|KCS1|ACC1|LOX1|KAS III|AT1G66430|LOX6|OPR2"/>
    <att type="real" name="Enrichment" value="1.506249255505885"/>
    <att type="real" name="Z-score" value="2.5824826104739347"/>
    <att type="integer" name="#GeneInGOAndHitList" value="35"/>
    <att type="integer" name="#GeneInGO" value="243"/>
    <att type="integer" name="#GeneInHitList" value="1831"/>
    <att type="integer" name="#TotalGeneInLibrary" value="19148"/>
    <att type="real" name="%InGO" value="1.9115237575095576"/>
    <att type="real" name="STDV %InGO" value="0.32000345836763805"/>
    <att type="real" name="BestLogPInGroup" value="-4.828346904339083"/>
    <att type="real" name="BestEnrichmentInGroup" value="1.625323473601092"/>
    <att type="integer" name="FirstInGroupByEnrichment" value="0"/>
    <att type="integer" name="FirstInGroupByLogP" value="0"/>
    <att type="string" name="GeneID" value="814996|815152|815160|816756|817205|817437|818973|820387|820667|822287|824493|825655|825752|826704|826919|827381|827562|829541|831500|834077|834273|834398|834942|837555|837919|838147|838528|838639|839395|840521|841944|842561|842961|843077|844002"/>
    <att type="integer" name="_RANK_" value="1"/>
    <att type="string" name="_PATTERN_" value="M1"/>
    <att type="string" name="CLUSTER_LABEL" value=" "/>
    <att type="integer" name="#COUNT_001" value="35"/>
    <att type="integer" name="_MEMBER_MyList" value="1"/>
    <att type="real" name="_LogP_MyList" value="-2.030100438260392"/>
    <att type="string" name="Gene" value="GO:0072330"/>
    <att type="integer" name="GiniIndex" value="0"/>
    <att type="integer" name="CategoryID" value="19"/>
    <att type="string" name="PARENT_GO" value="19_GO:0008152 metabolic process"/>
    <att type="integer" name="EvidenceCutoff" value="0"/>
    <graphics type="CIRCLE" x="398.9721072593285" y="296.3229700077411"/>
  </node>
  <node label="GO:0070542" id="21">
    <att type="string" name="canonicalName" value="GO:0070542"/>
    <att type="string" name="Description" value="response to fatty acid"/>
    <att type="string" name="Category" value="GO Biological Processes"/>
    <att type="real" name="LogP" value="-4.300264384214752"/>
    <att type="real" name="Log(q-value)" value="-1.7300283125007314"/>
    <att type="integer" name="GROUP_ID" value="6"/>
    <att type="string" name="Hits" value="RNS1|PHYB|TAT3|OEP16-1|AP4.3A|AT2G34810|AT2G38240|CYT1|PYL6|SSI2|EBP|AT3G22160|DWF4|CUL1|TT8|COP9|ChiC|TIFY8|GAMMA-VPE|ADC2|UBP12|Rap2.6L|TT4|IMD1|NSH3|GSH2|MKK3|AOS|RCF3|SIZ1|MYBR1|ORA59|GAI|GLYI4|ABCG40|TPL|EER4|OPCL1|LOX1"/>
    <att type="real" name="Enrichment" value="1.9238172768772603"/>
    <att type="real" name="Z-score" value="4.398130387068031"/>
    <att type="integer" name="#GeneInGOAndHitList" value="39"/>
    <att type="integer" name="#GeneInGO" value="212"/>
    <att type="integer" name="#GeneInHitList" value="1831"/>
    <att type="integer" name="#TotalGeneInLibrary" value="19148"/>
    <att type="real" name="%InGO" value="2.1299836155106497"/>
    <att type="real" name="STDV %InGO" value="0.33741842175973397"/>
    <att type="real" name="BestLogPInGroup" value="-4.49125189030038"/>
    <att type="real" name="BestEnrichmentInGroup" value="1.9608137629710538"/>
    <att type="integer" name="FirstInGroupByEnrichment" value="0"/>
    <att type="integer" name="FirstInGroupByLogP" value="0"/>
    <att type="string" name="GeneID" value="814828|816394|817022|817439|817841|818046|818403|818562|818626|818973|820929|821780|824229|825648|826571|827049|827725|829392|829431|829623|830548|831174|831241|831270|832004|832797|834042|834273|835386|836163|836865|837125|838057|838107|838122|838144|838316|838639|841944"/>
    <att type="integer" name="_RANK_" value="1"/>
    <att type="string" name="_PATTERN_" value="M1"/>
    <att type="string" name="CLUSTER_LABEL" value=" "/>
    <att type="integer" name="#COUNT_001" value="39"/>
    <att type="integer" name="_MEMBER_MyList" value="1"/>
    <att type="real" name="_LogP_MyList" value="-4.300264384214752"/>
    <att type="string" name="Gene" value="GO:0070542"/>
    <att type="integer" name="GiniIndex" value="0"/>
    <att type="integer" name="CategoryID" value="19"/>
    <att type="string" name="PARENT_GO" value="19_GO:0050896 response to stimulus"/>
    <att type="integer" name="EvidenceCutoff" value="0"/>
    <graphics type="CIRCLE" x="328.3183308279091" y="370.0935033798788"/>
  </node>
  <node label="GO:0071395" id="22">
    <att type="string" name="canonicalName" value="GO:0071395"/>
    <att type="string" name="Description" value="cellular response to jasmonic acid stimulus"/>
    <att type="string" name="Category" value="GO Biological Processes"/>
    <att type="real" name="LogP" value="-2.2136976790236056"/>
    <att type="real" name="Log(q-value)" value="-0.5941620932854235"/>
    <att type="integer" name="GROUP_ID" value="6"/>
    <att type="string" name="Hits" value="RNS1|PHYB|AP4.3A|AT2G38240|PYL6|SSI2|AT3G22160|DWF4|CUL1|TT8|TIFY8|UBP12|MKK3|RCF3|SIZ1|MYBR1|GAI|GLYI4|TPL|EER4"/>
    <att type="real" name="Enrichment" value="1.818725809132572"/>
    <att type="real" name="Z-score" value="2.8634657297424315"/>
    <att type="integer" name="#GeneInGOAndHitList" value="20"/>
    <att type="integer" name="#GeneInGO" value="115"/>
    <att type="integer" name="#GeneInHitList" value="1831"/>
    <att type="integer" name="#TotalGeneInLibrary" value="19148"/>
    <att type="real" name="%InGO" value="1.0922992900054616"/>
    <att type="real" name="STDV %InGO" value="0.24290793753549864"/>
    <att type="real" name="BestLogPInGroup" value="-4.49125189030038"/>
    <att type="real" name="BestEnrichmentInGroup" value="1.9608137629710538"/>
    <att type="integer" name="FirstInGroupByEnrichment" value="0"/>
    <att type="integer" name="FirstInGroupByLogP" value="0"/>
    <att type="string" name="GeneID" value="814828|816394|817841|818403|818626|818973|821780|824229|825648|826571|829392|830548|834042|835386|836163|836865|838057|838107|838144|838316"/>
    <att type="integer" name="_RANK_" value="1"/>
    <att type="string" name="_PATTERN_" value="M1"/>
    <att type="string" name="CLUSTER_LABEL" value=" "/>
    <att type="integer" name="#COUNT_001" value="20"/>
    <att type="integer" name="_MEMBER_MyList" value="1"/>
    <att type="real" name="_LogP_MyList" value="-2.2136976790236056"/>
    <att type="string" name="Gene" value="GO:0071395"/>
    <att type="integer" name="GiniIndex" value="0"/>
    <att type="integer" name="CategoryID" value="19"/>
    <att type="string" name="PARENT_GO" value="19_GO:0050896 response to stimulus"/>
    <att type="integer" name="EvidenceCutoff" value="0"/>
    <graphics type="CIRCLE" x="347.16313445221" y="303.437839051846"/>
  </node>
  <node label="GO:0009867" id="23">
    <att type="string" name="canonicalName" value="GO:0009867"/>
    <att type="string" name="Description" value="jasmonic acid mediated signaling pathway"/>
    <att type="string" name="Category" value="GO Biological Processes"/>
    <att type="real" name="LogP" value="-2.0562524672810416"/>
    <att type="real" name="Log(q-value)" value="-0.53189778351337"/>
    <att type="integer" name="GROUP_ID" value="6"/>
    <att type="string" name="Hits" value="RNS1|PHYB|AT2G38240|PYL6|SSI2|AT3G22160|DWF4|CUL1|TT8|TIFY8|UBP12|MKK3|RCF3|SIZ1|MYBR1|GAI|GLYI4|TPL|EER4"/>
    <att type="real" name="Enrichment" value="1.790052204033635"/>
    <att type="real" name="Z-score" value="2.714414932265129"/>
    <att type="integer" name="#GeneInGOAndHitList" value="19"/>
    <att type="integer" name="#GeneInGO" value="111"/>
    <att type="integer" name="#GeneInHitList" value="1831"/>
    <att type="integer" name="#TotalGeneInLibrary" value="19148"/>
    <att type="real" name="%InGO" value="1.0376843255051884"/>
    <att type="real" name="STDV %InGO" value="0.23682272864162954"/>
    <att type="real" name="BestLogPInGroup" value="-4.49125189030038"/>
    <att type="real" name="BestEnrichmentInGroup" value="1.9608137629710538"/>
    <att type="integer" name="FirstInGroupByEnrichment" value="0"/>
    <att type="integer" name="FirstInGroupByLogP" value="0"/>
    <att type="string" name="GeneID" value="814828|816394|818403|818626|818973|821780|824229|825648|826571|829392|830548|834042|835386|836163|836865|838057|838107|838144|838316"/>
    <att type="integer" name="_RANK_" value="1"/>
    <att type="string" name="_PATTERN_" value="M1"/>
    <att type="string" name="CLUSTER_LABEL" value=" "/>
    <att type="integer" name="#COUNT_001" value="19"/>
    <att type="integer" name="_MEMBER_MyList" value="1"/>
    <att type="real" name="_LogP_MyList" value="-2.0562524672810416"/>
    <att type="string" name="Gene" value="GO:0009867"/>
    <att type="integer" name="GiniIndex" value="0"/>
    <att type="integer" name="CategoryID" value="19"/>
    <att type="string" name="PARENT_GO" value="19_GO:0023052 signaling"/>
    <att type="integer" name="EvidenceCutoff" value="0"/>
    <graphics type="CIRCLE" x="269.1120202210499" y="164.11357247421157"/>
  </node>
  <node label="GO:0071398" id="24">
    <att type="string" name="canonicalName" value="GO:0071398"/>
    <att type="string" name="Description" value="cellular response to fatty acid"/>
    <att type="string" name="Category" value="GO Biological Processes"/>
    <att type="real" name="LogP" value="-2.048533685231655"/>
    <att type="real" name="Log(q-value)" value="-0.5264829563735476"/>
    <att type="integer" name="GROUP_ID" value="6"/>
    <att type="string" name="Hits" value="RNS1|PHYB|AP4.3A|AT2G38240|PYL6|SSI2|AT3G22160|DWF4|CUL1|TT8|TIFY8|UBP12|MKK3|RCF3|SIZ1|MYBR1|GAI|GLYI4|TPL|EER4"/>
    <att type="real" name="Enrichment" value="1.7575921684894602"/>
    <att type="real" name="Z-score" value="2.6956232063472343"/>
    <att type="integer" name="#GeneInGOAndHitList" value="20"/>
    <att type="integer" name="#GeneInGO" value="119"/>
    <att type="integer" name="#GeneInHitList" value="1831"/>
    <att type="integer" name="#TotalGeneInLibrary" value="19148"/>
    <att type="real" name="%InGO" value="1.0922992900054616"/>
    <att type="real" name="STDV %InGO" value="0.24290793753549864"/>
    <att type="real" name="BestLogPInGroup" value="-4.49125189030038"/>
    <att type="real" name="BestEnrichmentInGroup" value="1.9608137629710538"/>
    <att type="integer" name="FirstInGroupByEnrichment" value="0"/>
    <att type="integer" name="FirstInGroupByLogP" value="0"/>
    <att type="string" name="GeneID" value="814828|816394|817841|818403|818626|818973|821780|824229|825648|826571|829392|830548|834042|835386|836163|836865|838057|838107|838144|838316"/>
    <att type="integer" name="_RANK_" value="1"/>
    <att type="string" name="_PATTERN_" value="M1"/>
    <att type="string" name="CLUSTER_LABEL" value=" "/>
    <att type="integer" name="#COUNT_001" value="20"/>
    <att type="integer" name="_MEMBER_MyList" value="1"/>
    <att type="real" name="_LogP_MyList" value="-2.048533685231655"/>
    <att type="string" name="Gene" value="GO:0071398"/>
    <att type="integer" name="GiniIndex" value="0"/>
    <att type="integer" name="CategoryID" value="19"/>
    <att type="string" name="PARENT_GO" value="19_GO:0050896 response to stimulus"/>
    <att type="integer" name="EvidenceCutoff" value="0"/>
    <graphics type="CIRCLE" x="199.54599230613746" y="309.96995731471"/>
  </node>
  <node label="GO:0035196" id="25">
    <att type="string" name="canonicalName" value="GO:0035196"/>
    <att type="string" name="Description" value="production of miRNAs involved in gene silencing by miRNA"/>
    <att type="string" name="Category" value="GO Biological Processes"/>
    <att type="real" name="LogP" value="-2.724637634203461"/>
    <att type="real" name="Log(q-value)" value="-0.8237521924625508"/>
    <att type="integer" name="GROUP_ID" value="7"/>
    <att type="string" name="Hits" value="ABH1|SE|DRB2|SUO|EMB2770|emb2734|RS41|RCF3|THO2"/>
    <att type="real" name="Enrichment" value="3.036098729761632"/>
    <att type="real" name="Z-score" value="3.6891645107432005"/>
    <att type="integer" name="#GeneInGOAndHitList" value="9"/>
    <att type="integer" name="#GeneInGO" value="31"/>
    <att type="integer" name="#GeneInHitList" value="1831"/>
    <att type="integer" name="#TotalGeneInLibrary" value="19148"/>
    <att type="real" name="%InGO" value="0.4915346805024577"/>
    <att type="real" name="STDV %InGO" value="0.16344172021949122"/>
    <att type="real" name="BestLogPInGroup" value="-4.430325952918644"/>
    <att type="real" name="BestEnrichmentInGroup" value="6.100309484798835"/>
    <att type="integer" name="FirstInGroupByEnrichment" value="0"/>
    <att type="integer" name="FirstInGroupByLogP" value="0"/>
    <att type="string" name="GeneID" value="815840|817252|817386|823960|827925|832102|835279|835386|839081"/>
    <att type="integer" name="_RANK_" value="1"/>
    <att type="string" name="_PATTERN_" value="M1"/>
    <att type="string" name="CLUSTER_LABEL" value=" "/>
    <att type="integer" name="#COUNT_001" value="9"/>
    <att type="integer" name="_MEMBER_MyList" value="1"/>
    <att type="real" name="_LogP_MyList" value="-2.724637634203461"/>
    <att type="string" name="Gene" value="GO:0035196"/>
    <att type="integer" name="GiniIndex" value="0"/>
    <att type="integer" name="CategoryID" value="19"/>
    <att type="string" name="PARENT_GO" value="19_GO:0048519 negative regulation of biological process"/>
    <att type="integer" name="EvidenceCutoff" value="0"/>
    <graphics type="CIRCLE" x="178.37677578212126" y="337.54261087317207"/>
  </node>
  <node label="GO:0031050" id="26">
    <att type="string" name="canonicalName" value="GO:0031050"/>
    <att type="string" name="Description" value="dsRNA processing"/>
    <att type="string" name="Category" value="GO Biological Processes"/>
    <att type="real" name="LogP" value="-2.10861906916288"/>
    <att type="real" name="Log(q-value)" value="-0.5749243591410649"/>
    <att type="integer" name="GROUP_ID" value="7"/>
    <att type="string" name="Hits" value="ABH1|DRD1|SE|DRB2|AT3G06670|AT3G46960|SUO|EMB2770|emb2734|SGS3|RS41|RCF3|THO2"/>
    <att type="real" name="Enrichment" value="2.0915346805024577"/>
    <att type="real" name="Z-score" value="2.8663492395630907"/>
    <att type="integer" name="#GeneInGOAndHitList" value="13"/>
    <att type="integer" name="#GeneInGO" value="65"/>
    <att type="integer" name="#GeneInHitList" value="1831"/>
    <att type="integer" name="#TotalGeneInLibrary" value="19148"/>
    <att type="real" name="%InGO" value="0.70999453850355"/>
    <att type="real" name="STDV %InGO" value="0.19621675951677764"/>
    <att type="real" name="BestLogPInGroup" value="-4.430325952918644"/>
    <att type="real" name="BestEnrichmentInGroup" value="6.100309484798835"/>
    <att type="integer" name="FirstInGroupByEnrichment" value="0"/>
    <att type="integer" name="FirstInGroupByLogP" value="0"/>
    <att type="string" name="GeneID" value="815840|816136|817252|817386|819852|823849|823960|827925|832102|832422|835279|835386|839081"/>
    <att type="integer" name="_RANK_" value="1"/>
    <att type="string" name="_PATTERN_" value="M1"/>
    <att type="string" name="CLUSTER_LABEL" value=" "/>
    <att type="integer" name="#COUNT_001" value="13"/>
    <att type="integer" name="_MEMBER_MyList" value="1"/>
    <att type="real" name="_LogP_MyList" value="-2.10861906916288"/>
    <att type="string" name="Gene" value="GO:0031050"/>
    <att type="integer" name="GiniIndex" value="0"/>
    <att type="integer" name="CategoryID" value="19"/>
    <att type="string" name="PARENT_GO" value="19_GO:0008152 metabolic process"/>
    <att type="integer" name="EvidenceCutoff" value="0"/>
    <graphics type="CIRCLE" x="266.15049612227176" y="205.57920482242153"/>
  </node>
  <node label="GO:0070918" id="27">
    <att type="string" name="canonicalName" value="GO:0070918"/>
    <att type="string" name="Description" value="production of small RNA involved in gene silencing by RNA"/>
    <att type="string" name="Category" value="GO Biological Processes"/>
    <att type="real" name="LogP" value="-2.10861906916288"/>
    <att type="real" name="Log(q-value)" value="-0.5749243591410649"/>
    <att type="integer" name="GROUP_ID" value="7"/>
    <att type="string" name="Hits" value="ABH1|DRD1|SE|DRB2|AT3G06670|AT3G46960|SUO|EMB2770|emb2734|SGS3|RS41|RCF3|THO2"/>
    <att type="real" name="Enrichment" value="2.0915346805024577"/>
    <att type="real" name="Z-score" value="2.8663492395630907"/>
    <att type="integer" name="#GeneInGOAndHitList" value="13"/>
    <att type="integer" name="#GeneInGO" value="65"/>
    <att type="integer" name="#GeneInHitList" value="1831"/>
    <att type="integer" name="#TotalGeneInLibrary" value="19148"/>
    <att type="real" name="%InGO" value="0.70999453850355"/>
    <att type="real" name="STDV %InGO" value="0.19621675951677764"/>
    <att type="real" name="BestLogPInGroup" value="-4.430325952918644"/>
    <att type="real" name="BestEnrichmentInGroup" value="6.100309484798835"/>
    <att type="integer" name="FirstInGroupByEnrichment" value="0"/>
    <att type="integer" name="FirstInGroupByLogP" value="0"/>
    <att type="string" name="GeneID" value="815840|816136|817252|817386|819852|823849|823960|827925|832102|832422|835279|835386|839081"/>
    <att type="integer" name="_RANK_" value="1"/>
    <att type="string" name="_PATTERN_" value="M1"/>
    <att type="string" name="CLUSTER_LABEL" value=" "/>
    <att type="integer" name="#COUNT_001" value="13"/>
    <att type="integer" name="_MEMBER_MyList" value="1"/>
    <att type="real" name="_LogP_MyList" value="-2.10861906916288"/>
    <att type="string" name="Gene" value="GO:0070918"/>
    <att type="integer" name="GiniIndex" value="0"/>
    <att type="integer" name="CategoryID" value="19"/>
    <att type="string" name="PARENT_GO" value="19_GO:0048519 negative regulation of biological process"/>
    <att type="integer" name="EvidenceCutoff" value="0"/>
    <graphics type="CIRCLE" x="190.34050194877398" y="210.84241519863664"/>
  </node>
  <node label="ath_M00083" id="28">
    <att type="string" name="canonicalName" value="ath_M00083"/>
    <att type="string" name="Description" value="Fatty acid biosynthesis, elongation"/>
    <att type="string" name="Category" value="KEGG Pathway"/>
    <att type="real" name="LogP" value="-4.430325952918644"/>
    <att type="real" name="Log(q-value)" value="-1.7300283125007314"/>
    <att type="integer" name="GROUP_ID" value="8"/>
    <att type="string" name="Hits" value="AT2G04540|MOD1|AT2G22230|AT3G03980|AT4G13180|KASI|KAS III"/>
    <att type="real" name="Enrichment" value="6.100309484798835"/>
    <att type="real" name="Z-score" value="5.74671664669093"/>
    <att type="integer" name="#GeneInGOAndHitList" value="7"/>
    <att type="integer" name="#GeneInGO" value="12"/>
    <att type="integer" name="#GeneInHitList" value="1831"/>
    <att type="integer" name="#TotalGeneInLibrary" value="19148"/>
    <att type="real" name="%InGO" value="0.3823047515019115"/>
    <att type="real" name="STDV %InGO" value="0.14422113881099413"/>
    <att type="real" name="BestLogPInGroup" value="-4.430325952918644"/>
    <att type="real" name="BestEnrichmentInGroup" value="6.100309484798835"/>
    <att type="integer" name="FirstInGroupByEnrichment" value="0"/>
    <att type="integer" name="FirstInGroupByLogP" value="0"/>
    <att type="string" name="GeneID" value="814996|815152|816756|819553|826932|834671|842561"/>
    <att type="integer" name="_RANK_" value="1"/>
    <att type="string" name="_PATTERN_" value="M1"/>
    <att type="string" name="CLUSTER_LABEL" value=" "/>
    <att type="integer" name="#COUNT_001" value="7"/>
    <att type="integer" name="_MEMBER_MyList" value="1"/>
    <att type="real" name="_LogP_MyList" value="-4.430325952918644"/>
    <att type="string" name="Gene" value="ath_M00083"/>
    <att type="integer" name="GiniIndex" value="0"/>
    <att type="integer" name="CategoryID" value="24"/>
    <att type="string" name="PARENT_GO" value=""/>
    <att type="integer" name="EvidenceCutoff" value="0"/>
    <graphics type="CIRCLE" x="272.1104627979447" y="203.2979451185156"/>
  </node>
  <node label="ath00061" id="29">
    <att type="string" name="canonicalName" value="ath00061"/>
    <att type="string" name="Description" value="Fatty acid biosynthesis"/>
    <att type="string" name="Category" value="KEGG Pathway"/>
    <att type="real" name="LogP" value="-4.138579141942858"/>
    <att type="real" name="Log(q-value)" value="-1.641096604575488"/>
    <att type="integer" name="GROUP_ID" value="8"/>
    <att type="string" name="Hits" value="AT2G04540|MOD1|AT2G22230|SSI2|AT3G03980|AT4G11030|AT4G13050|AT4G13180|CAC1|KASI|ACC1|KAS III|LACS9"/>
    <att type="real" name="Enrichment" value="3.315847664211214"/>
    <att type="real" name="Z-score" value="4.826850825634548"/>
    <att type="integer" name="#GeneInGOAndHitList" value="13"/>
    <att type="integer" name="#GeneInGO" value="41"/>
    <att type="integer" name="#GeneInHitList" value="1831"/>
    <att type="integer" name="#TotalGeneInLibrary" value="19148"/>
    <att type="real" name="%InGO" value="0.70999453850355"/>
    <att type="real" name="STDV %InGO" value="0.19621675951677764"/>
    <att type="real" name="BestLogPInGroup" value="-4.430325952918644"/>
    <att type="real" name="BestEnrichmentInGroup" value="6.100309484798835"/>
    <att type="integer" name="FirstInGroupByEnrichment" value="0"/>
    <att type="integer" name="FirstInGroupByLogP" value="0"/>
    <att type="string" name="GeneID" value="814996|815152|816756|818973|819553|826704|826919|826932|831500|834671|840521|842561|844094"/>
    <att type="integer" name="_RANK_" value="1"/>
    <att type="string" name="_PATTERN_" value="M1"/>
    <att type="string" name="CLUSTER_LABEL" value=" "/>
    <att type="integer" name="#COUNT_001" value="13"/>
    <att type="integer" name="_MEMBER_MyList" value="1"/>
    <att type="real" name="_LogP_MyList" value="-4.138579141942858"/>
    <att type="string" name="Gene" value="ath00061"/>
    <att type="integer" name="GiniIndex" value="0"/>
    <att type="integer" name="CategoryID" value="24"/>
    <att type="string" name="PARENT_GO" value=""/>
    <att type="integer" name="EvidenceCutoff" value="0"/>
    <graphics type="CIRCLE" x="437.7648221437633" y="382.6480962132864"/>
  </node>
  <node label="ko00061" id="30">
    <att type="string" name="canonicalName" value="ko00061"/>
    <att type="string" name="Description" value="Fatty acid biosynthesis"/>
    <att type="string" name="Category" value="KEGG Pathway"/>
    <att type="real" name="LogP" value="-4.138579141942858"/>
    <att type="real" name="Log(q-value)" value="-1.641096604575488"/>
    <att type="integer" name="GROUP_ID" value="8"/>
    <att type="string" name="Hits" value="AT2G04540|MOD1|AT2G22230|SSI2|AT3G03980|AT4G11030|AT4G13050|AT4G13180|CAC1|KASI|ACC1|KAS III|LACS9"/>
    <att type="real" name="Enrichment" value="3.315847664211214"/>
    <att type="real" name="Z-score" value="4.826850825634548"/>
    <att type="integer" name="#GeneInGOAndHitList" value="13"/>
    <att type="integer" name="#GeneInGO" value="41"/>
    <att type="integer" name="#GeneInHitList" value="1831"/>
    <att type="integer" name="#TotalGeneInLibrary" value="19148"/>
    <att type="real" name="%InGO" value="0.70999453850355"/>
    <att type="real" name="STDV %InGO" value="0.19621675951677764"/>
    <att type="real" name="BestLogPInGroup" value="-4.430325952918644"/>
    <att type="real" name="BestEnrichmentInGroup" value="6.100309484798835"/>
    <att type="integer" name="FirstInGroupByEnrichment" value="0"/>
    <att type="integer" name="FirstInGroupByLogP" value="0"/>
    <att type="string" name="GeneID" value="814996|815152|816756|818973|819553|826704|826919|826932|831500|834671|840521|842561|844094"/>
    <att type="integer" name="_RANK_" value="1"/>
    <att type="string" name="_PATTERN_" value="M1"/>
    <att type="string" name="CLUSTER_LABEL" value=" "/>
    <att type="integer" name="#COUNT_001" value="13"/>
    <att type="integer" name="_MEMBER_MyList" value="1"/>
    <att type="real" name="_LogP_MyList" value="-4.138579141942858"/>
    <att type="string" name="Gene" value="ko00061"/>
    <att type="integer" name="GiniIndex" value="0"/>
    <att type="integer" name="CategoryID" value="24"/>
    <att type="string" name="PARENT_GO" value=""/>
    <att type="integer" name="EvidenceCutoff" value="0"/>
    <graphics type="CIRCLE" x="414.5387675217363" y="184.75621610549803"/>
  </node>
  <node label="ath01212" id="31">
    <att type="string" name="canonicalName" value="ath01212"/>
    <att type="string" name="Description" value="Fatty acid metabolism"/>
    <att type="string" name="Category" value="KEGG Pathway"/>
    <att type="real" name="LogP" value="-3.3383200552549983"/>
    <att type="real" name="Log(q-value)" value="-1.1418675135516092"/>
    <att type="integer" name="GROUP_ID" value="8"/>
    <att type="string" name="Hits" value="AT2G04540|MOD1|AT2G22230|SSI2|AT3G03980|FAD2|ACX4|AT4G11030|AT4G13180|ACX1|CAC1|KASI|ACX2|ACC1|KAS III|LACS9"/>
    <att type="real" name="Enrichment" value="2.4973548423909944"/>
    <att type="real" name="Z-score" value="3.9922688424806103"/>
    <att type="integer" name="#GeneInGOAndHitList" value="16"/>
    <att type="integer" name="#GeneInGO" value="67"/>
    <att type="integer" name="#GeneInHitList" value="1831"/>
    <att type="integer" name="#TotalGeneInLibrary" value="19148"/>
    <att type="real" name="%InGO" value="0.8738394320043692"/>
    <att type="real" name="STDV %InGO" value="0.21750326946262505"/>
    <att type="real" name="BestLogPInGroup" value="-4.430325952918644"/>
    <att type="real" name="BestEnrichmentInGroup" value="6.100309484798835"/>
    <att type="integer" name="FirstInGroupByEnrichment" value="0"/>
    <att type="integer" name="FirstInGroupByLogP" value="0"/>
    <att type="string" name="GeneID" value="814996|815152|816756|818973|819553|820387|824347|826704|826932|827381|831500|834671|836635|840521|842561|844094"/>
    <att type="integer" name="_RANK_" value="1"/>
    <att type="string" name="_PATTERN_" value="M1"/>
    <att type="string" name="CLUSTER_LABEL" value=" "/>
    <att type="integer" name="#COUNT_001" value="16"/>
    <att type="integer" name="_MEMBER_MyList" value="1"/>
    <att type="real" name="_LogP_MyList" value="-3.3383200552549983"/>
    <att type="string" name="Gene" value="ath01212"/>
    <att type="integer" name="GiniIndex" value="0"/>
    <att type="integer" name="CategoryID" value="24"/>
    <att type="string" name="PARENT_GO" value=""/>
    <att type="integer" name="EvidenceCutoff" value="0"/>
    <graphics type="CIRCLE" x="355.84684366113277" y="297.23154062823073"/>
  </node>
  <node label="ko01212" id="32">
    <att type="string" name="canonicalName" value="ko01212"/>
    <att type="string" name="Description" value="Fatty acid metabolism"/>
    <att type="string" name="Category" value="KEGG Pathway"/>
    <att type="real" name="LogP" value="-3.3383200552549983"/>
    <att type="real" name="Log(q-value)" value="-1.1418675135516092"/>
    <att type="integer" name="GROUP_ID" value="8"/>
    <att type="string" name="Hits" value="AT2G04540|MOD1|AT2G22230|SSI2|AT3G03980|FAD2|ACX4|AT4G11030|AT4G13180|ACX1|CAC1|KASI|ACX2|ACC1|KAS III|LACS9"/>
    <att type="real" name="Enrichment" value="2.4973548423909944"/>
    <att type="real" name="Z-score" value="3.9922688424806103"/>
    <att type="integer" name="#GeneInGOAndHitList" value="16"/>
    <att type="integer" name="#GeneInGO" value="67"/>
    <att type="integer" name="#GeneInHitList" value="1831"/>
    <att type="integer" name="#TotalGeneInLibrary" value="19148"/>
    <att type="real" name="%InGO" value="0.8738394320043692"/>
    <att type="real" name="STDV %InGO" value="0.21750326946262505"/>
    <att type="real" name="BestLogPInGroup" value="-4.430325952918644"/>
    <att type="real" name="BestEnrichmentInGroup" value="6.100309484798835"/>
    <att type="integer" name="FirstInGroupByEnrichment" value="0"/>
    <att type="integer" name="FirstInGroupByLogP" value="0"/>
    <att type="string" name="GeneID" value="814996|815152|816756|818973|819553|820387|824347|826704|826932|827381|831500|834671|836635|840521|842561|844094"/>
    <att type="integer" name="_RANK_" value="1"/>
    <att type="string" name="_PATTERN_" value="M1"/>
    <att type="string" name="CLUSTER_LABEL" value=" "/>
    <att type="integer" name="#COUNT_001" value="16"/>
    <att type="integer" name="_MEMBER_MyList" value="1"/>
    <att type="real" name="_LogP_MyList" value="-3.3383200552549983"/>
    <att type="string" name="Gene" value="ko01212"/>
    <att type="integer" name="GiniIndex" value="0"/>
    <att type="integer" name="CategoryID" value="24"/>
    <att type="string" name="PARENT_GO" value=""/>
    <att type="integer" name="EvidenceCutoff" value="0"/>
    <graphics type="CIRCLE" x="216.82893219784353" y="209.0724760031109"/>
  </node>
  <node label="ath00780" id="33">
    <att type="string" name="canonicalName" value="ath00780"/>
    <att type="string" name="Description" value="Biotin metabolism"/>
    <att type="string" name="Category" value="KEGG Pathway"/>
    <att type="real" name="LogP" value="-2.9364517269773804"/>
    <att type="real" name="Log(q-value)" value="-0.957826177833471"/>
    <att type="integer" name="GROUP_ID" value="8"/>
    <att type="string" name="Hits" value="AT2G04540|MOD1|AT2G22230|AT3G03980|AT4G13180|KASI"/>
    <att type="real" name="Enrichment" value="4.481860029648123"/>
    <att type="real" name="Z-score" value="4.2377043469435085"/>
    <att type="integer" name="#GeneInGOAndHitList" value="6"/>
    <att type="integer" name="#GeneInGO" value="14"/>
    <att type="integer" name="#GeneInHitList" value="1831"/>
    <att type="integer" name="#TotalGeneInLibrary" value="19148"/>
    <att type="real" name="%InGO" value="0.3276897870016384"/>
    <att type="real" name="STDV %InGO" value="0.1335594257607266"/>
    <att type="real" name="BestLogPInGroup" value="-4.430325952918644"/>
    <att type="real" name="BestEnrichmentInGroup" value="6.100309484798835"/>
    <att type="integer" name="FirstInGroupByEnrichment" value="0"/>
    <att type="integer" name="FirstInGroupByLogP" value="0"/>
    <att type="string" name="GeneID" value="814996|815152|816756|819553|826932|834671"/>
    <att type="integer" name="_RANK_" value="1"/>
    <att type="string" name="_PATTERN_" value="M1"/>
    <att type="string" name="CLUSTER_LABEL" value=" "/>
    <att type="integer" name="#COUNT_001" value="6"/>
    <att type="integer" name="_MEMBER_MyList" value="1"/>
    <att type="real" name="_LogP_MyList" value="-2.9364517269773804"/>
    <att type="string" name="Gene" value="ath00780"/>
    <att type="integer" name="GiniIndex" value="0"/>
    <att type="integer" name="CategoryID" value="24"/>
    <att type="string" name="PARENT_GO" value=""/>
    <att type="integer" name="EvidenceCutoff" value="0"/>
    <graphics type="CIRCLE" x="185.09655934812616" y="153.08159970646471"/>
  </node>
  <node label="ko00780" id="34">
    <att type="string" name="canonicalName" value="ko00780"/>
    <att type="string" name="Description" value="Biotin metabolism"/>
    <att type="string" name="Category" value="KEGG Pathway"/>
    <att type="real" name="LogP" value="-2.9364517269773804"/>
    <att type="real" name="Log(q-value)" value="-0.957826177833471"/>
    <att type="integer" name="GROUP_ID" value="8"/>
    <att type="string" name="Hits" value="AT2G04540|MOD1|AT2G22230|AT3G03980|AT4G13180|KASI"/>
    <att type="real" name="Enrichment" value="4.481860029648123"/>
    <att type="real" name="Z-score" value="4.2377043469435085"/>
    <att type="integer" name="#GeneInGOAndHitList" value="6"/>
    <att type="integer" name="#GeneInGO" value="14"/>
    <att type="integer" name="#GeneInHitList" value="1831"/>
    <att type="integer" name="#TotalGeneInLibrary" value="19148"/>
    <att type="real" name="%InGO" value="0.3276897870016384"/>
    <att type="real" name="STDV %InGO" value="0.1335594257607266"/>
    <att type="real" name="BestLogPInGroup" value="-4.430325952918644"/>
    <att type="real" name="BestEnrichmentInGroup" value="6.100309484798835"/>
    <att type="integer" name="FirstInGroupByEnrichment" value="0"/>
    <att type="integer" name="FirstInGroupByLogP" value="0"/>
    <att type="string" name="GeneID" value="814996|815152|816756|819553|826932|834671"/>
    <att type="integer" name="_RANK_" value="1"/>
    <att type="string" name="_PATTERN_" value="M1"/>
    <att type="string" name="CLUSTER_LABEL" value=" "/>
    <att type="integer" name="#COUNT_001" value="6"/>
    <att type="integer" name="_MEMBER_MyList" value="1"/>
    <att type="real" name="_LogP_MyList" value="-2.9364517269773804"/>
    <att type="string" name="Gene" value="ko00780"/>
    <att type="integer" name="GiniIndex" value="0"/>
    <att type="integer" name="CategoryID" value="24"/>
    <att type="string" name="PARENT_GO" value=""/>
    <att type="integer" name="EvidenceCutoff" value="0"/>
    <graphics type="CIRCLE" x="428.253558511645" y="437.5439650829215"/>
  </node>
  <node label="GO:0006165" id="35">
    <att type="string" name="canonicalName" value="GO:0006165"/>
    <att type="string" name="Description" value="nucleoside diphosphate phosphorylation"/>
    <att type="string" name="Category" value="GO Biological Processes"/>
    <att type="real" name="LogP" value="-4.311376629352317"/>
    <att type="real" name="Log(q-value)" value="-1.7300283125007314"/>
    <att type="integer" name="GROUP_ID" value="9"/>
    <att type="string" name="Hits" value="FBA1|LOS2|ATHXK4|PKP-ALPHA|AT3G49160|AT3G52990|TPI|NDPK1|PGI1|PFK3|AT5G35170|PFK2|AMK2|GAPC2|AT1G22170|ENO1|PGK"/>
    <att type="real" name="Enrichment" value="2.867426578108208"/>
    <att type="real" name="Z-score" value="4.7889481275977035"/>
    <att type="integer" name="#GeneInGOAndHitList" value="17"/>
    <att type="integer" name="#GeneInGO" value="62"/>
    <att type="integer" name="#GeneInHitList" value="1831"/>
    <att type="integer" name="#TotalGeneInLibrary" value="19148"/>
    <att type="real" name="%InGO" value="0.9284543965046422"/>
    <att type="real" name="STDV %InGO" value="0.22413546764369466"/>
    <att type="real" name="BestLogPInGroup" value="-4.400778182173978"/>
    <att type="real" name="BestEnrichmentInGroup" value="3.109038038584734"/>
    <att type="integer" name="FirstInGroupByEnrichment" value="0"/>
    <att type="integer" name="FirstInGroupByLogP" value="0"/>
    <att type="string" name="GeneID" value="816672|818226|821543|821870|824077|824465|824710|826515|828564|828733|833471|834832|834835|837904|838822|843741|844293"/>
    <att type="integer" name="_RANK_" value="1"/>
    <att type="string" name="_PATTERN_" value="M1"/>
    <att type="string" name="CLUSTER_LABEL" value=" "/>
    <att type="integer" name="#COUNT_001" value="17"/>
    <att type="integer" name="_MEMBER_MyList" value="1"/>
    <att type="real" name="_LogP_MyList" value="-4.311376629352317"/>
    <att type="string" name="Gene" value="GO:0006165"/>
    <att type="integer" name="GiniIndex" value="0"/>
    <att type="integer" name="CategoryID" value="19"/>
    <att type="string" name="PARENT_GO" value="19_GO:0008152 metabolic process"/>
    <att type="integer" name="EvidenceCutoff" value="0"/>
    <graphics type="CIRCLE" x="314.17583507839936" y="405.49934112880766"/>
  </node>
  <node label="GO:0055086" id="36">
    <att type="string" name="canonicalName" value="GO:0055086"/>
    <att type="string" name="Description" value="nucleobase-containing small molecule metabolic process"/>
    <att type="string" name="Category" value="GO Biological Processes"/>
    <att type="real" name="LogP" value="-4.237656183232195"/>
    <att type="real" name="Log(q-value)" value="-1.6944161553041497"/>
    <att type="integer" name="GROUP_ID" value="9"/>
    <att type="string" name="Hits" value="FBA1|RNR1|TEJ|AT2G35040|LOS2|CYT1|GK-1|APY1|RGP1|ATHXK4|PYRB|PKP-ALPHA|RNR2A|AT3G25570|LTA2|UGD2|PHS1|AT3G49160|MUR1|AT3G52990|UPP|TPI|UGP3|ADSS|AUD1|AT4G04320|ATPC1|NDPK1|AT4G19180|PGI1|PFK3|CER9|VHA-A3|UGD3|UGP2|ADK2|NSH3|AT5G35170|ACS|PFK2|AMK2|AT5G48370|BETA-UP|AXS2|UGE1|GAPC2|AT1G22170|FKGP|AT1G29880|ACC1|AT1G55090|E1 ALPHA|NRS/ER|AT1G63660|NUDX1|ENO1|HMG1|PGK"/>
    <att type="real" name="Enrichment" value="1.6801802142540518"/>
    <att type="real" name="Z-score" value="4.242355808327884"/>
    <att type="integer" name="#GeneInGOAndHitList" value="58"/>
    <att type="integer" name="#GeneInGO" value="361"/>
    <att type="integer" name="#GeneInHitList" value="1831"/>
    <att type="integer" name="#TotalGeneInLibrary" value="19148"/>
    <att type="real" name="%InGO" value="3.1676679410158384"/>
    <att type="real" name="STDV %InGO" value="0.4092944428776576"/>
    <att type="real" name="BestLogPInGroup" value="-4.400778182173978"/>
    <att type="real" name="BestEnrichmentInGroup" value="3.109038038584734"/>
    <att type="integer" name="FirstInGroupByEnrichment" value="0"/>
    <att type="integer" name="FirstInGroupByLogP" value="0"/>
    <att type="string" name="GeneID" value="816672|816715|817745|818069|818226|818562|818788|819563|821233|821543|821577|821870|821937|822144|822181|822594|823893|824077|824280|824465|824557|824710|824770|824930|825458|825752|825797|826515|827656|828564|828733|829556|830063|831402|831596|831882|832004|833471|833655|834832|834835|834890|836558|837341|837834|837904|838822|839420|839866|840521|841952|842284|842603|842670|843207|843741|843982|844293"/>
    <att type="integer" name="_RANK_" value="1"/>
    <att type="string" name="_PATTERN_" value="M1"/>
    <att type="string" name="CLUSTER_LABEL" value=" "/>
    <att type="integer" name="#COUNT_001" value="58"/>
    <att type="integer" name="_MEMBER_MyList" value="1"/>
    <att type="real" name="_LogP_MyList" value="-4.237656183232195"/>
    <att type="string" name="Gene" value="GO:0055086"/>
    <att type="integer" name="GiniIndex" value="0"/>
    <att type="integer" name="CategoryID" value="19"/>
    <att type="string" name="PARENT_GO" value="19_GO:0008152 metabolic process"/>
    <att type="integer" name="EvidenceCutoff" value="0"/>
    <graphics type="CIRCLE" x="319.39661732819445" y="436.85492686023116"/>
  </node>
  <node label="GO:0046939" id="37">
    <att type="string" name="canonicalName" value="GO:0046939"/>
    <att type="string" name="Description" value="nucleotide phosphorylation"/>
    <att type="string" name="Category" value="GO Biological Processes"/>
    <att type="real" name="LogP" value="-3.9400111955756154"/>
    <att type="real" name="Log(q-value)" value="-1.52170990425587"/>
    <att type="integer" name="GROUP_ID" value="9"/>
    <att type="string" name="Hits" value="FBA1|LOS2|ATHXK4|PKP-ALPHA|AT3G49160|AT3G52990|TPI|NDPK1|PGI1|PFK3|AT5G35170|PFK2|AMK2|GAPC2|AT1G22170|ENO1|PGK"/>
    <att type="real" name="Enrichment" value="2.693643149131953"/>
    <att type="real" name="Z-score" value="4.481672777983273"/>
    <att type="integer" name="#GeneInGOAndHitList" value="17"/>
    <att type="integer" name="#GeneInGO" value="66"/>
    <att type="integer" name="#GeneInHitList" value="1831"/>
    <att type="integer" name="#TotalGeneInLibrary" value="19148"/>
    <att type="real" name="%InGO" value="0.9284543965046422"/>
    <att type="real" name="STDV %InGO" value="0.22413546764369466"/>
    <att type="real" name="BestLogPInGroup" value="-4.400778182173978"/>
    <att type="real" name="BestEnrichmentInGroup" value="3.109038038584734"/>
    <att type="integer" name="FirstInGroupByEnrichment" value="0"/>
    <att type="integer" name="FirstInGroupByLogP" value="0"/>
    <att type="string" name="GeneID" value="816672|818226|821543|821870|824077|824465|824710|826515|828564|828733|833471|834832|834835|837904|838822|843741|844293"/>
    <att type="integer" name="_RANK_" value="1"/>
    <att type="string" name="_PATTERN_" value="M1"/>
    <att type="string" name="CLUSTER_LABEL" value=" "/>
    <att type="integer" name="#COUNT_001" value="17"/>
    <att type="integer" name="_MEMBER_MyList" value="1"/>
    <att type="real" name="_LogP_MyList" value="-3.9400111955756154"/>
    <att type="string" name="Gene" value="GO:0046939"/>
    <att type="integer" name="GiniIndex" value="0"/>
    <att type="integer" name="CategoryID" value="19"/>
    <att type="string" name="PARENT_GO" value="19_GO:0008152 metabolic process"/>
    <att type="integer" name="EvidenceCutoff" value="0"/>
    <graphics type="CIRCLE" x="178.84422326661206" y="233.98806239063543"/>
  </node>
  <node label="ath00010" id="38">
    <att type="string" name="canonicalName" value="ath00010"/>
    <att type="string" name="Description" value="Glycolysis / Gluconeogenesis"/>
    <att type="string" name="Category" value="KEGG Pathway"/>
    <att type="real" name="LogP" value="-3.594965948462014"/>
    <att type="real" name="Log(q-value)" value="-1.3016033937505684"/>
    <att type="integer" name="GROUP_ID" value="9"/>
    <att type="string" name="Hits" value="FBA1|LOS2|ATHXK4|PKP-ALPHA|LTA2|ALDH2B4|AT3G49160|AT3G52990|TPI|PGI1|PFK3|AT4G33070|PDC3|ACS|HOT5|PFK2|AT1G12000|GAPC2|AT1G22170|ALDH2B7|E1 ALPHA|ENO1|ADH1|PGK"/>
    <att type="real" name="Enrichment" value="2.1451637748743155"/>
    <att type="real" name="Z-score" value="4.040061163305747"/>
    <att type="integer" name="#GeneInGOAndHitList" value="24"/>
    <att type="integer" name="#GeneInGO" value="117"/>
    <att type="integer" name="#GeneInHitList" value="1831"/>
    <att type="integer" name="#TotalGeneInLibrary" value="19148"/>
    <att type="real" name="%InGO" value="1.3107591480065537"/>
    <att type="real" name="STDV %InGO" value="0.2657982888248198"/>
    <att type="real" name="BestLogPInGroup" value="-4.400778182173978"/>
    <att type="real" name="BestEnrichmentInGroup" value="3.109038038584734"/>
    <att type="integer" name="FirstInGroupByEnrichment" value="0"/>
    <att type="integer" name="FirstInGroupByLogP" value="0"/>
    <att type="string" name="GeneID" value="816672|818226|821543|821870|822181|823955|824077|824465|824710|828564|828733|829444|831414|833655|834417|834832|837752|837904|838822|838991|842284|843741|844047|844293"/>
    <att type="integer" name="_RANK_" value="1"/>
    <att type="string" name="_PATTERN_" value="M1"/>
    <att type="string" name="CLUSTER_LABEL" value=" "/>
    <att type="integer" name="#COUNT_001" value="24"/>
    <att type="integer" name="_MEMBER_MyList" value="1"/>
    <att type="real" name="_LogP_MyList" value="-3.594965948462014"/>
    <att type="string" name="Gene" value="ath00010"/>
    <att type="integer" name="GiniIndex" value="0"/>
    <att type="integer" name="CategoryID" value="24"/>
    <att type="string" name="PARENT_GO" value=""/>
    <att type="integer" name="EvidenceCutoff" value="0"/>
    <graphics type="CIRCLE" x="216.7231943506319" y="299.0764934866587"/>
  </node>
  <node label="ko00010" id="39">
    <att type="string" name="canonicalName" value="ko00010"/>
    <att type="string" name="Description" value="Glycolysis / Gluconeogenesis"/>
    <att type="string" name="Category" value="KEGG Pathway"/>
    <att type="real" name="LogP" value="-3.594965948462014"/>
    <att type="real" name="Log(q-value)" value="-1.3016033937505684"/>
    <att type="integer" name="GROUP_ID" value="9"/>
    <att type="string" name="Hits" value="FBA1|LOS2|ATHXK4|PKP-ALPHA|LTA2|ALDH2B4|AT3G49160|AT3G52990|TPI|PGI1|PFK3|AT4G33070|PDC3|ACS|HOT5|PFK2|AT1G12000|GAPC2|AT1G22170|ALDH2B7|E1 ALPHA|ENO1|ADH1|PGK"/>
    <att type="real" name="Enrichment" value="2.1451637748743155"/>
    <att type="real" name="Z-score" value="4.040061163305747"/>
    <att type="integer" name="#GeneInGOAndHitList" value="24"/>
    <att type="integer" name="#GeneInGO" value="117"/>
    <att type="integer" name="#GeneInHitList" value="1831"/>
    <att type="integer" name="#TotalGeneInLibrary" value="19148"/>
    <att type="real" name="%InGO" value="1.3107591480065537"/>
    <att type="real" name="STDV %InGO" value="0.2657982888248198"/>
    <att type="real" name="BestLogPInGroup" value="-4.400778182173978"/>
    <att type="real" name="BestEnrichmentInGroup" value="3.109038038584734"/>
    <att type="integer" name="FirstInGroupByEnrichment" value="0"/>
    <att type="integer" name="FirstInGroupByLogP" value="0"/>
    <att type="string" name="GeneID" value="816672|818226|821543|821870|822181|823955|824077|824465|824710|828564|828733|829444|831414|833655|834417|834832|837752|837904|838822|838991|842284|843741|844047|844293"/>
    <att type="integer" name="_RANK_" value="1"/>
    <att type="string" name="_PATTERN_" value="M1"/>
    <att type="string" name="CLUSTER_LABEL" value=" "/>
    <att type="integer" name="#COUNT_001" value="24"/>
    <att type="integer" name="_MEMBER_MyList" value="1"/>
    <att type="real" name="_LogP_MyList" value="-3.594965948462014"/>
    <att type="string" name="Gene" value="ko00010"/>
    <att type="integer" name="GiniIndex" value="0"/>
    <att type="integer" name="CategoryID" value="24"/>
    <att type="string" name="PARENT_GO" value=""/>
    <att type="integer" name="EvidenceCutoff" value="0"/>
    <graphics type="CIRCLE" x="329.0556872864971" y="276.87248534378386"/>
  </node>
  <node label="GO:0006753" id="40">
    <att type="string" name="canonicalName" value="GO:0006753"/>
    <att type="string" name="Description" value="nucleoside phosphate metabolic process"/>
    <att type="string" name="Category" value="GO Biological Processes"/>
    <att type="real" name="LogP" value="-3.3972603115508218"/>
    <att type="real" name="Log(q-value)" value="-1.158974877701482"/>
    <att type="integer" name="GROUP_ID" value="9"/>
    <att type="string" name="Hits" value="FBA1|RNR1|AT2G35040|LOS2|GK-1|APY1|ATHXK4|PYRB|PKP-ALPHA|RNR2A|LTA2|PHS1|AT3G49160|AT3G52990|UPP|TPI|ADSS|AT4G04320|ATPC1|NDPK1|AT4G19180|PGI1|PFK3|CER9|VHA-A3|ADK2|AT5G35170|ACS|PFK2|AMK2|AT5G48370|GAPC2|AT1G22170|FKGP|AT1G29880|ACC1|AT1G55090|E1 ALPHA|AT1G63660|NUDX1|ENO1|HMG1|PGK"/>
    <att type="real" name="Enrichment" value="1.696905495501994"/>
    <att type="real" name="Z-score" value="3.714664042668684"/>
    <att type="integer" name="#GeneInGOAndHitList" value="43"/>
    <att type="integer" name="#GeneInGO" value="265"/>
    <att type="integer" name="#GeneInHitList" value="1831"/>
    <att type="integer" name="#TotalGeneInLibrary" value="19148"/>
    <att type="real" name="%InGO" value="2.3484434735117423"/>
    <att type="real" name="STDV %InGO" value="0.35390399779042475"/>
    <att type="real" name="BestLogPInGroup" value="-4.400778182173978"/>
    <att type="real" name="BestEnrichmentInGroup" value="3.109038038584734"/>
    <att type="integer" name="FirstInGroupByEnrichment" value="0"/>
    <att type="integer" name="FirstInGroupByLogP" value="0"/>
    <att type="string" name="GeneID" value="816672|816715|818069|818226|818788|819563|821543|821577|821870|821937|822181|823893|824077|824465|824557|824710|824930|825752|825797|826515|827656|828564|828733|829556|830063|831882|833471|833655|834832|834835|834890|837904|838822|839420|839866|840521|841952|842284|842670|843207|843741|843982|844293"/>
    <att type="integer" name="_RANK_" value="1"/>
    <att type="string" name="_PATTERN_" value="M1"/>
    <att type="string" name="CLUSTER_LABEL" value=" "/>
    <att type="integer" name="#COUNT_001" value="43"/>
    <att type="integer" name="_MEMBER_MyList" value="1"/>
    <att type="real" name="_LogP_MyList" value="-3.3972603115508218"/>
    <att type="string" name="Gene" value="GO:0006753"/>
    <att type="integer" name="GiniIndex" value="0"/>
    <att type="integer" name="CategoryID" value="19"/>
    <att type="string" name="PARENT_GO" value="19_GO:0008152 metabolic process"/>
    <att type="integer" name="EvidenceCutoff" value="0"/>
    <graphics type="CIRCLE" x="273.4951554375084" y="167.26757940324939"/>
  </node>
  <node label="GO:0006096" id="41">
    <att type="string" name="canonicalName" value="GO:0006096"/>
    <att type="string" name="Description" value="glycolytic process"/>
    <att type="string" name="Category" value="GO Biological Processes"/>
    <att type="real" name="LogP" value="-3.3777038141160234"/>
    <att type="real" name="Log(q-value)" value="-1.158974877701482"/>
    <att type="integer" name="GROUP_ID" value="9"/>
    <att type="string" name="Hits" value="FBA1|LOS2|ATHXK4|PKP-ALPHA|AT3G49160|AT3G52990|TPI|PGI1|PFK3|PFK2|GAPC2|AT1G22170|ENO1|PGK"/>
    <att type="real" name="Enrichment" value="2.711248659910593"/>
    <att type="real" name="Z-score" value="4.094677991118113"/>
    <att type="integer" name="#GeneInGOAndHitList" value="14"/>
    <att type="integer" name="#GeneInGO" value="54"/>
    <att type="integer" name="#GeneInHitList" value="1831"/>
    <att type="integer" name="#TotalGeneInLibrary" value="19148"/>
    <att type="real" name="%InGO" value="0.764609503003823"/>
    <att type="real" name="STDV %InGO" value="0.20356774463709845"/>
    <att type="real" name="BestLogPInGroup" value="-4.400778182173978"/>
    <att type="real" name="BestEnrichmentInGroup" value="3.109038038584734"/>
    <att type="integer" name="FirstInGroupByEnrichment" value="0"/>
    <att type="integer" name="FirstInGroupByLogP" value="0"/>
    <att type="string" name="GeneID" value="816672|818226|821543|821870|824077|824465|824710|828564|828733|834832|837904|838822|843741|844293"/>
    <att type="integer" name="_RANK_" value="1"/>
    <att type="string" name="_PATTERN_" value="M1"/>
    <att type="string" name="CLUSTER_LABEL" value=" "/>
    <att type="integer" name="#COUNT_001" value="14"/>
    <att type="integer" name="_MEMBER_MyList" value="1"/>
    <att type="real" name="_LogP_MyList" value="-3.3777038141160234"/>
    <att type="string" name="Gene" value="GO:0006096"/>
    <att type="integer" name="GiniIndex" value="0"/>
    <att type="integer" name="CategoryID" value="19"/>
    <att type="string" name="PARENT_GO" value="19_GO:0008152 metabolic process"/>
    <att type="integer" name="EvidenceCutoff" value="0"/>
    <graphics type="CIRCLE" x="166.46190089891502" y="339.01120388958714"/>
  </node>
  <node label="GO:0006757" id="42">
    <att type="string" name="canonicalName" value="GO:0006757"/>
    <att type="string" name="Description" value="ATP generation from ADP"/>
    <att type="string" name="Category" value="GO Biological Processes"/>
    <att type="real" name="LogP" value="-3.3777038141160234"/>
    <att type="real" name="Log(q-value)" value="-1.158974877701482"/>
    <att type="integer" name="GROUP_ID" value="9"/>
    <att type="string" name="Hits" value="FBA1|LOS2|ATHXK4|PKP-ALPHA|AT3G49160|AT3G52990|TPI|PGI1|PFK3|PFK2|GAPC2|AT1G22170|ENO1|PGK"/>
    <att type="real" name="Enrichment" value="2.711248659910593"/>
    <att type="real" name="Z-score" value="4.094677991118113"/>
    <att type="integer" name="#GeneInGOAndHitList" value="14"/>
    <att type="integer" name="#GeneInGO" value="54"/>
    <att type="integer" name="#GeneInHitList" value="1831"/>
    <att type="integer" name="#TotalGeneInLibrary" value="19148"/>
    <att type="real" name="%InGO" value="0.764609503003823"/>
    <att type="real" name="STDV %InGO" value="0.20356774463709845"/>
    <att type="real" name="BestLogPInGroup" value="-4.400778182173978"/>
    <att type="real" name="BestEnrichmentInGroup" value="3.109038038584734"/>
    <att type="integer" name="FirstInGroupByEnrichment" value="0"/>
    <att type="integer" name="FirstInGroupByLogP" value="0"/>
    <att type="string" name="GeneID" value="816672|818226|821543|821870|824077|824465|824710|828564|828733|834832|837904|838822|843741|844293"/>
    <att type="integer" name="_RANK_" value="1"/>
    <att type="string" name="_PATTERN_" value="M1"/>
    <att type="string" name="CLUSTER_LABEL" value=" "/>
    <att type="integer" name="#COUNT_001" value="14"/>
    <att type="integer" name="_MEMBER_MyList" value="1"/>
    <att type="real" name="_LogP_MyList" value="-3.3777038141160234"/>
    <att type="string" name="Gene" value="GO:0006757"/>
    <att type="integer" name="GiniIndex" value="0"/>
    <att type="integer" name="CategoryID" value="19"/>
    <att type="string" name="PARENT_GO" value="19_GO:0008152 metabolic process"/>
    <att type="integer" name="EvidenceCutoff" value="0"/>
    <graphics type="CIRCLE" x="261.85731203494936" y="202.13484850881838"/>
  </node>
  <node label="GO:0009135" id="43">
    <att type="string" name="canonicalName" value="GO:0009135"/>
    <att type="string" name="Description" value="purine nucleoside diphosphate metabolic process"/>
    <att type="string" name="Category" value="GO Biological Processes"/>
    <att type="real" name="LogP" value="-3.3777038141160234"/>
    <att type="real" name="Log(q-value)" value="-1.158974877701482"/>
    <att type="integer" name="GROUP_ID" value="9"/>
    <att type="string" name="Hits" value="FBA1|LOS2|ATHXK4|PKP-ALPHA|AT3G49160|AT3G52990|TPI|PGI1|PFK3|PFK2|GAPC2|AT1G22170|ENO1|PGK"/>
    <att type="real" name="Enrichment" value="2.711248659910593"/>
    <att type="real" name="Z-score" value="4.094677991118113"/>
    <att type="integer" name="#GeneInGOAndHitList" value="14"/>
    <att type="integer" name="#GeneInGO" value="54"/>
    <att type="integer" name="#GeneInHitList" value="1831"/>
    <att type="integer" name="#TotalGeneInLibrary" value="19148"/>
    <att type="real" name="%InGO" value="0.764609503003823"/>
    <att type="real" name="STDV %InGO" value="0.20356774463709845"/>
    <att type="real" name="BestLogPInGroup" value="-4.400778182173978"/>
    <att type="real" name="BestEnrichmentInGroup" value="3.109038038584734"/>
    <att type="integer" name="FirstInGroupByEnrichment" value="0"/>
    <att type="integer" name="FirstInGroupByLogP" value="0"/>
    <att type="string" name="GeneID" value="816672|818226|821543|821870|824077|824465|824710|828564|828733|834832|837904|838822|843741|844293"/>
    <att type="integer" name="_RANK_" value="1"/>
    <att type="string" name="_PATTERN_" value="M1"/>
    <att type="string" name="CLUSTER_LABEL" value=" "/>
    <att type="integer" name="#COUNT_001" value="14"/>
    <att type="integer" name="_MEMBER_MyList" value="1"/>
    <att type="real" name="_LogP_MyList" value="-3.3777038141160234"/>
    <att type="string" name="Gene" value="GO:0009135"/>
    <att type="integer" name="GiniIndex" value="0"/>
    <att type="integer" name="CategoryID" value="19"/>
    <att type="string" name="PARENT_GO" value="19_GO:0008152 metabolic process"/>
    <att type="integer" name="EvidenceCutoff" value="0"/>
    <graphics type="CIRCLE" x="234.05563845087673" y="363.42478003578844"/>
  </node>
  <node label="ko04141" id="44">
    <att type="string" name="canonicalName" value="ko04141"/>
    <att type="string" name="Description" value="Protein processing in endoplasmic reticulum"/>
    <att type="string" name="Category" value="KEGG Pathway"/>
    <att type="real" name="LogP" value="-4.34731775052329"/>
    <att type="real" name="Log(q-value)" value="-1.7300283125007314"/>
    <att type="integer" name="GROUP_ID" value="10"/>
    <att type="string" name="Hits" value="AT2G17190|AT2G21630|AT2G34250|Hsp89.1|HSP70|AT3G18860|J3|HSP17.4|AT3G62560|ATERDJ3B|CUL1|PUX4|AT4G16660|SAR2|SHD|CER9|MTHSC70-2|AtCDC48C|RAD23D|BIP2|PNG1|cpHsc70-2|AT5G50460|AT5G51440|HSP90.1|HSP81-3|HSP18.2|EBS5|AT1G19310|SK4|PDIL2-2|ATDAD1|STT3B|AT1G50670|AT1G53540|GCS1|EBS1|AT1G76400|ATERDJ2A"/>
    <att type="real" name="Enrichment" value="1.932934894303219"/>
    <att type="real" name="Z-score" value="4.4309330451799145"/>
    <att type="integer" name="#GeneInGOAndHitList" value="39"/>
    <att type="integer" name="#GeneInGO" value="211"/>
    <att type="integer" name="#GeneInHitList" value="1831"/>
    <att type="integer" name="#TotalGeneInLibrary" value="19148"/>
    <att type="real" name="%InGO" value="2.1299836155106497"/>
    <att type="real" name="STDV %InGO" value="0.33741842175973397"/>
    <att type="real" name="BestLogPInGroup" value="-4.34731775052329"/>
    <att type="real" name="BestEnrichmentInGroup" value="1.932934894303219"/>
    <att type="integer" name="FirstInGroupByEnrichment" value="0"/>
    <att type="integer" name="FirstInGroupByLogP" value="0"/>
    <att type="string" name="GeneID" value="816224|816701|817986|819968|820438|821419|823531|823768|825430|825434|825648|825736|827367|827368|828520|829556|830818|831870|833835|834207|835019|835054|835114|835218|835341|835699|836093|838406|838513|838604|839355|840113|840312|841489|841789|843070|843462|843972|844334"/>
    <att type="integer" name="_RANK_" value="1"/>
    <att type="string" name="_PATTERN_" value="M1"/>
    <att type="string" name="CLUSTER_LABEL" value=" "/>
    <att type="integer" name="#COUNT_001" value="39"/>
    <att type="integer" name="_MEMBER_MyList" value="1"/>
    <att type="real" name="_LogP_MyList" value="-4.34731775052329"/>
    <att type="string" name="Gene" value="ko04141"/>
    <att type="integer" name="GiniIndex" value="0"/>
    <att type="integer" name="CategoryID" value="24"/>
    <att type="string" name="PARENT_GO" value=""/>
    <att type="integer" name="EvidenceCutoff" value="0"/>
    <graphics type="CIRCLE" x="420.0181629440273" y="175.71939941049425"/>
  </node>
  <node label="GO:0006457" id="45">
    <att type="string" name="canonicalName" value="GO:0006457"/>
    <att type="string" name="Description" value="protein folding"/>
    <att type="string" name="Category" value="GO Biological Processes"/>
    <att type="real" name="LogP" value="-2.3061312090161548"/>
    <att type="real" name="Log(q-value)" value="-0.6474977623860397"/>
    <att type="integer" name="GROUP_ID" value="10"/>
    <att type="string" name="Hits" value="HSP70T-2|Hsp89.1|AT3G08910|AT3G12050|HSP70|AT3G18190|HSP60|J3|HSP17.4|ATERDJ3B|AT3G63400|HIP1|SHD|ROC5|MTHSC70-2|CLPB3|CPN20|AT5G20890|AT5G26360|BIP2|AT5G48570|AT5G49580|cpHsc70-2|HSP90.1|CLPX|HSP81-3|HSP18.2|CPN10|AT1G24510|AT1G53540"/>
    <att type="real" name="Enrichment" value="1.6340114691425451"/>
    <att type="real" name="Z-score" value="2.8709960230954743"/>
    <att type="integer" name="#GeneInGOAndHitList" value="30"/>
    <att type="integer" name="#GeneInGO" value="192"/>
    <att type="integer" name="#GeneInHitList" value="1831"/>
    <att type="integer" name="#TotalGeneInLibrary" value="19148"/>
    <att type="real" name="%InGO" value="1.6384489350081923"/>
    <att type="real" name="STDV %InGO" value="0.2966777436115583"/>
    <att type="real" name="BestLogPInGroup" value="-4.34731775052329"/>
    <att type="real" name="BestEnrichmentInGroup" value="1.932934894303219"/>
    <att type="integer" name="FirstInGroupByEnrichment" value="0"/>
    <att type="integer" name="FirstInGroupByLogP" value="0"/>
    <att type="string" name="GeneID" value="817771|819968|820040|820379|820438|821346|821983|823531|823768|825434|825515|828363|828520|829639|830818|831398|832195|832213|832705|834207|834913|835020|835054|835341|835416|835699|836093|838063|839066|841789"/>
    <att type="integer" name="_RANK_" value="1"/>
    <att type="string" name="_PATTERN_" value="M1"/>
    <att type="string" name="CLUSTER_LABEL" value=" "/>
    <att type="integer" name="#COUNT_001" value="30"/>
    <att type="integer" name="_MEMBER_MyList" value="1"/>
    <att type="real" name="_LogP_MyList" value="-2.3061312090161548"/>
    <att type="string" name="Gene" value="GO:0006457"/>
    <att type="integer" name="GiniIndex" value="0"/>
    <att type="integer" name="CategoryID" value="19"/>
    <att type="string" name="PARENT_GO" value="19_GO:0009987 cellular process"/>
    <att type="integer" name="EvidenceCutoff" value="0"/>
    <graphics type="CIRCLE" x="329.3090610144378" y="320.4657588751378"/>
  </node>
  <node label="GO:0006325" id="46">
    <att type="string" name="canonicalName" value="GO:0006325"/>
    <att type="string" name="Description" value="chromatin organization"/>
    <att type="string" name="Category" value="GO Biological Processes"/>
    <att type="real" name="LogP" value="-2.655499538944543"/>
    <att type="real" name="Log(q-value)" value="-0.7776349655579387"/>
    <att type="integer" name="GROUP_ID" value="11"/>
    <att type="string" name="Hits" value="ETL1|DRD1|HIS1-3|PHYB|SUVR5|PKL|DRB2|SUVH2|FPA|CHR11|ROS4|NUC-L2|HAT3.1|ARP6|HTB9|SPT16|SUVH9|HOG1|FCA|EMB2770|CHR42|HTB2|AT5G35910|TOP1ALPHA|AT5G55660|NAP1;3|CHR1|AT5G67630|ATRX|VIM1|GTB1"/>
    <att type="real" name="Enrichment" value="1.706251976199373"/>
    <att type="real" name="Z-score" value="3.181254612618097"/>
    <att type="integer" name="#GeneInGOAndHitList" value="31"/>
    <att type="integer" name="#GeneInGO" value="190"/>
    <att type="integer" name="#GeneInHitList" value="1831"/>
    <att type="integer" name="#TotalGeneInLibrary" value="19148"/>
    <att type="real" name="%InGO" value="1.6930638995084653"/>
    <att type="real" name="STDV %InGO" value="0.3014981023577128"/>
    <att type="real" name="BestLogPInGroup" value="-3.9522912304659794"/>
    <att type="real" name="BestEnrichmentInGroup" value="2.489922238693402"/>
    <att type="integer" name="FirstInGroupByEnrichment" value="0"/>
    <att type="integer" name="FirstInGroupByLogP" value="0"/>
    <att type="string" name="GeneID" value="814740|816136|816317|816394|816905|817055|817386|817892|818942|819814|820727|821392|821485|823150|823741|826665|826978|827028|827323|827925|832164|832352|833577|835623|835660|835797|836808|836899|837382|842157|842855"/>
    <att type="integer" name="_RANK_" value="1"/>
    <att type="string" name="_PATTERN_" value="M1"/>
    <att type="string" name="CLUSTER_LABEL" value=" "/>
    <att type="integer" name="#COUNT_001" value="31"/>
    <att type="integer" name="_MEMBER_MyList" value="1"/>
    <att type="real" name="_LogP_MyList" value="-2.655499538944543"/>
    <att type="string" name="Gene" value="GO:0006325"/>
    <att type="integer" name="GiniIndex" value="0"/>
    <att type="integer" name="CategoryID" value="19"/>
    <att type="string" name="PARENT_GO" value="19_GO:0009987 cellular process"/>
    <att type="integer" name="EvidenceCutoff" value="0"/>
    <graphics type="CIRCLE" x="353.71297608008274" y="364.4150825995088"/>
  </node>
  <node label="GO:0031507" id="47">
    <att type="string" name="canonicalName" value="GO:0031507"/>
    <att type="string" name="Description" value="heterochromatin assembly"/>
    <att type="string" name="Category" value="GO Biological Processes"/>
    <att type="real" name="LogP" value="-2.6024889179597084"/>
    <att type="real" name="Log(q-value)" value="-0.7626698116135857"/>
    <att type="integer" name="GROUP_ID" value="11"/>
    <att type="string" name="Hits" value="DRD1|DRB2|SUVH2|FPA|ROS4|NUC-L2|SUVH9|HOG1|FCA|EMB2770|CHR42|AT5G35910|CHR1|VIM1"/>
    <att type="real" name="Enrichment" value="2.287616056799563"/>
    <att type="real" name="Z-score" value="3.3550568163418713"/>
    <att type="integer" name="#GeneInGOAndHitList" value="14"/>
    <att type="integer" name="#GeneInGO" value="64"/>
    <att type="integer" name="#GeneInHitList" value="1831"/>
    <att type="integer" name="#TotalGeneInLibrary" value="19148"/>
    <att type="real" name="%InGO" value="0.764609503003823"/>
    <att type="real" name="STDV %InGO" value="0.20356774463709845"/>
    <att type="real" name="BestLogPInGroup" value="-3.9522912304659794"/>
    <att type="real" name="BestEnrichmentInGroup" value="2.489922238693402"/>
    <att type="integer" name="FirstInGroupByEnrichment" value="0"/>
    <att type="integer" name="FirstInGroupByLogP" value="0"/>
    <att type="string" name="GeneID" value="816136|817386|817892|818942|820727|821392|826978|827028|827323|827925|832164|833577|836808|842157"/>
    <att type="integer" name="_RANK_" value="1"/>
    <att type="string" name="_PATTERN_" value="M1"/>
    <att type="string" name="CLUSTER_LABEL" value=" "/>
    <att type="integer" name="#COUNT_001" value="14"/>
    <att type="integer" name="_MEMBER_MyList" value="1"/>
    <att type="real" name="_LogP_MyList" value="-2.6024889179597084"/>
    <att type="string" name="Gene" value="GO:0031507"/>
    <att type="integer" name="GiniIndex" value="0"/>
    <att type="integer" name="CategoryID" value="19"/>
    <att type="string" name="PARENT_GO" value="19_GO:0048519 negative regulation of biological process"/>
    <att type="integer" name="EvidenceCutoff" value="0"/>
    <graphics type="CIRCLE" x="440.7236211811544" y="341.1566727301972"/>
  </node>
  <node label="GO:0070828" id="48">
    <att type="string" name="canonicalName" value="GO:0070828"/>
    <att type="string" name="Description" value="heterochromatin organization"/>
    <att type="string" name="Category" value="GO Biological Processes"/>
    <att type="real" name="LogP" value="-2.40927522126751"/>
    <att type="real" name="Log(q-value)" value="-0.7213523985354077"/>
    <att type="integer" name="GROUP_ID" value="11"/>
    <att type="string" name="Hits" value="DRD1|DRB2|SUVH2|FPA|ROS4|NUC-L2|SUVH9|HOG1|FCA|EMB2770|CHR42|AT5G35910|CHR1|VIM1"/>
    <att type="real" name="Enrichment" value="2.18518548709212"/>
    <att type="real" name="Z-score" value="3.1599584538843404"/>
    <att type="integer" name="#GeneInGOAndHitList" value="14"/>
    <att type="integer" name="#GeneInGO" value="67"/>
    <att type="integer" name="#GeneInHitList" value="1831"/>
    <att type="integer" name="#TotalGeneInLibrary" value="19148"/>
    <att type="real" name="%InGO" value="0.764609503003823"/>
    <att type="real" name="STDV %InGO" value="0.20356774463709845"/>
    <att type="real" name="BestLogPInGroup" value="-3.9522912304659794"/>
    <att type="real" name="BestEnrichmentInGroup" value="2.489922238693402"/>
    <att type="integer" name="FirstInGroupByEnrichment" value="0"/>
    <att type="integer" name="FirstInGroupByLogP" value="0"/>
    <att type="string" name="GeneID" value="816136|817386|817892|818942|820727|821392|826978|827028|827323|827925|832164|833577|836808|842157"/>
    <att type="integer" name="_RANK_" value="1"/>
    <att type="string" name="_PATTERN_" value="M1"/>
    <att type="string" name="CLUSTER_LABEL" value=" "/>
    <att type="integer" name="#COUNT_001" value="14"/>
    <att type="integer" name="_MEMBER_MyList" value="1"/>
    <att type="real" name="_LogP_MyList" value="-2.40927522126751"/>
    <att type="string" name="Gene" value="GO:0070828"/>
    <att type="integer" name="GiniIndex" value="0"/>
    <att type="integer" name="CategoryID" value="19"/>
    <att type="string" name="PARENT_GO" value="19_GO:0009987 cellular process"/>
    <att type="integer" name="EvidenceCutoff" value="0"/>
    <graphics type="CIRCLE" x="440.23939768055527" y="338.4153409600016"/>
  </node>
  <node label="GO:0006346" id="49">
    <att type="string" name="canonicalName" value="GO:0006346"/>
    <att type="string" name="Description" value="DNA methylation-dependent heterochromatin assembly"/>
    <att type="string" name="Category" value="GO Biological Processes"/>
    <att type="real" name="LogP" value="-2.2761175444101043"/>
    <att type="real" name="Log(q-value)" value="-0.6397673303972474"/>
    <att type="integer" name="GROUP_ID" value="11"/>
    <att type="string" name="Hits" value="DRD1|SUVH2|ROS4|SUVH9|HOG1|EMB2770|CHR42|AT5G35910|CHR1|VIM1"/>
    <att type="real" name="Enrichment" value="2.489922238693402"/>
    <att type="real" name="Z-score" value="3.143124423643676"/>
    <att type="integer" name="#GeneInGOAndHitList" value="10"/>
    <att type="integer" name="#GeneInGO" value="42"/>
    <att type="integer" name="#GeneInHitList" value="1831"/>
    <att type="integer" name="#TotalGeneInLibrary" value="19148"/>
    <att type="real" name="%InGO" value="0.5461496450027308"/>
    <att type="real" name="STDV %InGO" value="0.1722354152497908"/>
    <att type="real" name="BestLogPInGroup" value="-3.9522912304659794"/>
    <att type="real" name="BestEnrichmentInGroup" value="2.489922238693402"/>
    <att type="integer" name="FirstInGroupByEnrichment" value="0"/>
    <att type="integer" name="FirstInGroupByLogP" value="0"/>
    <att type="string" name="GeneID" value="816136|817892|820727|826978|827028|827925|832164|833577|836808|842157"/>
    <att type="integer" name="_RANK_" value="1"/>
    <att type="string" name="_PATTERN_" value="M1"/>
    <att type="string" name="CLUSTER_LABEL" value=" "/>
    <att type="integer" name="#COUNT_001" value="10"/>
    <att type="integer" name="_MEMBER_MyList" value="1"/>
    <att type="real" name="_LogP_MyList" value="-2.2761175444101043"/>
    <att type="string" name="Gene" value="GO:0006346"/>
    <att type="integer" name="GiniIndex" value="0"/>
    <att type="integer" name="CategoryID" value="19"/>
    <att type="string" name="PARENT_GO" value="19_GO:0048519 negative regulation of biological process"/>
    <att type="integer" name="EvidenceCutoff" value="0"/>
    <graphics type="CIRCLE" x="255.0780236507154" y="269.40565318671867"/>
  </node>
  <node label="GO:0040029" id="50">
    <att type="string" name="canonicalName" value="GO:0040029"/>
    <att type="string" name="Description" value="regulation of gene expression, epigenetic"/>
    <att type="string" name="Category" value="GO Biological Processes"/>
    <att type="real" name="LogP" value="-2.273927007644162"/>
    <att type="real" name="Log(q-value)" value="-0.6397673303972474"/>
    <att type="integer" name="GROUP_ID" value="11"/>
    <att type="string" name="Hits" value="DRD1|DRB2|SUVH2|FPA|ROS4|NUC-L2|FIE|SUVH9|HOG1|FCA|EMB2770|VEL1|SUVH1|CHR42|AT5G35910|MET1|EMF2|CHR1|VIM1"/>
    <att type="real" name="Enrichment" value="1.8744886287522027"/>
    <att type="real" name="Z-score" value="2.9356821428834445"/>
    <att type="integer" name="#GeneInGOAndHitList" value="19"/>
    <att type="integer" name="#GeneInGO" value="106"/>
    <att type="integer" name="#GeneInHitList" value="1831"/>
    <att type="integer" name="#TotalGeneInLibrary" value="19148"/>
    <att type="real" name="%InGO" value="1.0376843255051884"/>
    <att type="real" name="STDV %InGO" value="0.23682272864162954"/>
    <att type="real" name="BestLogPInGroup" value="-3.9522912304659794"/>
    <att type="real" name="BestEnrichmentInGroup" value="2.489922238693402"/>
    <att type="integer" name="FirstInGroupByEnrichment" value="0"/>
    <att type="integer" name="FirstInGroupByLogP" value="0"/>
    <att type="string" name="GeneID" value="816136|817386|817892|818942|820727|821392|821622|826978|827028|827323|827925|829143|830376|832164|833577|834975|835198|836808|842157"/>
    <att type="integer" name="_RANK_" value="1"/>
    <att type="string" name="_PATTERN_" value="M1"/>
    <att type="string" name="CLUSTER_LABEL" value=" "/>
    <att type="integer" name="#COUNT_001" value="19"/>
    <att type="integer" name="_MEMBER_MyList" value="1"/>
    <att type="real" name="_LogP_MyList" value="-2.273927007644162"/>
    <att type="string" name="Gene" value="GO:0040029"/>
    <att type="integer" name="GiniIndex" value="0"/>
    <att type="integer" name="CategoryID" value="19"/>
    <att type="string" name="PARENT_GO" value="19_GO:0050789 regulation of biological process"/>
    <att type="integer" name="EvidenceCutoff" value="0"/>
    <graphics type="CIRCLE" x="433.16589645917037" y="238.13328965110165"/>
  </node>
  <node label="GO:0048508" id="51">
    <att type="string" name="canonicalName" value="GO:0048508"/>
    <att type="string" name="Description" value="embryonic meristem development"/>
    <att type="string" name="Category" value="GO Biological Processes"/>
    <att type="real" name="LogP" value="-2.8355685062362865"/>
    <att type="real" name="Log(q-value)" value="-0.8943884696362034"/>
    <att type="integer" name="GROUP_ID" value="12"/>
    <att type="string" name="Hits" value="AT3G15380|WSIP2|TPR2|DCP2|TPR3|CVP2|TPL|ACC1|TPR1"/>
    <att type="real" name="Enrichment" value="3.1373020207536864"/>
    <att type="real" name="Z-score" value="3.809460786372883"/>
    <att type="integer" name="#GeneInGOAndHitList" value="9"/>
    <att type="integer" name="#GeneInGO" value="30"/>
    <att type="integer" name="#GeneInHitList" value="1831"/>
    <att type="integer" name="#TotalGeneInLibrary" value="19148"/>
    <att type="real" name="%InGO" value="0.4915346805024577"/>
    <att type="real" name="STDV %InGO" value="0.16344172021949122"/>
    <att type="real" name="BestLogPInGroup" value="-3.868496371794492"/>
    <att type="real" name="BestEnrichmentInGroup" value="5.228836701256144"/>
    <att type="integer" name="FirstInGroupByEnrichment" value="0"/>
    <att type="integer" name="FirstInGroupByLogP" value="0"/>
    <att type="string" name="GeneID" value="820777|820831|820936|831201|832761|837048|838144|840521|844388"/>
    <att type="integer" name="_RANK_" value="1"/>
    <att type="string" name="_PATTERN_" value="M1"/>
    <att type="string" name="CLUSTER_LABEL" value=" "/>
    <att type="integer" name="#COUNT_001" value="9"/>
    <att type="integer" name="_MEMBER_MyList" value="1"/>
    <att type="real" name="_LogP_MyList" value="-2.8355685062362865"/>
    <att type="string" name="Gene" value="GO:0048508"/>
    <att type="integer" name="GiniIndex" value="0"/>
    <att type="integer" name="CategoryID" value="19"/>
    <att type="string" name="PARENT_GO" value="19_GO:0022414 reproductive process"/>
    <att type="integer" name="EvidenceCutoff" value="0"/>
    <graphics type="CIRCLE" x="277.09990905749015" y="422.0115151247612"/>
  </node>
  <node label="GO:0090421" id="52">
    <att type="string" name="canonicalName" value="GO:0090421"/>
    <att type="string" name="Description" value="embryonic meristem initiation"/>
    <att type="string" name="Category" value="GO Biological Processes"/>
    <att type="real" name="LogP" value="-2.7381184306537287"/>
    <att type="real" name="Log(q-value)" value="-0.8317005003128577"/>
    <att type="integer" name="GROUP_ID" value="12"/>
    <att type="string" name="Hits" value="WSIP2|TPR2|DCP2|TPR3|TPL|ACC1|TPR1"/>
    <att type="real" name="Enrichment" value="3.660185690879301"/>
    <att type="real" name="Z-score" value="3.870351257806859"/>
    <att type="integer" name="#GeneInGOAndHitList" value="7"/>
    <att type="integer" name="#GeneInGO" value="20"/>
    <att type="integer" name="#GeneInHitList" value="1831"/>
    <att type="integer" name="#TotalGeneInLibrary" value="19148"/>
    <att type="real" name="%InGO" value="0.3823047515019115"/>
    <att type="real" name="STDV %InGO" value="0.14422113881099413"/>
    <att type="real" name="BestLogPInGroup" value="-3.868496371794492"/>
    <att type="real" name="BestEnrichmentInGroup" value="5.228836701256144"/>
    <att type="integer" name="FirstInGroupByEnrichment" value="0"/>
    <att type="integer" name="FirstInGroupByLogP" value="0"/>
    <att type="string" name="GeneID" value="820831|820936|831201|832761|838144|840521|844388"/>
    <att type="integer" name="_RANK_" value="1"/>
    <att type="string" name="_PATTERN_" value="M1"/>
    <att type="string" name="CLUSTER_LABEL" value=" "/>
    <att type="integer" name="#COUNT_001" value="7"/>
    <att type="integer" name="_MEMBER_MyList" value="1"/>
    <att type="real" name="_LogP_MyList" value="-2.7381184306537287"/>
    <att type="string" name="Gene" value="GO:0090421"/>
    <att type="integer" name="GiniIndex" value="0"/>
    <att type="integer" name="CategoryID" value="19"/>
    <att type="string" name="PARENT_GO" value="19_GO:0032502 developmental process"/>
    <att type="integer" name="EvidenceCutoff" value="0"/>
    <graphics type="CIRCLE" x="207.16972214103743" y="443.88347283396956"/>
  </node>
  <node label="GO:0048532" id="53">
    <att type="string" name="canonicalName" value="GO:0048532"/>
    <att type="string" name="Description" value="anatomical structure arrangement"/>
    <att type="string" name="Category" value="GO Biological Processes"/>
    <att type="real" name="LogP" value="-2.5935557098259157"/>
    <att type="real" name="Log(q-value)" value="-0.7626698116135857"/>
    <att type="integer" name="GROUP_ID" value="12"/>
    <att type="string" name="Hits" value="PLL1|PLDALPHA1|WSIP2|TPR2|BAM2|DWF4|SHD|DFB|DCP2|DOT2|TPR3|TOP1ALPHA|BAM1|TPL|ACC1|CLV1|TPR1"/>
    <att type="real" name="Enrichment" value="2.0915346805024577"/>
    <att type="real" name="Z-score" value="3.279514761185628"/>
    <att type="integer" name="#GeneInGOAndHitList" value="17"/>
    <att type="integer" name="#GeneInGO" value="85"/>
    <att type="integer" name="#GeneInHitList" value="1831"/>
    <att type="integer" name="#TotalGeneInLibrary" value="19148"/>
    <att type="real" name="%InGO" value="0.9284543965046422"/>
    <att type="real" name="STDV %InGO" value="0.22413546764369466"/>
    <att type="real" name="BestLogPInGroup" value="-3.868496371794492"/>
    <att type="real" name="BestEnrichmentInGroup" value="5.228836701256144"/>
    <att type="integer" name="FirstInGroupByEnrichment" value="0"/>
    <att type="integer" name="FirstInGroupByLogP" value="0"/>
    <att type="string" name="GeneID" value="818102|820816|820831|820936|824129|824229|828520|830484|831201|831541|832761|835623|836699|838144|840521|843915|844388"/>
    <att type="integer" name="_RANK_" value="1"/>
    <att type="string" name="_PATTERN_" value="M1"/>
    <att type="string" name="CLUSTER_LABEL" value=" "/>
    <att type="integer" name="#COUNT_001" value="17"/>
    <att type="integer" name="_MEMBER_MyList" value="1"/>
    <att type="real" name="_LogP_MyList" value="-2.5935557098259157"/>
    <att type="string" name="Gene" value="GO:0048532"/>
    <att type="integer" name="GiniIndex" value="0"/>
    <att type="integer" name="CategoryID" value="19"/>
    <att type="string" name="PARENT_GO" value="19_GO:0032502 developmental process"/>
    <att type="integer" name="EvidenceCutoff" value="0"/>
    <graphics type="CIRCLE" x="183.32390777410174" y="267.1900738945165"/>
  </node>
  <node label="GO:0009933" id="54">
    <att type="string" name="canonicalName" value="GO:0009933"/>
    <att type="string" name="Description" value="meristem structural organization"/>
    <att type="string" name="Category" value="GO Biological Processes"/>
    <att type="real" name="LogP" value="-2.066091894833309"/>
    <att type="real" name="Log(q-value)" value="-0.5370923060198738"/>
    <att type="integer" name="GROUP_ID" value="12"/>
    <att type="string" name="Hits" value="PLL1|WSIP2|TPR2|BAM2|SHD|DCP2|DOT2|TPR3|TOP1ALPHA|BAM1|TPL|ACC1|CLV1|TPR1"/>
    <att type="real" name="Enrichment" value="2.0055812004818088"/>
    <att type="real" name="Z-score" value="2.7990104159501827"/>
    <att type="integer" name="#GeneInGOAndHitList" value="14"/>
    <att type="integer" name="#GeneInGO" value="73"/>
    <att type="integer" name="#GeneInHitList" value="1831"/>
    <att type="integer" name="#TotalGeneInLibrary" value="19148"/>
    <att type="real" name="%InGO" value="0.764609503003823"/>
    <att type="real" name="STDV %InGO" value="0.20356774463709845"/>
    <att type="real" name="BestLogPInGroup" value="-3.868496371794492"/>
    <att type="real" name="BestEnrichmentInGroup" value="5.228836701256144"/>
    <att type="integer" name="FirstInGroupByEnrichment" value="0"/>
    <att type="integer" name="FirstInGroupByLogP" value="0"/>
    <att type="string" name="GeneID" value="818102|820831|820936|824129|828520|831201|831541|832761|835623|836699|838144|840521|843915|844388"/>
    <att type="integer" name="_RANK_" value="1"/>
    <att type="string" name="_PATTERN_" value="M1"/>
    <att type="string" name="CLUSTER_LABEL" value=" "/>
    <att type="integer" name="#COUNT_001" value="14"/>
    <att type="integer" name="_MEMBER_MyList" value="1"/>
    <att type="real" name="_LogP_MyList" value="-2.066091894833309"/>
    <att type="string" name="Gene" value="GO:0009933"/>
    <att type="integer" name="GiniIndex" value="0"/>
    <att type="integer" name="CategoryID" value="19"/>
    <att type="string" name="PARENT_GO" value="19_GO:0032502 developmental process"/>
    <att type="integer" name="EvidenceCutoff" value="0"/>
    <graphics type="CIRCLE" x="182.96791893779368" y="372.06760346168534"/>
  </node>
  <node label="GO:0071103" id="55">
    <att type="string" name="canonicalName" value="GO:0071103"/>
    <att type="string" name="Description" value="DNA conformation change"/>
    <att type="string" name="Category" value="GO Biological Processes"/>
    <att type="real" name="LogP" value="-3.187790344121928"/>
    <att type="real" name="Log(q-value)" value="-1.1181879913497177"/>
    <att type="integer" name="GROUP_ID" value="13"/>
    <att type="string" name="Hits" value="MCM5|HIS1-3|GRP7|RECQI1|CHR11|NUC-L2|TOPII|HTB9|AT4G15890|PRL|CSDP1|GYRB2|SIR|RPA70B|HTB2|MCM6|TOP1ALPHA|NAP1;3|RPA70D|AT1G27880|RECQL2|VIM1"/>
    <att type="real" name="Enrichment" value="2.0915346805024573"/>
    <att type="real" name="Z-score" value="3.733201506652959"/>
    <att type="integer" name="#GeneInGOAndHitList" value="22"/>
    <att type="integer" name="#GeneInGO" value="110"/>
    <att type="integer" name="#GeneInHitList" value="1831"/>
    <att type="integer" name="#TotalGeneInLibrary" value="19148"/>
    <att type="real" name="%InGO" value="1.2015292190060076"/>
    <att type="real" name="STDV %InGO" value="0.25462327945078345"/>
    <att type="real" name="BestLogPInGroup" value="-3.7031172851449745"/>
    <att type="real" name="BestEnrichmentInGroup" value="4.403230906320964"/>
    <att type="integer" name="FirstInGroupByEnrichment" value="0"/>
    <att type="integer" name="FirstInGroupByLogP" value="0"/>
    <att type="string" name="GeneID" value="815415|816317|816705|819743|819814|821392|821972|823741|827271|828153|829758|830291|830336|830696|832352|834492|835623|835797|836221|839681|840026|842157"/>
    <att type="integer" name="_RANK_" value="1"/>
    <att type="string" name="_PATTERN_" value="M1"/>
    <att type="string" name="CLUSTER_LABEL" value=" "/>
    <att type="integer" name="#COUNT_001" value="22"/>
    <att type="integer" name="_MEMBER_MyList" value="1"/>
    <att type="real" name="_LogP_MyList" value="-3.187790344121928"/>
    <att type="string" name="Gene" value="GO:0071103"/>
    <att type="integer" name="GiniIndex" value="0"/>
    <att type="integer" name="CategoryID" value="19"/>
    <att type="string" name="PARENT_GO" value="19_GO:0009987 cellular process"/>
    <att type="integer" name="EvidenceCutoff" value="0"/>
    <graphics type="CIRCLE" x="253.908680006783" y="397.91150068423957"/>
  </node>
  <node label="GO:0032392" id="56">
    <att type="string" name="canonicalName" value="GO:0032392"/>
    <att type="string" name="Description" value="DNA geometric change"/>
    <att type="string" name="Category" value="GO Biological Processes"/>
    <att type="real" name="LogP" value="-3.0199750859382273"/>
    <att type="real" name="Log(q-value)" value="-0.9996138032905194"/>
    <att type="integer" name="GROUP_ID" value="13"/>
    <att type="string" name="Hits" value="MCM5|GRP7|RECQI1|PRL|CSDP1|RPA70B|MCM6|RPA70D|AT1G27880|RECQL2"/>
    <att type="real" name="Enrichment" value="3.0757862948565555"/>
    <att type="real" name="Z-score" value="3.939168154135619"/>
    <att type="integer" name="#GeneInGOAndHitList" value="10"/>
    <att type="integer" name="#GeneInGO" value="34"/>
    <att type="integer" name="#GeneInHitList" value="1831"/>
    <att type="integer" name="#TotalGeneInLibrary" value="19148"/>
    <att type="real" name="%InGO" value="0.5461496450027308"/>
    <att type="real" name="STDV %InGO" value="0.1722354152497908"/>
    <att type="real" name="BestLogPInGroup" value="-3.7031172851449745"/>
    <att type="real" name="BestEnrichmentInGroup" value="4.403230906320964"/>
    <att type="integer" name="FirstInGroupByEnrichment" value="0"/>
    <att type="integer" name="FirstInGroupByLogP" value="0"/>
    <att type="string" name="GeneID" value="815415|816705|819743|828153|829758|830696|834492|836221|839681|840026"/>
    <att type="integer" name="_RANK_" value="1"/>
    <att type="string" name="_PATTERN_" value="M1"/>
    <att type="string" name="CLUSTER_LABEL" value=" "/>
    <att type="integer" name="#COUNT_001" value="10"/>
    <att type="integer" name="_MEMBER_MyList" value="1"/>
    <att type="real" name="_LogP_MyList" value="-3.0199750859382273"/>
    <att type="string" name="Gene" value="GO:0032392"/>
    <att type="integer" name="GiniIndex" value="0"/>
    <att type="integer" name="CategoryID" value="19"/>
    <att type="string" name="PARENT_GO" value="19_GO:0009987 cellular process"/>
    <att type="integer" name="EvidenceCutoff" value="0"/>
    <graphics type="CIRCLE" x="246.19865950220287" y="151.926922736075"/>
  </node>
  <node label="GO:0032508" id="57">
    <att type="string" name="canonicalName" value="GO:0032508"/>
    <att type="string" name="Description" value="DNA duplex unwinding"/>
    <att type="string" name="Category" value="GO Biological Processes"/>
    <att type="real" name="LogP" value="-3.0199750859382273"/>
    <att type="real" name="Log(q-value)" value="-0.9996138032905194"/>
    <att type="integer" name="GROUP_ID" value="13"/>
    <att type="string" name="Hits" value="MCM5|GRP7|RECQI1|PRL|CSDP1|RPA70B|MCM6|RPA70D|AT1G27880|RECQL2"/>
    <att type="real" name="Enrichment" value="3.0757862948565555"/>
    <att type="real" name="Z-score" value="3.939168154135619"/>
    <att type="integer" name="#GeneInGOAndHitList" value="10"/>
    <att type="integer" name="#GeneInGO" value="34"/>
    <att type="integer" name="#GeneInHitList" value="1831"/>
    <att type="integer" name="#TotalGeneInLibrary" value="19148"/>
    <att type="real" name="%InGO" value="0.5461496450027308"/>
    <att type="real" name="STDV %InGO" value="0.1722354152497908"/>
    <att type="real" name="BestLogPInGroup" value="-3.7031172851449745"/>
    <att type="real" name="BestEnrichmentInGroup" value="4.403230906320964"/>
    <att type="integer" name="FirstInGroupByEnrichment" value="0"/>
    <att type="integer" name="FirstInGroupByLogP" value="0"/>
    <att type="string" name="GeneID" value="815415|816705|819743|828153|829758|830696|834492|836221|839681|840026"/>
    <att type="integer" name="_RANK_" value="1"/>
    <att type="string" name="_PATTERN_" value="M1"/>
    <att type="string" name="CLUSTER_LABEL" value=" "/>
    <att type="integer" name="#COUNT_001" value="10"/>
    <att type="integer" name="_MEMBER_MyList" value="1"/>
    <att type="real" name="_LogP_MyList" value="-3.0199750859382273"/>
    <att type="string" name="Gene" value="GO:0032508"/>
    <att type="integer" name="GiniIndex" value="0"/>
    <att type="integer" name="CategoryID" value="19"/>
    <att type="string" name="PARENT_GO" value="19_GO:0009987 cellular process"/>
    <att type="integer" name="EvidenceCutoff" value="0"/>
    <graphics type="CIRCLE" x="441.84317719967504" y="374.7423069031436"/>
  </node>
  <node label="ath03430" id="58">
    <att type="string" name="canonicalName" value="ath03430"/>
    <att type="string" name="Description" value="Mismatch repair"/>
    <att type="string" name="Category" value="KEGG Pathway"/>
    <att type="real" name="LogP" value="-2.5260927031549656"/>
    <att type="real" name="Log(q-value)" value="-0.7626698116135857"/>
    <att type="integer" name="GROUP_ID" value="13"/>
    <att type="string" name="Hits" value="AT2G33845|MLH1|MSH6|MSH3|RPA70B|RPA70D|AT5G63960|LIG1|AT1G23750|POLD3"/>
    <att type="real" name="Enrichment" value="2.6814547185928945"/>
    <att type="real" name="Z-score" value="3.4178792218385317"/>
    <att type="integer" name="#GeneInGOAndHitList" value="10"/>
    <att type="integer" name="#GeneInGO" value="39"/>
    <att type="integer" name="#GeneInHitList" value="1831"/>
    <att type="integer" name="#TotalGeneInLibrary" value="19148"/>
    <att type="real" name="%InGO" value="0.5461496450027308"/>
    <att type="real" name="STDV %InGO" value="0.1722354152497908"/>
    <att type="real" name="BestLogPInGroup" value="-3.7031172851449745"/>
    <att type="real" name="BestEnrichmentInGroup" value="4.403230906320964"/>
    <att type="integer" name="FirstInGroupByEnrichment" value="0"/>
    <att type="integer" name="FirstInGroupByLogP" value="0"/>
    <att type="string" name="GeneID" value="817953|826493|828147|828659|830696|836221|836517|837333|838985|844201"/>
    <att type="integer" name="_RANK_" value="1"/>
    <att type="string" name="_PATTERN_" value="M1"/>
    <att type="string" name="CLUSTER_LABEL" value=" "/>
    <att type="integer" name="#COUNT_001" value="10"/>
    <att type="integer" name="_MEMBER_MyList" value="1"/>
    <att type="real" name="_LogP_MyList" value="-2.5260927031549656"/>
    <att type="string" name="Gene" value="ath03430"/>
    <att type="integer" name="GiniIndex" value="0"/>
    <att type="integer" name="CategoryID" value="24"/>
    <att type="string" name="PARENT_GO" value=""/>
    <att type="integer" name="EvidenceCutoff" value="0"/>
    <graphics type="CIRCLE" x="256.37872822672347" y="429.37051051562804"/>
  </node>
  <node label="ko03430" id="59">
    <att type="string" name="canonicalName" value="ko03430"/>
    <att type="string" name="Description" value="Mismatch repair"/>
    <att type="string" name="Category" value="KEGG Pathway"/>
    <att type="real" name="LogP" value="-2.5260927031549656"/>
    <att type="real" name="Log(q-value)" value="-0.7626698116135857"/>
    <att type="integer" name="GROUP_ID" value="13"/>
    <att type="string" name="Hits" value="AT2G33845|MLH1|MSH6|MSH3|RPA70B|RPA70D|AT5G63960|LIG1|AT1G23750|POLD3"/>
    <att type="real" name="Enrichment" value="2.6814547185928945"/>
    <att type="real" name="Z-score" value="3.4178792218385317"/>
    <att type="integer" name="#GeneInGOAndHitList" value="10"/>
    <att type="integer" name="#GeneInGO" value="39"/>
    <att type="integer" name="#GeneInHitList" value="1831"/>
    <att type="integer" name="#TotalGeneInLibrary" value="19148"/>
    <att type="real" name="%InGO" value="0.5461496450027308"/>
    <att type="real" name="STDV %InGO" value="0.1722354152497908"/>
    <att type="real" name="BestLogPInGroup" value="-3.7031172851449745"/>
    <att type="real" name="BestEnrichmentInGroup" value="4.403230906320964"/>
    <att type="integer" name="FirstInGroupByEnrichment" value="0"/>
    <att type="integer" name="FirstInGroupByLogP" value="0"/>
    <att type="string" name="GeneID" value="817953|826493|828147|828659|830696|836221|836517|837333|838985|844201"/>
    <att type="integer" name="_RANK_" value="1"/>
    <att type="string" name="_PATTERN_" value="M1"/>
    <att type="string" name="CLUSTER_LABEL" value=" "/>
    <att type="integer" name="#COUNT_001" value="10"/>
    <att type="integer" name="_MEMBER_MyList" value="1"/>
    <att type="real" name="_LogP_MyList" value="-2.5260927031549656"/>
    <att type="string" name="Gene" value="ko03430"/>
    <att type="integer" name="GiniIndex" value="0"/>
    <att type="integer" name="CategoryID" value="24"/>
    <att type="string" name="PARENT_GO" value=""/>
    <att type="integer" name="EvidenceCutoff" value="0"/>
    <graphics type="CIRCLE" x="444.76715855188144" y="250.78612853641584"/>
  </node>
  <node label="ath03030" id="60">
    <att type="string" name="canonicalName" value="ath03030"/>
    <att type="string" name="Description" value="DNA replication"/>
    <att type="string" name="Category" value="KEGG Pathway"/>
    <att type="real" name="LogP" value="-2.1755348027966623"/>
    <att type="real" name="Log(q-value)" value="-0.5784413497568555"/>
    <att type="integer" name="GROUP_ID" value="13"/>
    <att type="string" name="Hits" value="MCM5|AT2G33845|PRL|RPA70B|DPB2|MCM6|RPA70D|AT5G63960|LIG1|AT1G23750|POLD3"/>
    <att type="real" name="Enrichment" value="2.300688148552703"/>
    <att type="real" name="Z-score" value="2.9944871453540878"/>
    <att type="integer" name="#GeneInGOAndHitList" value="11"/>
    <att type="integer" name="#GeneInGO" value="50"/>
    <att type="integer" name="#GeneInHitList" value="1831"/>
    <att type="integer" name="#TotalGeneInLibrary" value="19148"/>
    <att type="real" name="%InGO" value="0.6007646095030038"/>
    <att type="real" name="STDV %InGO" value="0.18059242099291273"/>
    <att type="real" name="BestLogPInGroup" value="-3.7031172851449745"/>
    <att type="real" name="BestEnrichmentInGroup" value="4.403230906320964"/>
    <att type="integer" name="FirstInGroupByEnrichment" value="0"/>
    <att type="integer" name="FirstInGroupByLogP" value="0"/>
    <att type="string" name="GeneID" value="815415|817953|828153|830696|832272|834492|836221|836517|837333|838985|844201"/>
    <att type="integer" name="_RANK_" value="1"/>
    <att type="string" name="_PATTERN_" value="M1"/>
    <att type="string" name="CLUSTER_LABEL" value=" "/>
    <att type="integer" name="#COUNT_001" value="11"/>
    <att type="integer" name="_MEMBER_MyList" value="1"/>
    <att type="real" name="_LogP_MyList" value="-2.1755348027966623"/>
    <att type="string" name="Gene" value="ath03030"/>
    <att type="integer" name="GiniIndex" value="0"/>
    <att type="integer" name="CategoryID" value="24"/>
    <att type="string" name="PARENT_GO" value=""/>
    <att type="integer" name="EvidenceCutoff" value="0"/>
    <graphics type="CIRCLE" x="269.7634607204579" y="218.49435230889083"/>
  </node>
  <node label="ko03030" id="61">
    <att type="string" name="canonicalName" value="ko03030"/>
    <att type="string" name="Description" value="DNA replication"/>
    <att type="string" name="Category" value="KEGG Pathway"/>
    <att type="real" name="LogP" value="-2.1755348027966623"/>
    <att type="real" name="Log(q-value)" value="-0.5784413497568555"/>
    <att type="integer" name="GROUP_ID" value="13"/>
    <att type="string" name="Hits" value="MCM5|AT2G33845|PRL|RPA70B|DPB2|MCM6|RPA70D|AT5G63960|LIG1|AT1G23750|POLD3"/>
    <att type="real" name="Enrichment" value="2.300688148552703"/>
    <att type="real" name="Z-score" value="2.9944871453540878"/>
    <att type="integer" name="#GeneInGOAndHitList" value="11"/>
    <att type="integer" name="#GeneInGO" value="50"/>
    <att type="integer" name="#GeneInHitList" value="1831"/>
    <att type="integer" name="#TotalGeneInLibrary" value="19148"/>
    <att type="real" name="%InGO" value="0.6007646095030038"/>
    <att type="real" name="STDV %InGO" value="0.18059242099291273"/>
    <att type="real" name="BestLogPInGroup" value="-3.7031172851449745"/>
    <att type="real" name="BestEnrichmentInGroup" value="4.403230906320964"/>
    <att type="integer" name="FirstInGroupByEnrichment" value="0"/>
    <att type="integer" name="FirstInGroupByLogP" value="0"/>
    <att type="string" name="GeneID" value="815415|817953|828153|830696|832272|834492|836221|836517|837333|838985|844201"/>
    <att type="integer" name="_RANK_" value="1"/>
    <att type="string" name="_PATTERN_" value="M1"/>
    <att type="string" name="CLUSTER_LABEL" value=" "/>
    <att type="integer" name="#COUNT_001" value="11"/>
    <att type="integer" name="_MEMBER_MyList" value="1"/>
    <att type="real" name="_LogP_MyList" value="-2.1755348027966623"/>
    <att type="string" name="Gene" value="ko03030"/>
    <att type="integer" name="GiniIndex" value="0"/>
    <att type="integer" name="CategoryID" value="24"/>
    <att type="string" name="PARENT_GO" value=""/>
    <att type="integer" name="EvidenceCutoff" value="0"/>
    <graphics type="CIRCLE" x="431.9265566857633" y="232.70793617694545"/>
  </node>
  <node label="GO:0090351" id="62">
    <att type="string" name="canonicalName" value="GO:0090351"/>
    <att type="string" name="Description" value="seedling development"/>
    <att type="string" name="Category" value="GO Biological Processes"/>
    <att type="real" name="LogP" value="-2.5526245775335044"/>
    <att type="real" name="Log(q-value)" value="-0.7626698116135857"/>
    <att type="integer" name="GROUP_ID" value="15"/>
    <att type="string" name="Hits" value="PHYB|TFIIS|ATE2|PLDALPHA1|ROF1|ARP6|PIMT1|TPC1|PDF2|MLH1|ELIP2|EMB2770|MAN5|LUG|AT5G04500|SNX2b|AT5G08450|ACT7|PRT6|VDAC3|MAN6|HK2|PRF3|GNC|MAN7|IDD1|ARA12|HAI2|GAI|ATARCA|SPI|UGT80B1|SCO1"/>
    <att type="real" name="Enrichment" value="1.6512115898703617"/>
    <att type="real" name="Z-score" value="3.0780449279114137"/>
    <att type="integer" name="#GeneInGOAndHitList" value="33"/>
    <att type="integer" name="#GeneInGO" value="209"/>
    <att type="integer" name="#GeneInHitList" value="1831"/>
    <att type="integer" name="#TotalGeneInLibrary" value="19148"/>
    <att type="real" name="%InGO" value="1.8022938285090115"/>
    <att type="real" name="STDV %InGO" value="0.3108989799831627"/>
    <att type="real" name="BestLogPInGroup" value="-3.280781434327541"/>
    <att type="real" name="BestEnrichmentInGroup" value="1.8387118070351276"/>
    <att type="integer" name="FirstInGroupByEnrichment" value="0"/>
    <att type="integer" name="FirstInGroupByLogP" value="0"/>
    <att type="string" name="GeneID" value="816394|818438|820295|820816|822117|823150|823991|825655|825828|826493|827119|827925|828947|829390|830329|830603|830744|830841|830916|831361|831699|833552|835761|835788|836778|836806|836871|837255|838057|838388|839323|840946|842573"/>
    <att type="integer" name="_RANK_" value="1"/>
    <att type="string" name="_PATTERN_" value="M1"/>
    <att type="string" name="CLUSTER_LABEL" value=" "/>
    <att type="integer" name="#COUNT_001" value="33"/>
    <att type="integer" name="_MEMBER_MyList" value="1"/>
    <att type="real" name="_LogP_MyList" value="-2.5526245775335044"/>
    <att type="string" name="Gene" value="GO:0090351"/>
    <att type="integer" name="GiniIndex" value="0"/>
    <att type="integer" name="CategoryID" value="19"/>
    <att type="string" name="PARENT_GO" value="19_GO:0032501 multicellular organismal process"/>
    <att type="integer" name="EvidenceCutoff" value="0"/>
    <graphics type="CIRCLE" x="419.61121371879085" y="437.26685663048835"/>
  </node>
  <node label="ko03040" id="63">
    <att type="string" name="canonicalName" value="ko03040"/>
    <att type="string" name="Description" value="Spliceosome"/>
    <att type="string" name="Category" value="KEGG Pathway"/>
    <att type="real" name="LogP" value="-3.2248950856872742"/>
    <att type="real" name="Log(q-value)" value="-1.1181879913497177"/>
    <att type="integer" name="GROUP_ID" value="16"/>
    <att type="string" name="Hits" value="ABH1|RS2Z33|EMB2765|AT3G06480|HSP70|SCL30A|AT3G02710|AT3G26560|SR34a|U1-70K|LSM6A|EMB2770|AT4G39680|MTHSC70-2|DOT2|AT5G41770|U2AF35B|AT5G44500|cpHsc70-2|RS41|AT5G57370|GR-RBP3|MEE5|AT1G10580|AT1G14650|AT1G20920|emb1507|THO2|ATU2AF35A|Y14|RH20|SKIP|SUS2"/>
    <att type="real" name="Enrichment" value="1.8068231533136416"/>
    <att type="real" name="Z-score" value="3.6439167258958505"/>
    <att type="integer" name="#GeneInGOAndHitList" value="33"/>
    <att type="integer" name="#GeneInGO" value="191"/>
    <att type="integer" name="#GeneInHitList" value="1831"/>
    <att type="integer" name="#TotalGeneInLibrary" value="19148"/>
    <att type="real" name="%InGO" value="1.8022938285090115"/>
    <att type="real" name="STDV %InGO" value="0.3108989799831627"/>
    <att type="real" name="BestLogPInGroup" value="-3.2248950856872742"/>
    <att type="real" name="BestEnrichmentInGroup" value="1.8068231533136416"/>
    <att type="integer" name="FirstInGroupByEnrichment" value="0"/>
    <att type="integer" name="FirstInGroupByLogP" value="0"/>
    <att type="string" name="GeneID" value="815840|818311|818459|819825|820438|820559|821269|822264|824105|824230|825150|827925|830123|830818|831541|834182|834293|834477|835054|835279|835843|836224|837131|837599|838027|838685|838690|839081|839657|841576|841958|844055|844347"/>
    <att type="integer" name="_RANK_" value="1"/>
    <att type="string" name="_PATTERN_" value="M1"/>
    <att type="string" name="CLUSTER_LABEL" value=" "/>
    <att type="integer" name="#COUNT_001" value="33"/>
    <att type="integer" name="_MEMBER_MyList" value="1"/>
    <att type="real" name="_LogP_MyList" value="-3.2248950856872742"/>
    <att type="string" name="Gene" value="ko03040"/>
    <att type="integer" name="GiniIndex" value="0"/>
    <att type="integer" name="CategoryID" value="24"/>
    <att type="string" name="PARENT_GO" value=""/>
    <att type="integer" name="EvidenceCutoff" value="0"/>
    <graphics type="CIRCLE" x="330.36342122243116" y="365.0437124532584"/>
  </node>
  <node label="ko00500" id="64">
    <att type="string" name="canonicalName" value="ko00500"/>
    <att type="string" name="Description" value="Starch and sucrose metabolism"/>
    <att type="string" name="Category" value="KEGG Pathway"/>
    <att type="real" name="LogP" value="-3.186561506673724"/>
    <att type="real" name="Log(q-value)" value="-1.1181879913497177"/>
    <att type="integer" name="GROUP_ID" value="17"/>
    <att type="string" name="Hits" value="AT2G01630|DPE2|ATBFRUCT1|ATHXK4|BAM1|PHS1|CT-BMY|TPS5|PGI1|AMY1|UGP2|SBE2.2|AT5G20950|BGLU24|SUS2|TPS7|ATBETAFRUCT4|BGLU40|SPS3F|BGLU11|APL2|GBSS1|BGLU46|AT1G62660|AT1G66430|TPS1"/>
    <att type="real" name="Enrichment" value="1.9561115716929462"/>
    <att type="real" name="Z-score" value="3.678701518057945"/>
    <att type="integer" name="#GeneInGOAndHitList" value="26"/>
    <att type="integer" name="#GeneInGO" value="139"/>
    <att type="integer" name="#GeneInHitList" value="1831"/>
    <att type="integer" name="#TotalGeneInLibrary" value="19148"/>
    <att type="real" name="%InGO" value="1.4199890770071"/>
    <att type="real" name="STDV %InGO" value="0.27649848793355364"/>
    <att type="real" name="BestLogPInGroup" value="-3.186561506673724"/>
    <att type="real" name="BestEnrichmentInGroup" value="3.1373020207536864"/>
    <att type="integer" name="FirstInGroupByEnrichment" value="0"/>
    <att type="integer" name="FirstInGroupByLogP" value="0"/>
    <att type="string" name="GeneID" value="814692|818682|820591|821543|821975|822590|827419|827498|828564|828603|831596|831769|832220|832944|834978|837152|837777|839196|839382|839435|839660|840184|842479|842563|842961|844194"/>
    <att type="integer" name="_RANK_" value="1"/>
    <att type="string" name="_PATTERN_" value="M1"/>
    <att type="string" name="CLUSTER_LABEL" value=" "/>
    <att type="integer" name="#COUNT_001" value="26"/>
    <att type="integer" name="_MEMBER_MyList" value="1"/>
    <att type="real" name="_LogP_MyList" value="-3.186561506673724"/>
    <att type="string" name="Gene" value="ko00500"/>
    <att type="integer" name="GiniIndex" value="0"/>
    <att type="integer" name="CategoryID" value="24"/>
    <att type="string" name="PARENT_GO" value=""/>
    <att type="integer" name="EvidenceCutoff" value="0"/>
    <graphics type="CIRCLE" x="167.6445966216711" y="259.12327812755467"/>
  </node>
  <node label="GO:0005982" id="65">
    <att type="string" name="canonicalName" value="GO:0005982"/>
    <att type="string" name="Description" value="starch metabolic process"/>
    <att type="string" name="Category" value="GO Biological Processes"/>
    <att type="real" name="LogP" value="-2.2962359467858713"/>
    <att type="real" name="Log(q-value)" value="-0.6469425264098997"/>
    <att type="integer" name="GROUP_ID" value="17"/>
    <att type="string" name="Hits" value="DPE2|KIN10|BAM1|AT3G58560|CT-BMY|PGI1|SBE2.2|PWD|SUS2|SEX1|SS3|AVP1|APL2|GBSS1|AT1G66430"/>
    <att type="real" name="Enrichment" value="2.0640144873379516"/>
    <att type="real" name="Z-score" value="3.022138967307744"/>
    <att type="integer" name="#GeneInGOAndHitList" value="15"/>
    <att type="integer" name="#GeneInGO" value="76"/>
    <att type="integer" name="#GeneInHitList" value="1831"/>
    <att type="integer" name="#TotalGeneInLibrary" value="19148"/>
    <att type="real" name="%InGO" value="0.8192244675040962"/>
    <att type="real" name="STDV %InGO" value="0.21065464270662784"/>
    <att type="real" name="BestLogPInGroup" value="-3.186561506673724"/>
    <att type="real" name="BestEnrichmentInGroup" value="3.1373020207536864"/>
    <att type="integer" name="FirstInGroupByEnrichment" value="0"/>
    <att type="integer" name="FirstInGroupByLogP" value="0"/>
    <att type="string" name="GeneID" value="818682|821259|821975|825025|827419|828564|831769|832706|834978|837619|837716|838138|839660|840184|842961"/>
    <att type="integer" name="_RANK_" value="1"/>
    <att type="string" name="_PATTERN_" value="M1"/>
    <att type="string" name="CLUSTER_LABEL" value=" "/>
    <att type="integer" name="#COUNT_001" value="15"/>
    <att type="integer" name="_MEMBER_MyList" value="1"/>
    <att type="real" name="_LogP_MyList" value="-2.2962359467858713"/>
    <att type="string" name="Gene" value="GO:0005982"/>
    <att type="integer" name="GiniIndex" value="0"/>
    <att type="integer" name="CategoryID" value="19"/>
    <att type="string" name="PARENT_GO" value="19_GO:0008152 metabolic process"/>
    <att type="integer" name="EvidenceCutoff" value="0"/>
    <graphics type="CIRCLE" x="267.1387219436885" y="383.34043807877754"/>
  </node>
  <node label="GO:0044247" id="66">
    <att type="string" name="canonicalName" value="GO:0044247"/>
    <att type="string" name="Description" value="cellular polysaccharide catabolic process"/>
    <att type="string" name="Category" value="GO Biological Processes"/>
    <att type="real" name="LogP" value="-2.042993966174542"/>
    <att type="real" name="Log(q-value)" value="-0.5232350340960197"/>
    <att type="integer" name="GROUP_ID" value="17"/>
    <att type="string" name="Hits" value="DPE2|BAM1|PHS1|CT-BMY|PWD|SEX1"/>
    <att type="real" name="Enrichment" value="3.1373020207536864"/>
    <att type="real" name="Z-score" value="3.109598548965542"/>
    <att type="integer" name="#GeneInGOAndHitList" value="6"/>
    <att type="integer" name="#GeneInGO" value="20"/>
    <att type="integer" name="#GeneInHitList" value="1831"/>
    <att type="integer" name="#TotalGeneInLibrary" value="19148"/>
    <att type="real" name="%InGO" value="0.3276897870016384"/>
    <att type="real" name="STDV %InGO" value="0.1335594257607266"/>
    <att type="real" name="BestLogPInGroup" value="-3.186561506673724"/>
    <att type="real" name="BestEnrichmentInGroup" value="3.1373020207536864"/>
    <att type="integer" name="FirstInGroupByEnrichment" value="0"/>
    <att type="integer" name="FirstInGroupByLogP" value="0"/>
    <att type="string" name="GeneID" value="818682|821975|822590|827419|832706|837619"/>
    <att type="integer" name="_RANK_" value="1"/>
    <att type="string" name="_PATTERN_" value="M1"/>
    <att type="string" name="CLUSTER_LABEL" value=" "/>
    <att type="integer" name="#COUNT_001" value="6"/>
    <att type="integer" name="_MEMBER_MyList" value="1"/>
    <att type="real" name="_LogP_MyList" value="-2.042993966174542"/>
    <att type="string" name="Gene" value="GO:0044247"/>
    <att type="integer" name="GiniIndex" value="0"/>
    <att type="integer" name="CategoryID" value="19"/>
    <att type="string" name="PARENT_GO" value="19_GO:0008152 metabolic process"/>
    <att type="integer" name="EvidenceCutoff" value="0"/>
    <graphics type="CIRCLE" x="192.53356254921735" y="157.65836998867528"/>
  </node>
  <node label="GO:0045488" id="67">
    <att type="string" name="canonicalName" value="GO:0045488"/>
    <att type="string" name="Description" value="pectin metabolic process"/>
    <att type="string" name="Category" value="GO Biological Processes"/>
    <att type="real" name="LogP" value="-2.9009250934706445"/>
    <att type="real" name="Log(q-value)" value="-0.9349214731455294"/>
    <att type="integer" name="GROUP_ID" value="18"/>
    <att type="string" name="Hits" value="GAUT10|GALS1|GAUT7|AT3G24670|QUA1|UGD2|AT3G43270|AT3G49220|AT3G60730|GAUT1|GATL7|AT4G13710|QUA3|ATPMEPCRB|AT4G24780|HAE|AT4G30260|AT5G09760|UGD3|AT5G15740|IRX3|PME5|AT5G48900|AT5G64640|CGR3|AT1G02810|AVP1|LGT9|AT1G04680"/>
    <att type="real" name="Enrichment" value="1.8051936230527166"/>
    <att type="real" name="Z-score" value="3.408513950653905"/>
    <att type="integer" name="#GeneInGOAndHitList" value="29"/>
    <att type="integer" name="#GeneInGO" value="168"/>
    <att type="integer" name="#GeneInHitList" value="1831"/>
    <att type="integer" name="#TotalGeneInLibrary" value="19148"/>
    <att type="real" name="%InGO" value="1.5838339705079192"/>
    <att type="real" name="STDV %InGO" value="0.2917721770139184"/>
    <att type="real" name="BestLogPInGroup" value="-3.1843067645581007"/>
    <att type="real" name="BestEnrichmentInGroup" value="1.8563917282566191"/>
    <att type="integer" name="FirstInGroupByEnrichment" value="0"/>
    <att type="integer" name="FirstInGroupByLogP" value="0"/>
    <att type="string" name="GeneID" value="816611|817922|818447|822063|822105|822594|823402|824083|825244|825285|825440|827005|828020|828064|828580|828967|829149|830836|831402|831430|831608|834800|834948|836585|836710|838078|838138|839030|839452"/>
    <att type="integer" name="_RANK_" value="1"/>
    <att type="string" name="_PATTERN_" value="M1"/>
    <att type="string" name="CLUSTER_LABEL" value=" "/>
    <att type="integer" name="#COUNT_001" value="29"/>
    <att type="integer" name="_MEMBER_MyList" value="1"/>
    <att type="real" name="_LogP_MyList" value="-2.9009250934706445"/>
    <att type="string" name="Gene" value="GO:0045488"/>
    <att type="integer" name="GiniIndex" value="0"/>
    <att type="integer" name="CategoryID" value="19"/>
    <att type="string" name="PARENT_GO" value="19_GO:0008152 metabolic process"/>
    <att type="integer" name="EvidenceCutoff" value="0"/>
    <graphics type="CIRCLE" x="288.03540156637933" y="391.0300390976695"/>
  </node>
  <node label="GO:0010090" id="68">
    <att type="string" name="canonicalName" value="GO:0010090"/>
    <att type="string" name="Description" value="trichome morphogenesis"/>
    <att type="string" name="Category" value="GO Biological Processes"/>
    <att type="real" name="LogP" value="-2.52979760996582"/>
    <att type="real" name="Log(q-value)" value="-0.7626698116135857"/>
    <att type="integer" name="GROUP_ID" value="19"/>
    <att type="string" name="Hits" value="STI|GRL|KINESIN-13A|MYB106|ATB' GAMMA|CYCT1;4|KAK|E2F1|PEL3|DL1|TRY|AT5G65530|ZWI|SPI|ENO1"/>
    <att type="real" name="Enrichment" value="2.1786819588567266"/>
    <att type="real" name="Z-score" value="3.258197753025811"/>
    <att type="integer" name="#GeneInGOAndHitList" value="15"/>
    <att type="integer" name="#GeneInGO" value="72"/>
    <att type="integer" name="#GeneInHitList" value="1831"/>
    <att type="integer" name="#TotalGeneInLibrary" value="19148"/>
    <att type="real" name="%InGO" value="0.8192244675040962"/>
    <att type="real" name="STDV %InGO" value="0.21065464270662784"/>
    <att type="real" name="BestLogPInGroup" value="-3.163920850539118"/>
    <att type="real" name="BestEnrichmentInGroup" value="2.1786819588567266"/>
    <att type="integer" name="FirstInGroupByEnrichment" value="0"/>
    <att type="integer" name="FirstInGroupByLogP" value="0"/>
    <att type="string" name="GeneID" value="814777|818077|820915|821209|827211|827702|830017|832283|832459|834213|835401|836679|836723|839323|843741"/>
    <att type="integer" name="_RANK_" value="1"/>
    <att type="string" name="_PATTERN_" value="M1"/>
    <att type="string" name="CLUSTER_LABEL" value=" "/>
    <att type="integer" name="#COUNT_001" value="15"/>
    <att type="integer" name="_MEMBER_MyList" value="1"/>
    <att type="real" name="_LogP_MyList" value="-2.52979760996582"/>
    <att type="string" name="Gene" value="GO:0010090"/>
    <att type="integer" name="GiniIndex" value="0"/>
    <att type="integer" name="CategoryID" value="19"/>
    <att type="string" name="PARENT_GO" value="19_GO:0032502 developmental process"/>
    <att type="integer" name="EvidenceCutoff" value="0"/>
    <graphics type="CIRCLE" x="428.30541846571964" y="294.26554580662406"/>
  </node>
  <node label="GO:0010026" id="69">
    <att type="string" name="canonicalName" value="GO:0010026"/>
    <att type="string" name="Description" value="trichome differentiation"/>
    <att type="string" name="Category" value="GO Biological Processes"/>
    <att type="real" name="LogP" value="-2.32517698099656"/>
    <att type="real" name="Log(q-value)" value="-0.6609816850315278"/>
    <att type="integer" name="GROUP_ID" value="19"/>
    <att type="string" name="Hits" value="STI|GEM|GRL|KINESIN-13A|MYB106|TT8|ATB' GAMMA|CYCT1;4|KAK|E2F1|PEL3|DL1|TRY|AT5G65530|ZWI|SPI|ENO1"/>
    <att type="real" name="Enrichment" value="1.9753383093634322"/>
    <att type="real" name="Z-score" value="3.0157552220430937"/>
    <att type="integer" name="#GeneInGOAndHitList" value="17"/>
    <att type="integer" name="#GeneInGO" value="90"/>
    <att type="integer" name="#GeneInHitList" value="1831"/>
    <att type="integer" name="#TotalGeneInLibrary" value="19148"/>
    <att type="real" name="%InGO" value="0.9284543965046422"/>
    <att type="real" name="STDV %InGO" value="0.22413546764369466"/>
    <att type="real" name="BestLogPInGroup" value="-3.163920850539118"/>
    <att type="real" name="BestEnrichmentInGroup" value="2.1786819588567266"/>
    <att type="integer" name="FirstInGroupByEnrichment" value="0"/>
    <att type="integer" name="FirstInGroupByLogP" value="0"/>
    <att type="string" name="GeneID" value="814777|816780|818077|820915|821209|826571|827211|827702|830017|832283|832459|834213|835401|836679|836723|839323|843741"/>
    <att type="integer" name="_RANK_" value="1"/>
    <att type="string" name="_PATTERN_" value="M1"/>
    <att type="string" name="CLUSTER_LABEL" value=" "/>
    <att type="integer" name="#COUNT_001" value="17"/>
    <att type="integer" name="_MEMBER_MyList" value="1"/>
    <att type="real" name="_LogP_MyList" value="-2.32517698099656"/>
    <att type="string" name="Gene" value="GO:0010026"/>
    <att type="integer" name="GiniIndex" value="0"/>
    <att type="integer" name="CategoryID" value="19"/>
    <att type="string" name="PARENT_GO" value="19_GO:0032502 developmental process"/>
    <att type="integer" name="EvidenceCutoff" value="0"/>
    <graphics type="CIRCLE" x="154.65319490445827" y="227.4533707505534"/>
  </node>
  <node label="GO:0090626" id="70">
    <att type="string" name="canonicalName" value="GO:0090626"/>
    <att type="string" name="Description" value="plant epidermis morphogenesis"/>
    <att type="string" name="Category" value="GO Biological Processes"/>
    <att type="real" name="LogP" value="-2.0247278101372226"/>
    <att type="real" name="Log(q-value)" value="-0.5117725861136448"/>
    <att type="integer" name="GROUP_ID" value="19"/>
    <att type="string" name="Hits" value="STI|CHAL|GRL|KINESIN-13A|MYB106|FMA|ATB' GAMMA|CYCT1;4|KAK|ERL2|E2F1|PEL3|DL1|TRY|AT5G65530|ZWI|SPI|ENO1"/>
    <att type="real" name="Enrichment" value="1.8099819350502035"/>
    <att type="real" name="Z-score" value="2.6932156443076565"/>
    <att type="integer" name="#GeneInGOAndHitList" value="18"/>
    <att type="integer" name="#GeneInGO" value="104"/>
    <att type="integer" name="#GeneInHitList" value="1831"/>
    <att type="integer" name="#TotalGeneInLibrary" value="19148"/>
    <att type="real" name="%InGO" value="0.9830693610049154"/>
    <att type="real" name="STDV %InGO" value="0.23056991430070883"/>
    <att type="real" name="BestLogPInGroup" value="-3.163920850539118"/>
    <att type="real" name="BestEnrichmentInGroup" value="2.1786819588567266"/>
    <att type="integer" name="FirstInGroupByEnrichment" value="0"/>
    <att type="integer" name="FirstInGroupByLogP" value="0"/>
    <att type="string" name="GeneID" value="814777|817587|818077|820915|821209|822000|827211|827702|830017|830609|832283|832459|834213|835401|836679|836723|839323|843741"/>
    <att type="integer" name="_RANK_" value="1"/>
    <att type="string" name="_PATTERN_" value="M1"/>
    <att type="string" name="CLUSTER_LABEL" value=" "/>
    <att type="integer" name="#COUNT_001" value="18"/>
    <att type="integer" name="_MEMBER_MyList" value="1"/>
    <att type="real" name="_LogP_MyList" value="-2.0247278101372226"/>
    <att type="string" name="Gene" value="GO:0090626"/>
    <att type="integer" name="GiniIndex" value="0"/>
    <att type="integer" name="CategoryID" value="19"/>
    <att type="string" name="PARENT_GO" value="19_GO:0032502 developmental process"/>
    <att type="integer" name="EvidenceCutoff" value="0"/>
    <graphics type="CIRCLE" x="174.0914547455672" y="392.6579448582005"/>
  </node>
  <node label="GO:0099022" id="71">
    <att type="string" name="canonicalName" value="GO:0099022"/>
    <att type="string" name="Description" value="vesicle tethering"/>
    <att type="string" name="Category" value="GO Biological Processes"/>
    <att type="real" name="LogP" value="-2.4891592746991646"/>
    <att type="real" name="Log(q-value)" value="-0.7513445820214248"/>
    <att type="integer" name="GROUP_ID" value="20"/>
    <att type="string" name="Hits" value="SEC8|SEC15A|SEC15B"/>
    <att type="real" name="Enrichment" value="7.843255051884216"/>
    <att type="real" name="Z-score" value="4.450764259008078"/>
    <att type="integer" name="#GeneInGOAndHitList" value="3"/>
    <att type="integer" name="#GeneInGO" value="4"/>
    <att type="integer" name="#GeneInHitList" value="1831"/>
    <att type="integer" name="#TotalGeneInLibrary" value="19148"/>
    <att type="real" name="%InGO" value="0.1638448935008192"/>
    <att type="real" name="STDV %InGO" value="0.09451836632862892"/>
    <att type="real" name="BestLogPInGroup" value="-3.0589490711704608"/>
    <att type="real" name="BestEnrichmentInGroup" value="10.457673402512288"/>
    <att type="integer" name="FirstInGroupByEnrichment" value="0"/>
    <att type="integer" name="FirstInGroupByLogP" value="0"/>
    <att type="string" name="GeneID" value="820201|824831|828060"/>
    <att type="integer" name="_RANK_" value="1"/>
    <att type="string" name="_PATTERN_" value="M1"/>
    <att type="string" name="CLUSTER_LABEL" value=" "/>
    <att type="integer" name="#COUNT_001" value="3"/>
    <att type="integer" name="_MEMBER_MyList" value="1"/>
    <att type="real" name="_LogP_MyList" value="-2.4891592746991646"/>
    <att type="string" name="Gene" value="GO:0099022"/>
    <att type="integer" name="GiniIndex" value="0"/>
    <att type="integer" name="CategoryID" value="19"/>
    <att type="string" name="PARENT_GO" value="19_GO:0051179 localization"/>
    <att type="integer" name="EvidenceCutoff" value="0"/>
    <graphics type="CIRCLE" x="156.79140481607146" y="384.9432315743716"/>
  </node>
  <node label="GO:0140029" id="72">
    <att type="string" name="canonicalName" value="GO:0140029"/>
    <att type="string" name="Description" value="exocytic process"/>
    <att type="string" name="Category" value="GO Biological Processes"/>
    <att type="real" name="LogP" value="-2.2748805397745295"/>
    <att type="real" name="Log(q-value)" value="-0.6397673303972474"/>
    <att type="integer" name="GROUP_ID" value="20"/>
    <att type="string" name="Hits" value="SEC8|SEC15A|SEC1B|SEC15B|KEU"/>
    <att type="real" name="Enrichment" value="4.022182077889342"/>
    <att type="real" name="Z-score" value="3.544347385487407"/>
    <att type="integer" name="#GeneInGOAndHitList" value="5"/>
    <att type="integer" name="#GeneInGO" value="13"/>
    <att type="integer" name="#GeneInHitList" value="1831"/>
    <att type="integer" name="#TotalGeneInLibrary" value="19148"/>
    <att type="real" name="%InGO" value="0.2730748225013654"/>
    <att type="real" name="STDV %InGO" value="0.12195591594909282"/>
    <att type="real" name="BestLogPInGroup" value="-3.0589490711704608"/>
    <att type="real" name="BestEnrichmentInGroup" value="10.457673402512288"/>
    <att type="integer" name="FirstInGroupByEnrichment" value="0"/>
    <att type="integer" name="FirstInGroupByLogP" value="0"/>
    <att type="string" name="GeneID" value="820201|824831|826820|828060|837791"/>
    <att type="integer" name="_RANK_" value="1"/>
    <att type="string" name="_PATTERN_" value="M1"/>
    <att type="string" name="CLUSTER_LABEL" value=" "/>
    <att type="integer" name="#COUNT_001" value="5"/>
    <att type="integer" name="_MEMBER_MyList" value="1"/>
    <att type="real" name="_LogP_MyList" value="-2.2748805397745295"/>
    <att type="string" name="Gene" value="GO:0140029"/>
    <att type="integer" name="GiniIndex" value="0"/>
    <att type="integer" name="CategoryID" value="19"/>
    <att type="string" name="PARENT_GO" value="19_GO:0051179 localization"/>
    <att type="integer" name="EvidenceCutoff" value="0"/>
    <graphics type="CIRCLE" x="304.2948465874639" y="219.74747537639905"/>
  </node>
  <node label="GO:0006903" id="73">
    <att type="string" name="canonicalName" value="GO:0006903"/>
    <att type="string" name="Description" value="vesicle targeting"/>
    <att type="string" name="Category" value="GO Biological Processes"/>
    <att type="real" name="LogP" value="-2.16187553755908"/>
    <att type="real" name="Log(q-value)" value="-0.5784413497568555"/>
    <att type="integer" name="GROUP_ID" value="20"/>
    <att type="string" name="Hits" value="SEC8|SEC15A|AT3G62560|SAR2|AGD8|SEC15B"/>
    <att type="real" name="Enrichment" value="3.3024231797407224"/>
    <att type="real" name="Z-score" value="3.2649311551622375"/>
    <att type="integer" name="#GeneInGOAndHitList" value="6"/>
    <att type="integer" name="#GeneInGO" value="19"/>
    <att type="integer" name="#GeneInHitList" value="1831"/>
    <att type="integer" name="#TotalGeneInLibrary" value="19148"/>
    <att type="real" name="%InGO" value="0.3276897870016384"/>
    <att type="real" name="STDV %InGO" value="0.1335594257607266"/>
    <att type="real" name="BestLogPInGroup" value="-3.0589490711704608"/>
    <att type="real" name="BestEnrichmentInGroup" value="10.457673402512288"/>
    <att type="integer" name="FirstInGroupByEnrichment" value="0"/>
    <att type="integer" name="FirstInGroupByLogP" value="0"/>
    <att type="string" name="GeneID" value="820201|824831|825430|827368|827512|828060"/>
    <att type="integer" name="_RANK_" value="1"/>
    <att type="string" name="_PATTERN_" value="M1"/>
    <att type="string" name="CLUSTER_LABEL" value=" "/>
    <att type="integer" name="#COUNT_001" value="6"/>
    <att type="integer" name="_MEMBER_MyList" value="1"/>
    <att type="real" name="_LogP_MyList" value="-2.16187553755908"/>
    <att type="string" name="Gene" value="GO:0006903"/>
    <att type="integer" name="GiniIndex" value="0"/>
    <att type="integer" name="CategoryID" value="19"/>
    <att type="string" name="PARENT_GO" value="19_GO:0051179 localization"/>
    <att type="integer" name="EvidenceCutoff" value="0"/>
    <graphics type="CIRCLE" x="234.9295306130813" y="360.9496441492015"/>
  </node>
  <node label="GO:0006268" id="74">
    <att type="string" name="canonicalName" value="GO:0006268"/>
    <att type="string" name="Description" value="DNA unwinding involved in DNA replication"/>
    <att type="string" name="Category" value="GO Biological Processes"/>
    <att type="real" name="LogP" value="-3.7031172851449745"/>
    <att type="real" name="Log(q-value)" value="-1.3464409221031475"/>
    <att type="integer" name="GROUP_ID" value="13"/>
    <att type="string" name="Hits" value="MCM5|RECQI1|PRL|RPA70B|MCM6|RPA70D|AT1G27880|RECQL2"/>
    <att type="real" name="Enrichment" value="4.403230906320964"/>
    <att type="real" name="Z-score" value="4.825921973001325"/>
    <att type="integer" name="#GeneInGOAndHitList" value="8"/>
    <att type="integer" name="#GeneInGO" value="19"/>
    <att type="integer" name="#GeneInHitList" value="1831"/>
    <att type="integer" name="#TotalGeneInLibrary" value="19148"/>
    <att type="real" name="%InGO" value="0.4369197160021846"/>
    <att type="real" name="STDV %InGO" value="0.15413661293215564"/>
    <att type="real" name="BestLogPInGroup" value="-3.7031172851449745"/>
    <att type="real" name="BestEnrichmentInGroup" value="4.403230906320964"/>
    <att type="integer" name="FirstInGroupByEnrichment" value="1"/>
    <att type="integer" name="FirstInGroupByLogP" value="1"/>
    <att type="string" name="GeneID" value="815415|819743|828153|830696|834492|836221|839681|840026"/>
    <att type="integer" name="_RANK_" value="1"/>
    <att type="string" name="_PATTERN_" value="M1"/>
    <att type="string" name="CLUSTER_LABEL" value="DNA unwinding involved in DNA replication"/>
    <att type="integer" name="#COUNT_001" value="8"/>
    <att type="integer" name="_MEMBER_MyList" value="1"/>
    <att type="real" name="_LogP_MyList" value="-3.7031172851449745"/>
    <att type="string" name="Gene" value="GO:0006268"/>
    <att type="integer" name="GiniIndex" value="0"/>
    <att type="integer" name="CategoryID" value="19"/>
    <att type="string" name="PARENT_GO" value="19_GO:0008152 metabolic process"/>
    <att type="integer" name="EvidenceCutoff" value="0"/>
    <graphics type="CIRCLE" x="250.07821682210903" y="150.67519476385044"/>
  </node>
  <node label="M00083" id="75">
    <att type="string" name="canonicalName" value="M00083"/>
    <att type="string" name="Description" value="Fatty acid biosynthesis, elongation"/>
    <att type="string" name="Category" value="KEGG Pathway"/>
    <att type="real" name="LogP" value="-4.430325952918644"/>
    <att type="real" name="Log(q-value)" value="-1.7300283125007314"/>
    <att type="integer" name="GROUP_ID" value="8"/>
    <att type="string" name="Hits" value="AT2G04540|MOD1|AT2G22230|AT3G03980|AT4G13180|KASI|KAS III"/>
    <att type="real" name="Enrichment" value="6.100309484798835"/>
    <att type="real" name="Z-score" value="5.74671664669093"/>
    <att type="integer" name="#GeneInGOAndHitList" value="7"/>
    <att type="integer" name="#GeneInGO" value="12"/>
    <att type="integer" name="#GeneInHitList" value="1831"/>
    <att type="integer" name="#TotalGeneInLibrary" value="19148"/>
    <att type="real" name="%InGO" value="0.3823047515019115"/>
    <att type="real" name="STDV %InGO" value="0.14422113881099413"/>
    <att type="real" name="BestLogPInGroup" value="-4.430325952918644"/>
    <att type="real" name="BestEnrichmentInGroup" value="6.100309484798835"/>
    <att type="integer" name="FirstInGroupByEnrichment" value="1"/>
    <att type="integer" name="FirstInGroupByLogP" value="1"/>
    <att type="string" name="GeneID" value="814996|815152|816756|819553|826932|834671|842561"/>
    <att type="integer" name="_RANK_" value="1"/>
    <att type="string" name="_PATTERN_" value="M1"/>
    <att type="string" name="CLUSTER_LABEL" value="Fatty acid biosynthesis, elongation"/>
    <att type="integer" name="#COUNT_001" value="7"/>
    <att type="integer" name="_MEMBER_MyList" value="1"/>
    <att type="real" name="_LogP_MyList" value="-4.430325952918644"/>
    <att type="string" name="Gene" value="M00083"/>
    <att type="integer" name="GiniIndex" value="0"/>
    <att type="integer" name="CategoryID" value="24"/>
    <att type="string" name="PARENT_GO" value=""/>
    <att type="integer" name="EvidenceCutoff" value="0"/>
    <graphics type="CIRCLE" x="341.2244564981783" y="173.5652525191527"/>
  </node>
  <node label="ath04141" id="76">
    <att type="string" name="canonicalName" value="ath04141"/>
    <att type="string" name="Description" value="Protein processing in endoplasmic reticulum"/>
    <att type="string" name="Category" value="KEGG Pathway"/>
    <att type="real" name="LogP" value="-4.34731775052329"/>
    <att type="real" name="Log(q-value)" value="-1.7300283125007314"/>
    <att type="integer" name="GROUP_ID" value="10"/>
    <att type="string" name="Hits" value="AT2G17190|AT2G21630|AT2G34250|Hsp89.1|HSP70|AT3G18860|J3|HSP17.4|AT3G62560|ATERDJ3B|CUL1|PUX4|AT4G16660|SAR2|SHD|CER9|MTHSC70-2|AtCDC48C|RAD23D|BIP2|PNG1|cpHsc70-2|AT5G50460|AT5G51440|HSP90.1|HSP81-3|HSP18.2|EBS5|AT1G19310|SK4|PDIL2-2|ATDAD1|STT3B|AT1G50670|AT1G53540|GCS1|EBS1|AT1G76400|ATERDJ2A"/>
    <att type="real" name="Enrichment" value="1.932934894303219"/>
    <att type="real" name="Z-score" value="4.4309330451799145"/>
    <att type="integer" name="#GeneInGOAndHitList" value="39"/>
    <att type="integer" name="#GeneInGO" value="211"/>
    <att type="integer" name="#GeneInHitList" value="1831"/>
    <att type="integer" name="#TotalGeneInLibrary" value="19148"/>
    <att type="real" name="%InGO" value="2.1299836155106497"/>
    <att type="real" name="STDV %InGO" value="0.33741842175973397"/>
    <att type="real" name="BestLogPInGroup" value="-4.34731775052329"/>
    <att type="real" name="BestEnrichmentInGroup" value="1.932934894303219"/>
    <att type="integer" name="FirstInGroupByEnrichment" value="1"/>
    <att type="integer" name="FirstInGroupByLogP" value="1"/>
    <att type="string" name="GeneID" value="816224|816701|817986|819968|820438|821419|823531|823768|825430|825434|825648|825736|827367|827368|828520|829556|830818|831870|833835|834207|835019|835054|835114|835218|835341|835699|836093|838406|838513|838604|839355|840113|840312|841489|841789|843070|843462|843972|844334"/>
    <att type="integer" name="_RANK_" value="1"/>
    <att type="string" name="_PATTERN_" value="M1"/>
    <att type="string" name="CLUSTER_LABEL" value="Protein processing in endoplasmic reticulum"/>
    <att type="integer" name="#COUNT_001" value="39"/>
    <att type="integer" name="_MEMBER_MyList" value="1"/>
    <att type="real" name="_LogP_MyList" value="-4.34731775052329"/>
    <att type="string" name="Gene" value="ath04141"/>
    <att type="integer" name="GiniIndex" value="0"/>
    <att type="integer" name="CategoryID" value="24"/>
    <att type="string" name="PARENT_GO" value=""/>
    <att type="integer" name="EvidenceCutoff" value="0"/>
    <graphics type="CIRCLE" x="397.5529966379725" y="176.75384801704823"/>
  </node>
  <node label="ath03040" id="77">
    <att type="string" name="canonicalName" value="ath03040"/>
    <att type="string" name="Description" value="Spliceosome"/>
    <att type="string" name="Category" value="KEGG Pathway"/>
    <att type="real" name="LogP" value="-3.2248950856872742"/>
    <att type="real" name="Log(q-value)" value="-1.1181879913497177"/>
    <att type="integer" name="GROUP_ID" value="16"/>
    <att type="string" name="Hits" value="ABH1|RS2Z33|EMB2765|AT3G06480|HSP70|SCL30A|AT3G02710|AT3G26560|SR34a|U1-70K|LSM6A|EMB2770|AT4G39680|MTHSC70-2|DOT2|AT5G41770|U2AF35B|AT5G44500|cpHsc70-2|RS41|AT5G57370|GR-RBP3|MEE5|AT1G10580|AT1G14650|AT1G20920|emb1507|THO2|ATU2AF35A|Y14|RH20|SKIP|SUS2"/>
    <att type="real" name="Enrichment" value="1.8068231533136416"/>
    <att type="real" name="Z-score" value="3.6439167258958505"/>
    <att type="integer" name="#GeneInGOAndHitList" value="33"/>
    <att type="integer" name="#GeneInGO" value="191"/>
    <att type="integer" name="#GeneInHitList" value="1831"/>
    <att type="integer" name="#TotalGeneInLibrary" value="19148"/>
    <att type="real" name="%InGO" value="1.8022938285090115"/>
    <att type="real" name="STDV %InGO" value="0.3108989799831627"/>
    <att type="real" name="BestLogPInGroup" value="-3.2248950856872742"/>
    <att type="real" name="BestEnrichmentInGroup" value="1.8068231533136416"/>
    <att type="integer" name="FirstInGroupByEnrichment" value="1"/>
    <att type="integer" name="FirstInGroupByLogP" value="1"/>
    <att type="string" name="GeneID" value="815840|818311|818459|819825|820438|820559|821269|822264|824105|824230|825150|827925|830123|830818|831541|834182|834293|834477|835054|835279|835843|836224|837131|837599|838027|838685|838690|839081|839657|841576|841958|844055|844347"/>
    <att type="integer" name="_RANK_" value="1"/>
    <att type="string" name="_PATTERN_" value="M1"/>
    <att type="string" name="CLUSTER_LABEL" value="Spliceosome"/>
    <att type="integer" name="#COUNT_001" value="33"/>
    <att type="integer" name="_MEMBER_MyList" value="1"/>
    <att type="real" name="_LogP_MyList" value="-3.2248950856872742"/>
    <att type="string" name="Gene" value="ath03040"/>
    <att type="integer" name="GiniIndex" value="0"/>
    <att type="integer" name="CategoryID" value="24"/>
    <att type="string" name="PARENT_GO" value=""/>
    <att type="integer" name="EvidenceCutoff" value="0"/>
    <graphics type="CIRCLE" x="206.17768238377198" y="178.7895601335582"/>
  </node>
  <node label="ath00500" id="78">
    <att type="string" name="canonicalName" value="ath00500"/>
    <att type="string" name="Description" value="Starch and sucrose metabolism"/>
    <att type="string" name="Category" value="KEGG Pathway"/>
    <att type="real" name="LogP" value="-3.186561506673724"/>
    <att type="real" name="Log(q-value)" value="-1.1181879913497177"/>
    <att type="integer" name="GROUP_ID" value="17"/>
    <att type="string" name="Hits" value="AT2G01630|DPE2|ATBFRUCT1|ATHXK4|BAM1|PHS1|CT-BMY|TPS5|PGI1|AMY1|UGP2|SBE2.2|AT5G20950|BGLU24|SUS2|TPS7|ATBETAFRUCT4|BGLU40|SPS3F|BGLU11|APL2|GBSS1|BGLU46|AT1G62660|AT1G66430|TPS1"/>
    <att type="real" name="Enrichment" value="1.9561115716929462"/>
    <att type="real" name="Z-score" value="3.678701518057945"/>
    <att type="integer" name="#GeneInGOAndHitList" value="26"/>
    <att type="integer" name="#GeneInGO" value="139"/>
    <att type="integer" name="#GeneInHitList" value="1831"/>
    <att type="integer" name="#TotalGeneInLibrary" value="19148"/>
    <att type="real" name="%InGO" value="1.4199890770071"/>
    <att type="real" name="STDV %InGO" value="0.27649848793355364"/>
    <att type="real" name="BestLogPInGroup" value="-3.186561506673724"/>
    <att type="real" name="BestEnrichmentInGroup" value="3.1373020207536864"/>
    <att type="integer" name="FirstInGroupByEnrichment" value="1"/>
    <att type="integer" name="FirstInGroupByLogP" value="1"/>
    <att type="string" name="GeneID" value="814692|818682|820591|821543|821975|822590|827419|827498|828564|828603|831596|831769|832220|832944|834978|837152|837777|839196|839382|839435|839660|840184|842479|842563|842961|844194"/>
    <att type="integer" name="_RANK_" value="1"/>
    <att type="string" name="_PATTERN_" value="M1"/>
    <att type="string" name="CLUSTER_LABEL" value="Starch and sucrose metabolism"/>
    <att type="integer" name="#COUNT_001" value="26"/>
    <att type="integer" name="_MEMBER_MyList" value="1"/>
    <att type="real" name="_LogP_MyList" value="-3.186561506673724"/>
    <att type="string" name="Gene" value="ath00500"/>
    <att type="integer" name="GiniIndex" value="0"/>
    <att type="integer" name="CategoryID" value="24"/>
    <att type="string" name="PARENT_GO" value=""/>
    <att type="integer" name="EvidenceCutoff" value="0"/>
    <graphics type="CIRCLE" x="162.39581568195675" y="288.9217467378981"/>
  </node>
  <node label="GO:0051276" id="79">
    <att type="string" name="canonicalName" value="GO:0051276"/>
    <att type="string" name="Description" value="chromosome organization"/>
    <att type="string" name="Category" value="GO Biological Processes"/>
    <att type="real" name="LogP" value="-3.9522912304659794"/>
    <att type="real" name="Log(q-value)" value="-1.52170990425587"/>
    <att type="integer" name="GROUP_ID" value="11"/>
    <att type="string" name="Hits" value="ETL1|AT2G05120|MCM5|DRD1|HIS1-3|PHYB|GRP7|SUVR5|PKL|DRB2|SUVH2|FPA|RECQI1|CHR11|ATB' BETA|ROS4|NUC-L2|HAT3.1|BUB3.1|TOPII|ARP6|HTB9|EMB2423|SPT16|SUVH9|HOG1|AT4G15890|FCA|EMB2770|MSH6|PRL|MSH3|CSDP1|GYRB2|SIR|RPA70B|EMB2773|SMC5|CHR42|RAD51|HTB2|AT5G35910|ATR|MCM6|TOP1ALPHA|AT5G55660|NAP1;3|RPA70D|CHR1|AT5G67630|ATRX|AT1G10390|NUP155|AT1G27880|RECQL2|KU80|PLT2|VIM1|GTB1|PPK1|APC6"/>
    <att type="real" name="Enrichment" value="1.6190814151097703"/>
    <att type="real" name="Z-score" value="4.03744978610638"/>
    <att type="integer" name="#GeneInGOAndHitList" value="61"/>
    <att type="integer" name="#GeneInGO" value="394"/>
    <att type="integer" name="#GeneInHitList" value="1831"/>
    <att type="integer" name="#TotalGeneInLibrary" value="19148"/>
    <att type="real" name="%InGO" value="3.3315128345166576"/>
    <att type="real" name="STDV %InGO" value="0.41939093030517166"/>
    <att type="real" name="BestLogPInGroup" value="-3.9522912304659794"/>
    <att type="real" name="BestEnrichmentInGroup" value="2.489922238693402"/>
    <att type="integer" name="FirstInGroupByEnrichment" value="1"/>
    <att type="integer" name="FirstInGroupByLogP" value="1"/>
    <att type="string" name="GeneID" value="814740|815060|815415|816136|816317|816394|816705|816905|817055|817386|817892|818942|819743|819814|820146|820727|821392|821485|821496|821972|823150|823741|824006|826665|826978|827028|827271|827323|827925|828147|828153|828659|829758|830291|830336|830696|831407|831449|832164|832208|832352|833577|834082|834492|835623|835660|835797|836221|836808|836899|837382|837579|838050|839681|840026|841223|841542|842157|842855|844108|844213"/>
    <att type="integer" name="_RANK_" value="1"/>
    <att type="string" name="_PATTERN_" value="M1"/>
    <att type="string" name="CLUSTER_LABEL" value="chromosome organization"/>
    <att type="integer" name="#COUNT_001" value="61"/>
    <att type="integer" name="_MEMBER_MyList" value="1"/>
    <att type="real" name="_LogP_MyList" value="-3.9522912304659794"/>
    <att type="string" name="Gene" value="GO:0051276"/>
    <att type="integer" name="GiniIndex" value="0"/>
    <att type="integer" name="CategoryID" value="19"/>
    <att type="string" name="PARENT_GO" value="19_GO:0009987 cellular process"/>
    <att type="integer" name="EvidenceCutoff" value="0"/>
    <graphics type="CIRCLE" x="328.0289037128285" y="421.0106543344894"/>
  </node>
  <node label="GO:0010393" id="80">
    <att type="string" name="canonicalName" value="GO:0010393"/>
    <att type="string" name="Description" value="galacturonan metabolic process"/>
    <att type="string" name="Category" value="GO Biological Processes"/>
    <att type="real" name="LogP" value="-3.1843067645581007"/>
    <att type="real" name="Log(q-value)" value="-1.1181879913497177"/>
    <att type="integer" name="GROUP_ID" value="18"/>
    <att type="string" name="Hits" value="GAUT10|GALS1|GAUT7|AT3G24670|QUA1|UGD2|AT3G43270|AT3G49220|AT3G60730|GAUT1|GATL7|AT4G13710|QUA3|ATPMEPCRB|AT4G24780|HAE|AT4G30260|LUG|AT5G09760|UGD3|AT5G15740|IRX3|PME5|AT5G48900|AT5G64640|CGR3|AT1G02810|AVP1|LGT9|AT1G04680"/>
    <att type="real" name="Enrichment" value="1.8563917282566191"/>
    <att type="real" name="Z-score" value="3.636112951455315"/>
    <att type="integer" name="#GeneInGOAndHitList" value="30"/>
    <att type="integer" name="#GeneInGO" value="169"/>
    <att type="integer" name="#GeneInHitList" value="1831"/>
    <att type="integer" name="#TotalGeneInLibrary" value="19148"/>
    <att type="real" name="%InGO" value="1.6384489350081923"/>
    <att type="real" name="STDV %InGO" value="0.2966777436115583"/>
    <att type="real" name="BestLogPInGroup" value="-3.1843067645581007"/>
    <att type="real" name="BestEnrichmentInGroup" value="1.8563917282566191"/>
    <att type="integer" name="FirstInGroupByEnrichment" value="1"/>
    <att type="integer" name="FirstInGroupByLogP" value="1"/>
    <att type="string" name="GeneID" value="816611|817922|818447|822063|822105|822594|823402|824083|825244|825285|825440|827005|828020|828064|828580|828967|829149|829390|830836|831402|831430|831608|834800|834948|836585|836710|838078|838138|839030|839452"/>
    <att type="integer" name="_RANK_" value="1"/>
    <att type="string" name="_PATTERN_" value="M1"/>
    <att type="string" name="CLUSTER_LABEL" value="galacturonan metabolic process"/>
    <att type="integer" name="#COUNT_001" value="30"/>
    <att type="integer" name="_MEMBER_MyList" value="1"/>
    <att type="real" name="_LogP_MyList" value="-3.1843067645581007"/>
    <att type="string" name="Gene" value="GO:0010393"/>
    <att type="integer" name="GiniIndex" value="0"/>
    <att type="integer" name="CategoryID" value="19"/>
    <att type="string" name="PARENT_GO" value="19_GO:0008152 metabolic process"/>
    <att type="integer" name="EvidenceCutoff" value="0"/>
    <graphics type="CIRCLE" x="321.4165527503384" y="429.2272499363326"/>
  </node>
  <node label="GO:0032787" id="81">
    <att type="string" name="canonicalName" value="GO:0032787"/>
    <att type="string" name="Description" value="monocarboxylic acid metabolic process"/>
    <att type="string" name="Category" value="GO Biological Processes"/>
    <att type="real" name="LogP" value="-4.828346904339083"/>
    <att type="real" name="Log(q-value)" value="-1.7300283125007314"/>
    <att type="integer" name="GROUP_ID" value="4"/>
    <att type="string" name="Hits" value="AT2G04540|MOD1|OPR3|PHYB|FBA1|AT2G22230|PMDH1|KCS11|emb1997|LOS2|SSI2|UGT74F1|FAD2|SDRB|NCED3|PLDALPHA1|AAE7|AT3G02360|CHAT|ATHXK4|PKP-ALPHA|LTA2|ICE1|MES11|AT3G49160|ACX4|AT3G52990|AT3G53140|PAL2|TPI|LCD|TPC1|AT4G04320|AT4G11030|AT4G13050|HCD1|ACX1|NCED2|NAD-ME2|PGI1|PFK3|OST1|ELI3-1|CAC1|ACS|PHB3|AOS|KCS20|BI1|PFK2|PANC|SIZ1|CYP94B1|ACX2|NFXL1|AT1G12050|GAPC2|LAG13|NRB4|KCS4|OPCL1|AT1G22170|KCS1|ACC1|ABCD2|LOX1|E1 ALPHA|KAS III|AT1G64190|AT1G66430|LOX6|HTH|ENO1|OPR2|LACS9|PGK"/>
    <att type="real" name="Enrichment" value="1.625323473601092"/>
    <att type="real" name="Z-score" value="4.55484068484624"/>
    <att type="integer" name="#GeneInGOAndHitList" value="76"/>
    <att type="integer" name="#GeneInGO" value="489"/>
    <att type="integer" name="#GeneInHitList" value="1831"/>
    <att type="integer" name="#TotalGeneInLibrary" value="19148"/>
    <att type="real" name="%InGO" value="4.150737302020754"/>
    <att type="real" name="STDV %InGO" value="0.46613620930024535"/>
    <att type="real" name="BestLogPInGroup" value="-4.828346904339083"/>
    <att type="real" name="BestEnrichmentInGroup" value="1.625323473601092"/>
    <att type="integer" name="FirstInGroupByEnrichment" value="1"/>
    <att type="integer" name="FirstInGroupByLogP" value="1"/>
    <att type="string" name="GeneID" value="814996|815152|815160|816394|816672|816756|816808|817205|817437|818226|818973|818988|820387|820462|820667|820816|820946|821163|821249|821543|821870|822181|822287|822677|824077|824347|824465|824480|824493|824710|825386|825655|825752|826704|826919|827089|827381|827562|828222|828564|828733|829541|829954|831500|833655|834077|834273|834398|834758|834832|834942|836163|836464|836635|837555|837757|837904|837919|838147|838528|838639|838822|839395|840521|841876|841944|842284|842561|842724|842961|843077|843628|843741|844002|844094|844293"/>
    <att type="integer" name="_RANK_" value="1"/>
    <att type="string" name="_PATTERN_" value="M1"/>
    <att type="string" name="CLUSTER_LABEL" value="monocarboxylic acid metabolic process"/>
    <att type="integer" name="#COUNT_001" value="76"/>
    <att type="integer" name="_MEMBER_MyList" value="1"/>
    <att type="real" name="_LogP_MyList" value="-4.828346904339083"/>
    <att type="string" name="Gene" value="GO:0032787"/>
    <att type="integer" name="GiniIndex" value="0"/>
    <att type="integer" name="CategoryID" value="19"/>
    <att type="string" name="PARENT_GO" value="19_GO:0008152 metabolic process"/>
    <att type="integer" name="EvidenceCutoff" value="0"/>
    <graphics type="CIRCLE" x="236.88951921816317" y="161.32736103180204"/>
  </node>
  <node label="GO:0009132" id="82">
    <att type="string" name="canonicalName" value="GO:0009132"/>
    <att type="string" name="Description" value="nucleoside diphosphate metabolic process"/>
    <att type="string" name="Category" value="GO Biological Processes"/>
    <att type="real" name="LogP" value="-4.400778182173978"/>
    <att type="real" name="Log(q-value)" value="-1.7300283125007314"/>
    <att type="integer" name="GROUP_ID" value="9"/>
    <att type="string" name="Hits" value="FBA1|LOS2|APY1|ATHXK4|PKP-ALPHA|AT3G49160|AT3G52990|TPI|NDPK1|AT4G19180|PGI1|PFK3|AT5G35170|PFK2|AMK2|GAPC2|AT1G22170|ENO1|PGK"/>
    <att type="real" name="Enrichment" value="2.7218602006538837"/>
    <att type="real" name="Z-score" value="4.7927553082049466"/>
    <att type="integer" name="#GeneInGOAndHitList" value="19"/>
    <att type="integer" name="#GeneInGO" value="73"/>
    <att type="integer" name="#GeneInHitList" value="1831"/>
    <att type="integer" name="#TotalGeneInLibrary" value="19148"/>
    <att type="real" name="%InGO" value="1.0376843255051884"/>
    <att type="real" name="STDV %InGO" value="0.23682272864162954"/>
    <att type="real" name="BestLogPInGroup" value="-4.400778182173978"/>
    <att type="real" name="BestEnrichmentInGroup" value="3.109038038584734"/>
    <att type="integer" name="FirstInGroupByEnrichment" value="1"/>
    <att type="integer" name="FirstInGroupByLogP" value="1"/>
    <att type="string" name="GeneID" value="816672|818226|819563|821543|821870|824077|824465|824710|826515|827656|828564|828733|833471|834832|834835|837904|838822|843741|844293"/>
    <att type="integer" name="_RANK_" value="1"/>
    <att type="string" name="_PATTERN_" value="M1"/>
    <att type="string" name="CLUSTER_LABEL" value="nucleoside diphosphate metabolic process"/>
    <att type="integer" name="#COUNT_001" value="19"/>
    <att type="integer" name="_MEMBER_MyList" value="1"/>
    <att type="real" name="_LogP_MyList" value="-4.400778182173978"/>
    <att type="string" name="Gene" value="GO:0009132"/>
    <att type="integer" name="GiniIndex" value="0"/>
    <att type="integer" name="CategoryID" value="19"/>
    <att type="string" name="PARENT_GO" value="19_GO:0008152 metabolic process"/>
    <att type="integer" name="EvidenceCutoff" value="0"/>
    <graphics type="CIRCLE" x="367.2179585835826" y="405.50705375541526"/>
  </node>
  <node label="GO:0009698" id="83">
    <att type="string" name="canonicalName" value="GO:0009698"/>
    <att type="string" name="Description" value="phenylpropanoid metabolic process"/>
    <att type="string" name="Category" value="GO Biological Processes"/>
    <att type="real" name="LogP" value="-5.831376772294605"/>
    <att type="real" name="Log(q-value)" value="-2.3338942349272345"/>
    <att type="integer" name="GROUP_ID" value="2"/>
    <att type="string" name="Hits" value="AT2G22420|C4H|AT2G41480|REF4|AT3G12900|ABCG29|MTO3|4CL2|UGT84A2|UGT72E1|UGT73C7|PAL2|TT12|TT8|ATR1|CER9|ELI3-1|MYB4|AT4G39230|CAD9|CEV1|PRX52|DFB|TT4|OMT1|LAC17|NAC012|4CL1|AT1G55270|BGLU46|CAD1|CCR2"/>
    <att type="real" name="Enrichment" value="2.4426682400028703"/>
    <att type="real" name="Z-score" value="5.510391886522164"/>
    <att type="integer" name="#GeneInGOAndHitList" value="32"/>
    <att type="integer" name="#GeneInGO" value="137"/>
    <att type="integer" name="#GeneInHitList" value="1831"/>
    <att type="integer" name="#TotalGeneInLibrary" value="19148"/>
    <att type="real" name="%InGO" value="1.7476788640087384"/>
    <att type="real" name="STDV %InGO" value="0.306237276947158"/>
    <att type="real" name="BestLogPInGroup" value="-5.831376772294605"/>
    <att type="real" name="BestEnrichmentInGroup" value="2.8520927461397148"/>
    <att type="integer" name="FirstInGroupByEnrichment" value="1"/>
    <att type="integer" name="FirstInGroupByLogP" value="1"/>
    <att type="string" name="GeneID" value="816773|817599|818746|819423|820473|820881|821003|821678|821710|824238|824482|824493|825072|826571|828554|829556|829954|830018|830078|830088|830399|830416|830484|831241|835504|836124|840171|841593|841972|842479|843600|844421"/>
    <att type="integer" name="_RANK_" value="1"/>
    <att type="string" name="_PATTERN_" value="M1"/>
    <att type="string" name="CLUSTER_LABEL" value="phenylpropanoid metabolic process"/>
    <att type="integer" name="#COUNT_001" value="32"/>
    <att type="integer" name="_MEMBER_MyList" value="1"/>
    <att type="real" name="_LogP_MyList" value="-5.831376772294605"/>
    <att type="string" name="Gene" value="GO:0009698"/>
    <att type="integer" name="GiniIndex" value="0"/>
    <att type="integer" name="CategoryID" value="19"/>
    <att type="string" name="PARENT_GO" value="19_GO:0008152 metabolic process"/>
    <att type="integer" name="EvidenceCutoff" value="0"/>
    <graphics type="CIRCLE" x="213.587918845866" y="193.3424815711138"/>
  </node>
  <node label="GO:0090558" id="84">
    <att type="string" name="canonicalName" value="GO:0090558"/>
    <att type="string" name="Description" value="plant epidermis development"/>
    <att type="string" name="Category" value="GO Biological Processes"/>
    <att type="real" name="LogP" value="-3.163920850539118"/>
    <att type="real" name="Log(q-value)" value="-1.1057710070020104"/>
    <att type="integer" name="GROUP_ID" value="19"/>
    <att type="string" name="Hits" value="STI|NRPB3|PHYB|GEM|LRL1|CHAL|GRL|KINESIN-13A|TCTP|MYB106|FMA|ICE1|ATN1|XT1|TT8|TCX2|ATB' GAMMA|MYC4|CYCT1;4|ANL2|PFK3|VLN4|AT4G30260|AT4G31230|UTr7|KAK|DFB|ERL2|ACT7|CYC3B|E2F1|PEL3|DL1|TRY|D6PK|AT5G65530|ZWI|IDD16|SPI|NRAMP2|MKK4|DL3|GCS1|ENO1|AT1G74800"/>
    <att type="real" name="Enrichment" value="1.6340114691425451"/>
    <att type="real" name="Z-score" value="3.5251753631694753"/>
    <att type="integer" name="#GeneInGOAndHitList" value="45"/>
    <att type="integer" name="#GeneInGO" value="288"/>
    <att type="integer" name="#GeneInHitList" value="1831"/>
    <att type="integer" name="#TotalGeneInLibrary" value="19148"/>
    <att type="real" name="%InGO" value="2.457673402512288"/>
    <att type="real" name="STDV %InGO" value="0.36183824449851265"/>
    <att type="real" name="BestLogPInGroup" value="-3.163920850539118"/>
    <att type="real" name="BestEnrichmentInGroup" value="2.1786819588567266"/>
    <att type="integer" name="FirstInGroupByEnrichment" value="1"/>
    <att type="integer" name="FirstInGroupByLogP" value="1"/>
    <att type="string" name="GeneID" value="814777|816035|816394|816780|816961|817587|818077|820915|820916|821209|822000|822287|822378|825446|826571|827132|827211|827511|827702|828022|828733|829139|829149|829250|829287|830017|830484|830609|830841|831001|832283|832459|834213|835401|835689|836679|836723|839108|839323|841127|841591|842251|843070|843741|843819"/>
    <att type="integer" name="_RANK_" value="1"/>
    <att type="string" name="_PATTERN_" value="M1"/>
    <att type="string" name="CLUSTER_LABEL" value="plant epidermis development"/>
    <att type="integer" name="#COUNT_001" value="45"/>
    <att type="integer" name="_MEMBER_MyList" value="1"/>
    <att type="real" name="_LogP_MyList" value="-3.163920850539118"/>
    <att type="string" name="Gene" value="GO:0090558"/>
    <att type="integer" name="GiniIndex" value="0"/>
    <att type="integer" name="CategoryID" value="19"/>
    <att type="string" name="PARENT_GO" value="19_GO:0032502 developmental process"/>
    <att type="integer" name="EvidenceCutoff" value="0"/>
    <graphics type="CIRCLE" x="299.95747543944117" y="388.39246145032814"/>
  </node>
  <node label="GO:0005976" id="85">
    <att type="string" name="canonicalName" value="GO:0005976"/>
    <att type="string" name="Description" value="polysaccharide metabolic process"/>
    <att type="string" name="Category" value="GO Biological Processes"/>
    <att type="real" name="LogP" value="-5.895202147627004"/>
    <att type="real" name="Log(q-value)" value="-2.3338942349272345"/>
    <att type="integer" name="GROUP_ID" value="1"/>
    <att type="string" name="Hits" value="MAN2|GAUT10|GALS1|XTH32|GAUT7|CYT1|DPE2|GSL10|KOB1|CSLD3|AT3G03210|KIN10|XTH16|BAM1|AT3G24670|QUA1|PHS1|UGD2|AT3G43270|AT3G49220|AT3G58560|AT3G60730|GAUT1|GATL7|XT1|GSL05|AT4G13710|XTH15|CT-BMY|QUA3|XTH9|ATPMEPCRB|PGI1|AT4G24780|HAE|AT4G30260|XTH24|CESA1|LUG|CESA2|CEV1|AT5G09760|GSL12|XTH5|UGD3|AT5G15740|UGP2|IRX3|SBE2.2|AT5G20950|PWD|PME5|AT5G48900|SUS2|XTH12|COB|AT5G64640|CGR3|GXM3|SEX1|XTH8|SS3|UGE1|AT1G02810|AVP1|LGT9|AT1G04680|IRX9-L|APL2|FEI1|GBSS1|UGT80B1|AT1G66430|AT1G67330|AT1G78060"/>
    <att type="real" name="Enrichment" value="1.742945567085381"/>
    <att type="real" name="Z-score" value="5.185897005771681"/>
    <att type="integer" name="#GeneInGOAndHitList" value="75"/>
    <att type="integer" name="#GeneInGO" value="450"/>
    <att type="integer" name="#GeneInHitList" value="1831"/>
    <att type="integer" name="#TotalGeneInLibrary" value="19148"/>
    <att type="real" name="%InGO" value="4.09612233752048"/>
    <att type="real" name="STDV %InGO" value="0.4631912759720325"/>
    <att type="real" name="BestLogPInGroup" value="-5.895202147627004"/>
    <att type="real" name="BestEnrichmentInGroup" value="1.940111355217212"/>
    <att type="integer" name="FirstInGroupByEnrichment" value="1"/>
    <att type="integer" name="FirstInGroupByLogP" value="1"/>
    <att type="string" name="GeneID" value="816596|816611|817922|818259|818447|818562|818682|819903|820002|821148|821222|821259|821955|821975|822063|822105|822590|822594|823402|824083|825025|825244|825285|825440|825446|825650|827005|827051|827419|828020|828024|828064|828564|828580|828967|829149|829150|829376|829390|830090|830399|830836|831140|831233|831402|831430|831596|831608|831769|832220|832706|834800|834948|834978|835857|836213|836585|836710|837488|837619|837698|837716|837834|838078|838138|839030|839452|839652|839660|840032|840184|840946|842961|843054|844141"/>
    <att type="integer" name="_RANK_" value="1"/>
    <att type="string" name="_PATTERN_" value="M1"/>
    <att type="string" name="CLUSTER_LABEL" value="polysaccharide metabolic process"/>
    <att type="integer" name="#COUNT_001" value="75"/>
    <att type="integer" name="_MEMBER_MyList" value="1"/>
    <att type="real" name="_LogP_MyList" value="-5.895202147627004"/>
    <att type="string" name="Gene" value="GO:0005976"/>
    <att type="integer" name="GiniIndex" value="0"/>
    <att type="integer" name="CategoryID" value="19"/>
    <att type="string" name="PARENT_GO" value="19_GO:0008152 metabolic process"/>
    <att type="integer" name="EvidenceCutoff" value="0"/>
    <graphics type="CIRCLE" x="406.83902765995805" y="236.42048816368907"/>
  </node>
  <node label="GO:0031053" id="86">
    <att type="string" name="canonicalName" value="GO:0031053"/>
    <att type="string" name="Description" value="primary miRNA processing"/>
    <att type="string" name="Category" value="GO Biological Processes"/>
    <att type="real" name="LogP" value="-4.430325952918644"/>
    <att type="real" name="Log(q-value)" value="-1.7300283125007314"/>
    <att type="integer" name="GROUP_ID" value="7"/>
    <att type="string" name="Hits" value="ABH1|SE|SUO|EMB2770|emb2734|RS41|RCF3"/>
    <att type="real" name="Enrichment" value="6.100309484798835"/>
    <att type="real" name="Z-score" value="5.74671664669093"/>
    <att type="integer" name="#GeneInGOAndHitList" value="7"/>
    <att type="integer" name="#GeneInGO" value="12"/>
    <att type="integer" name="#GeneInHitList" value="1831"/>
    <att type="integer" name="#TotalGeneInLibrary" value="19148"/>
    <att type="real" name="%InGO" value="0.3823047515019115"/>
    <att type="real" name="STDV %InGO" value="0.14422113881099413"/>
    <att type="real" name="BestLogPInGroup" value="-4.430325952918644"/>
    <att type="real" name="BestEnrichmentInGroup" value="6.100309484798835"/>
    <att type="integer" name="FirstInGroupByEnrichment" value="1"/>
    <att type="integer" name="FirstInGroupByLogP" value="1"/>
    <att type="string" name="GeneID" value="815840|817252|823960|827925|832102|835279|835386"/>
    <att type="integer" name="_RANK_" value="1"/>
    <att type="string" name="_PATTERN_" value="M1"/>
    <att type="string" name="CLUSTER_LABEL" value="primary miRNA processing"/>
    <att type="integer" name="#COUNT_001" value="7"/>
    <att type="integer" name="_MEMBER_MyList" value="1"/>
    <att type="real" name="_LogP_MyList" value="-4.430325952918644"/>
    <att type="string" name="Gene" value="GO:0031053"/>
    <att type="integer" name="GiniIndex" value="0"/>
    <att type="integer" name="CategoryID" value="19"/>
    <att type="string" name="PARENT_GO" value="19_GO:0048519 negative regulation of biological process"/>
    <att type="integer" name="EvidenceCutoff" value="0"/>
    <graphics type="CIRCLE" x="218.6090276878827" y="323.5535298349839"/>
  </node>
  <node label="GO:0010072" id="87">
    <att type="string" name="canonicalName" value="GO:0010072"/>
    <att type="string" name="Description" value="primary shoot apical meristem specification"/>
    <att type="string" name="Category" value="GO Biological Processes"/>
    <att type="real" name="LogP" value="-3.868496371794492"/>
    <att type="real" name="Log(q-value)" value="-1.4849571867339586"/>
    <att type="integer" name="GROUP_ID" value="12"/>
    <att type="string" name="Hits" value="WSIP2|TPR2|DCP2|TPR3|TPL|ACC1|TPR1"/>
    <att type="real" name="Enrichment" value="5.228836701256144"/>
    <att type="real" name="Z-score" value="5.14683517396834"/>
    <att type="integer" name="#GeneInGOAndHitList" value="7"/>
    <att type="integer" name="#GeneInGO" value="14"/>
    <att type="integer" name="#GeneInHitList" value="1831"/>
    <att type="integer" name="#TotalGeneInLibrary" value="19148"/>
    <att type="real" name="%InGO" value="0.3823047515019115"/>
    <att type="real" name="STDV %InGO" value="0.14422113881099413"/>
    <att type="real" name="BestLogPInGroup" value="-3.868496371794492"/>
    <att type="real" name="BestEnrichmentInGroup" value="5.228836701256144"/>
    <att type="integer" name="FirstInGroupByEnrichment" value="1"/>
    <att type="integer" name="FirstInGroupByLogP" value="1"/>
    <att type="string" name="GeneID" value="820831|820936|831201|832761|838144|840521|844388"/>
    <att type="integer" name="_RANK_" value="1"/>
    <att type="string" name="_PATTERN_" value="M1"/>
    <att type="string" name="CLUSTER_LABEL" value="primary shoot apical meristem specification"/>
    <att type="integer" name="#COUNT_001" value="7"/>
    <att type="integer" name="_MEMBER_MyList" value="1"/>
    <att type="real" name="_LogP_MyList" value="-3.868496371794492"/>
    <att type="string" name="Gene" value="GO:0010072"/>
    <att type="integer" name="GiniIndex" value="0"/>
    <att type="integer" name="CategoryID" value="19"/>
    <att type="string" name="PARENT_GO" value="19_GO:0022414 reproductive process"/>
    <att type="integer" name="EvidenceCutoff" value="0"/>
    <graphics type="CIRCLE" x="415.3333206611062" y="173.1966138112571"/>
  </node>
  <node label="GO:0046777" id="88">
    <att type="string" name="canonicalName" value="GO:0046777"/>
    <att type="string" name="Description" value="protein autophosphorylation"/>
    <att type="string" name="Category" value="GO Biological Processes"/>
    <att type="real" name="LogP" value="-4.819461297583772"/>
    <att type="real" name="Log(q-value)" value="-1.7300283125007314"/>
    <att type="integer" name="GROUP_ID" value="5"/>
    <att type="string" name="Hits" value="PI4K GAMMA 7|AT2G31800|AT2G43850|CRK3|PPCK2|MAPKKK7|AT3G13690|AT3G14840|GRIK1|CRK|FER|CPK32|AT4G10010|HAE|SD2-5|OST1|AT4G39110|EMS1|SK13|AT5G18910|PWD|THE1|AT5G65530|ZIGA4|AT1G11050|PEPKR2|CDPK1|AT1G29740|AT1G53420|AT1G56720|CSK|CRK2|CRK3|SERK1|CLV1|PPK1"/>
    <att type="real" name="Enrichment" value="2.0915346805024577"/>
    <att type="real" name="Z-score" value="4.784331163410502"/>
    <att type="integer" name="#GeneInGOAndHitList" value="36"/>
    <att type="integer" name="#GeneInGO" value="180"/>
    <att type="integer" name="#GeneInHitList" value="1831"/>
    <att type="integer" name="#TotalGeneInLibrary" value="19148"/>
    <att type="real" name="%InGO" value="1.9661387220098308"/>
    <att type="real" name="STDV %InGO" value="0.3244523771177608"/>
    <att type="real" name="BestLogPInGroup" value="-4.819461297583772"/>
    <att type="real" name="BestEnrichmentInGroup" value="2.0915346805024577"/>
    <att type="integer" name="FirstInGroupByEnrichment" value="1"/>
    <att type="integer" name="FirstInGroupByLogP" value="1"/>
    <att type="string" name="GeneID" value="814915|817737|818989|819282|819609|820555|820578|820713|823660|824217|824318|824920|826592|828967|829365|829541|830066|830619|831316|832009|832706|835526|836679|837390|837646|837824|838470|839852|841777|842128|843110|843389|843390|843513|843915|844108"/>
    <att type="integer" name="_RANK_" value="1"/>
    <att type="string" name="_PATTERN_" value="M1"/>
    <att type="string" name="CLUSTER_LABEL" value="protein autophosphorylation"/>
    <att type="integer" name="#COUNT_001" value="36"/>
    <att type="integer" name="_MEMBER_MyList" value="1"/>
    <att type="real" name="_LogP_MyList" value="-4.819461297583772"/>
    <att type="string" name="Gene" value="GO:0046777"/>
    <att type="integer" name="GiniIndex" value="0"/>
    <att type="integer" name="CategoryID" value="19"/>
    <att type="string" name="PARENT_GO" value="19_GO:0008152 metabolic process"/>
    <att type="integer" name="EvidenceCutoff" value="0"/>
    <graphics type="CIRCLE" x="280.7674428951111" y="184.2019404953604"/>
  </node>
  <node label="GO:0009753" id="89">
    <att type="string" name="canonicalName" value="GO:0009753"/>
    <att type="string" name="Description" value="response to jasmonic acid"/>
    <att type="string" name="Category" value="GO Biological Processes"/>
    <att type="real" name="LogP" value="-4.49125189030038"/>
    <att type="real" name="Log(q-value)" value="-1.7300283125007314"/>
    <att type="integer" name="GROUP_ID" value="6"/>
    <att type="string" name="Hits" value="RNS1|PHYB|TAT3|OEP16-1|AP4.3A|AT2G34810|AT2G38240|CYT1|PYL6|SSI2|EBP|AT3G22160|DWF4|CUL1|TT8|COP9|ChiC|TIFY8|GAMMA-VPE|ADC2|UBP12|Rap2.6L|TT4|IMD1|NSH3|GSH2|MKK3|AOS|RCF3|SIZ1|MYBR1|ORA59|GAI|GLYI4|ABCG40|TPL|EER4|OPCL1|LOX1"/>
    <att type="real" name="Enrichment" value="1.9608137629710538"/>
    <att type="real" name="Z-score" value="4.5304266971962415"/>
    <att type="integer" name="#GeneInGOAndHitList" value="39"/>
    <att type="integer" name="#GeneInGO" value="208"/>
    <att type="integer" name="#GeneInHitList" value="1831"/>
    <att type="integer" name="#TotalGeneInLibrary" value="19148"/>
    <att type="real" name="%InGO" value="2.1299836155106497"/>
    <att type="real" name="STDV %InGO" value="0.33741842175973397"/>
    <att type="real" name="BestLogPInGroup" value="-4.49125189030038"/>
    <att type="real" name="BestEnrichmentInGroup" value="1.9608137629710538"/>
    <att type="integer" name="FirstInGroupByEnrichment" value="1"/>
    <att type="integer" name="FirstInGroupByLogP" value="1"/>
    <att type="string" name="GeneID" value="814828|816394|817022|817439|817841|818046|818403|818562|818626|818973|820929|821780|824229|825648|826571|827049|827725|829392|829431|829623|830548|831174|831241|831270|832004|832797|834042|834273|835386|836163|836865|837125|838057|838107|838122|838144|838316|838639|841944"/>
    <att type="integer" name="_RANK_" value="1"/>
    <att type="string" name="_PATTERN_" value="M1"/>
    <att type="string" name="CLUSTER_LABEL" value="response to jasmonic acid"/>
    <att type="integer" name="#COUNT_001" value="39"/>
    <att type="integer" name="_MEMBER_MyList" value="1"/>
    <att type="real" name="_LogP_MyList" value="-4.49125189030038"/>
    <att type="string" name="Gene" value="GO:0009753"/>
    <att type="integer" name="GiniIndex" value="0"/>
    <att type="integer" name="CategoryID" value="19"/>
    <att type="string" name="PARENT_GO" value="19_GO:0050896 response to stimulus"/>
    <att type="integer" name="EvidenceCutoff" value="0"/>
    <graphics type="CIRCLE" x="318.55397959799643" y="209.86092822262037"/>
  </node>
  <node label="GO:0009266" id="90">
    <att type="string" name="canonicalName" value="GO:0009266"/>
    <att type="string" name="Description" value="response to temperature stimulus"/>
    <att type="string" name="Category" value="GO Biological Processes"/>
    <att type="real" name="LogP" value="-5.544540178070669"/>
    <att type="real" name="Log(q-value)" value="-2.22314889975898"/>
    <att type="integer" name="GROUP_ID" value="3"/>
    <att type="string" name="Hits" value="AT2G03500|LHCB2.1|PHYB|GRP7|SR1|KCS11|AT2G27580|XBAT31|OEP16-1|HSP70T-2|AT2G35040|LOS2|CYT1|RECQI1|CHR11|HSP70|EBP|MTO3|CSLD3|GASA5|VTC4|HDA15|FIE|AT3G21300|PMH2|HSP60|ROF1|ICE1|PHS1|ARP6|J3|HSP17.4|CEJ1|HTA11|SAC9|Hop3|ELIP2|HSBP|CT-BMY|EMB2770|ATPMEPCRB|AT4G28140|VEL1|ADC2|CSDP1|SIR|Tudor1|MTHSC70-2|TUB6|Rap2.6L|VDAC3|CLPB3|AT5G19350|CPN20|HK2|RAD23D|BIP2|KCS20|HOT5|AT5G46170|RBOHD|AT5G48570|cpHsc70-2|HSP90.1|RCF3|HSP81-3|HSP18.2|SIZ1|GR-RBP3|VIP4|NPX1|ANNAT2|MYBR1|HOS15|RCI3|SEX1|UCP3|CPN10|ABCG40|AOR|KCS1|HSFA1D|ACC1|UGT80B1|KU80|HTA9|mMDH1|AT1G53540|LOS1|LHCA3|AT1G66080|CPB|HSP101|ADH1|RAP2.4|PGK|HSP91|CCR2"/>
    <att type="real" name="Enrichment" value="1.584006172250702"/>
    <att type="real" name="Z-score" value="4.913943833704519"/>
    <att type="integer" name="#GeneInGOAndHitList" value="98"/>
    <att type="integer" name="#GeneInGO" value="647"/>
    <att type="integer" name="#GeneInHitList" value="1831"/>
    <att type="integer" name="#TotalGeneInLibrary" value="19148"/>
    <att type="real" name="%InGO" value="5.3522665210267615"/>
    <att type="real" name="STDV %InGO" value="0.5259928040609031"/>
    <att type="real" name="BestLogPInGroup" value="-5.544540178070669"/>
    <att type="real" name="BestEnrichmentInGroup" value="1.7758313325020867"/>
    <att type="integer" name="FirstInGroupByEnrichment" value="1"/>
    <att type="integer" name="FirstInGroupByLogP" value="1"/>
    <att type="string" name="GeneID" value="814878|815058|816394|816705|816762|817205|817304|817433|817439|817771|818069|818226|818562|819743|819814|820438|820929|821003|821148|821194|821206|821382|821622|821684|821802|821983|822117|822287|822590|823150|823531|823768|824188|824621|825146|826849|827119|827261|827419|827925|828064|828929|829143|829623|829758|830336|830626|830818|831100|831174|831361|831398|832055|832195|833552|833835|834207|834398|834417|834659|834842|834913|835054|835341|835386|835699|836093|836163|836224|836236|836452|836626|836865|836867|837028|837619|837973|838063|838122|838984|839395|840125|840521|840946|841223|841707|841757|841789|842058|842446|842922|843509|843771|844047|844143|844293|844333|844421"/>
    <att type="integer" name="_RANK_" value="1"/>
    <att type="string" name="_PATTERN_" value="M1"/>
    <att type="string" name="CLUSTER_LABEL" value="response to temperature stimulus"/>
    <att type="integer" name="#COUNT_001" value="98"/>
    <att type="integer" name="_MEMBER_MyList" value="1"/>
    <att type="real" name="_LogP_MyList" value="-5.544540178070669"/>
    <att type="string" name="Gene" value="GO:0009266"/>
    <att type="integer" name="GiniIndex" value="0"/>
    <att type="integer" name="CategoryID" value="19"/>
    <att type="string" name="PARENT_GO" value="19_GO:0050896 response to stimulus"/>
    <att type="integer" name="EvidenceCutoff" value="0"/>
    <graphics type="CIRCLE" x="200.39817591554163" y="396.9996552986016"/>
  </node>
  <node label="GO:0009611" id="91">
    <att type="string" name="canonicalName" value="GO:0009611"/>
    <att type="string" name="Description" value="response to wounding"/>
    <att type="string" name="Category" value="GO Biological Processes"/>
    <att type="real" name="LogP" value="-3.659709560013749"/>
    <att type="real" name="Log(q-value)" value="-1.33831828170206"/>
    <att type="integer" name="GROUP_ID" value="14"/>
    <att type="string" name="Hits" value="RNS1|OPR3|TAT3|RR12|CYP94C1|OEP16-1|AT2G30020|C4H|AP4.3A|AT2G34810|AIB|ATBFRUCT1|AT3G14840|4CL2|ROF1|PAL2|ACX1|CPL1|VEP1|LUG|TIFY8|GAMMA-VPE|ADC2|ASA1|ACT7|TT4|IMD1|FDH|NSH3|MKK3|AOS|RBOHD|PAT1|CYP94B1|ORA59|OPCL1|ATAF1|4CL1|LOX1|LOX6|OPR2|RAP2.4"/>
    <att type="real" name="Enrichment" value="1.7568891316220643"/>
    <att type="real" name="Z-score" value="3.916990907817881"/>
    <att type="integer" name="#GeneInGOAndHitList" value="42"/>
    <att type="integer" name="#GeneInGO" value="250"/>
    <att type="integer" name="#GeneInHitList" value="1831"/>
    <att type="integer" name="#TotalGeneInLibrary" value="19148"/>
    <att type="real" name="%InGO" value="2.293828509011469"/>
    <att type="real" name="STDV %InGO" value="0.3498624225763078"/>
    <att type="real" name="BestLogPInGroup" value="-3.659709560013749"/>
    <att type="real" name="BestEnrichmentInGroup" value="1.7568891316220643"/>
    <att type="integer" name="FirstInGroupByEnrichment" value="1"/>
    <att type="integer" name="FirstInGroupByLogP" value="1"/>
    <att type="string" name="GeneID" value="814828|815160|817022|817056|817315|817439|817553|817599|817841|818046|819262|820591|820713|821678|822117|824493|827381|828254|828523|829390|829392|829431|829623|830457|830841|831241|831270|831330|832004|834042|834273|834842|834867|836464|837125|838639|839265|841593|841944|843077|844002|844143"/>
    <att type="integer" name="_RANK_" value="1"/>
    <att type="string" name="_PATTERN_" value="M1"/>
    <att type="string" name="CLUSTER_LABEL" value="response to wounding"/>
    <att type="integer" name="#COUNT_001" value="42"/>
    <att type="integer" name="_MEMBER_MyList" value="1"/>
    <att type="real" name="_LogP_MyList" value="-3.659709560013749"/>
    <att type="string" name="Gene" value="GO:0009611"/>
    <att type="integer" name="GiniIndex" value="0"/>
    <att type="integer" name="CategoryID" value="19"/>
    <att type="string" name="PARENT_GO" value="19_GO:0050896 response to stimulus"/>
    <att type="integer" name="EvidenceCutoff" value="0"/>
    <graphics type="CIRCLE" x="256.66670937767924" y="418.0745411165531"/>
  </node>
  <node label="GO:0009845" id="92">
    <att type="string" name="canonicalName" value="GO:0009845"/>
    <att type="string" name="Description" value="seed germination"/>
    <att type="string" name="Category" value="GO Biological Processes"/>
    <att type="real" name="LogP" value="-3.280781434327541"/>
    <att type="real" name="Log(q-value)" value="-1.1181879913497177"/>
    <att type="integer" name="GROUP_ID" value="15"/>
    <att type="string" name="Hits" value="PHYB|TFIIS|ATE2|PLDALPHA1|ROF1|ARP6|PIMT1|TPC1|PDF2|MLH1|ELIP2|EMB2770|MAN5|LUG|AT5G04500|AT5G08450|ACT7|PRT6|VDAC3|MAN6|HK2|PRF3|GNC|MAN7|IDD1|ARA12|HAI2|GAI|ATARCA|SPI|UGT80B1|SCO1"/>
    <att type="real" name="Enrichment" value="1.8387118070351276"/>
    <att type="real" name="Z-score" value="3.696739006929"/>
    <att type="integer" name="#GeneInGOAndHitList" value="32"/>
    <att type="integer" name="#GeneInGO" value="182"/>
    <att type="integer" name="#GeneInHitList" value="1831"/>
    <att type="integer" name="#TotalGeneInLibrary" value="19148"/>
    <att type="real" name="%InGO" value="1.7476788640087384"/>
    <att type="real" name="STDV %InGO" value="0.306237276947158"/>
    <att type="real" name="BestLogPInGroup" value="-3.280781434327541"/>
    <att type="real" name="BestEnrichmentInGroup" value="1.8387118070351276"/>
    <att type="integer" name="FirstInGroupByEnrichment" value="1"/>
    <att type="integer" name="FirstInGroupByLogP" value="1"/>
    <att type="string" name="GeneID" value="816394|818438|820295|820816|822117|823150|823991|825655|825828|826493|827119|827925|828947|829390|830329|830744|830841|830916|831361|831699|833552|835761|835788|836778|836806|836871|837255|838057|838388|839323|840946|842573"/>
    <att type="integer" name="_RANK_" value="1"/>
    <att type="string" name="_PATTERN_" value="M1"/>
    <att type="string" name="CLUSTER_LABEL" value="seed germination"/>
    <att type="integer" name="#COUNT_001" value="32"/>
    <att type="integer" name="_MEMBER_MyList" value="1"/>
    <att type="real" name="_LogP_MyList" value="-3.280781434327541"/>
    <att type="string" name="Gene" value="GO:0009845"/>
    <att type="integer" name="GiniIndex" value="0"/>
    <att type="integer" name="CategoryID" value="19"/>
    <att type="string" name="PARENT_GO" value="19_GO:0032501 multicellular organismal process"/>
    <att type="integer" name="EvidenceCutoff" value="0"/>
    <graphics type="CIRCLE" x="281.6908394449634" y="172.65940946349687"/>
  </node>
  <node label="GO:0090522" id="93">
    <att type="string" name="canonicalName" value="GO:0090522"/>
    <att type="string" name="Description" value="vesicle tethering involved in exocytosis"/>
    <att type="string" name="Category" value="GO Biological Processes"/>
    <att type="real" name="LogP" value="-3.0589490711704608"/>
    <att type="real" name="Log(q-value)" value="-1.0086245651453098"/>
    <att type="integer" name="GROUP_ID" value="20"/>
    <att type="string" name="Hits" value="SEC8|SEC15A|SEC15B"/>
    <att type="real" name="Enrichment" value="10.457673402512288"/>
    <att type="real" name="Z-score" value="5.326911320938159"/>
    <att type="integer" name="#GeneInGOAndHitList" value="3"/>
    <att type="integer" name="#GeneInGO" value="3"/>
    <att type="integer" name="#GeneInHitList" value="1831"/>
    <att type="integer" name="#TotalGeneInLibrary" value="19148"/>
    <att type="real" name="%InGO" value="0.1638448935008192"/>
    <att type="real" name="STDV %InGO" value="0.09451836632862892"/>
    <att type="real" name="BestLogPInGroup" value="-3.0589490711704608"/>
    <att type="real" name="BestEnrichmentInGroup" value="10.457673402512288"/>
    <att type="integer" name="FirstInGroupByEnrichment" value="1"/>
    <att type="integer" name="FirstInGroupByLogP" value="1"/>
    <att type="string" name="GeneID" value="820201|824831|828060"/>
    <att type="integer" name="_RANK_" value="1"/>
    <att type="string" name="_PATTERN_" value="M1"/>
    <att type="string" name="CLUSTER_LABEL" value="vesicle tethering involved in exocytosis"/>
    <att type="integer" name="#COUNT_001" value="3"/>
    <att type="integer" name="_MEMBER_MyList" value="1"/>
    <att type="real" name="_LogP_MyList" value="-3.0589490711704608"/>
    <att type="string" name="Gene" value="GO:0090522"/>
    <att type="integer" name="GiniIndex" value="0"/>
    <att type="integer" name="CategoryID" value="19"/>
    <att type="string" name="PARENT_GO" value="19_GO:0051179 localization"/>
    <att type="integer" name="EvidenceCutoff" value="0"/>
    <graphics type="CIRCLE" x="229.20666885820032" y="171.4746937036915"/>
  </node>
  <edge label="GO:0005976 (pp) GO:0006073" source="85" target="1">
    <att type="string" name="canonicalName" value="GO:0005976 (pp) GO:0006073"/>
    <att type="string" name="interaction" value="pp"/>
    <att type="real" name="SCORE" value="0.6881738299510535"/>
  </edge>
  <edge label="GO:0005976 (pp) GO:0044264" source="85" target="2">
    <att type="string" name="canonicalName" value="GO:0005976 (pp) GO:0044264"/>
    <att type="string" name="interaction" value="pp"/>
    <att type="real" name="SCORE" value="0.795459810053452"/>
  </edge>
  <edge label="GO:0005976 (pp) GO:0044042" source="85" target="3">
    <att type="string" name="canonicalName" value="GO:0005976 (pp) GO:0044042"/>
    <att type="string" name="interaction" value="pp"/>
    <att type="real" name="SCORE" value="0.6881738299510535"/>
  </edge>
  <edge label="GO:0005976 (pp) GO:0044262" source="85" target="4">
    <att type="string" name="canonicalName" value="GO:0005976 (pp) GO:0044262"/>
    <att type="string" name="interaction" value="pp"/>
    <att type="real" name="SCORE" value="0.6937643060278409"/>
  </edge>
  <edge label="GO:0005976 (pp) GO:0042546" source="85" target="5">
    <att type="string" name="canonicalName" value="GO:0005976 (pp) GO:0042546"/>
    <att type="string" name="interaction" value="pp"/>
    <att type="real" name="SCORE" value="0.4303800020164325"/>
  </edge>
  <edge label="GO:0005976 (pp) GO:0010393" source="85" target="80">
    <att type="string" name="canonicalName" value="GO:0005976 (pp) GO:0010393"/>
    <att type="string" name="interaction" value="pp"/>
    <att type="real" name="SCORE" value="0.5495664002725136"/>
  </edge>
  <edge label="GO:0005976 (pp) GO:0045488" source="85" target="67">
    <att type="string" name="canonicalName" value="GO:0005976 (pp) GO:0045488"/>
    <att type="string" name="interaction" value="pp"/>
    <att type="real" name="SCORE" value="0.5356987723193455"/>
  </edge>
  <edge label="GO:0005976 (pp) GO:0071669" source="85" target="6">
    <att type="string" name="canonicalName" value="GO:0005976 (pp) GO:0071669"/>
    <att type="string" name="interaction" value="pp"/>
    <att type="real" name="SCORE" value="0.3197022302718558"/>
  </edge>
  <edge label="GO:0005976 (pp) GO:0016051" source="85" target="7">
    <att type="string" name="canonicalName" value="GO:0005976 (pp) GO:0016051"/>
    <att type="string" name="interaction" value="pp"/>
    <att type="real" name="SCORE" value="0.5853307903895557"/>
  </edge>
  <edge label="GO:0000271 (pp) GO:0005976" source="8" target="85">
    <att type="string" name="canonicalName" value="GO:0000271 (pp) GO:0005976"/>
    <att type="string" name="interaction" value="pp"/>
    <att type="real" name="SCORE" value="0.6405416407776632"/>
  </edge>
  <edge label="GO:0005976 (pp) GO:0005982" source="85" target="65">
    <att type="string" name="canonicalName" value="GO:0005976 (pp) GO:0005982"/>
    <att type="string" name="interaction" value="pp"/>
    <att type="real" name="SCORE" value="0.31390831390909857"/>
  </edge>
  <edge label="GO:0009698 (pp) GO:0009699" source="83" target="10">
    <att type="string" name="canonicalName" value="GO:0009698 (pp) GO:0009699"/>
    <att type="string" name="interaction" value="pp"/>
    <att type="real" name="SCORE" value="0.8312488055552819"/>
  </edge>
  <edge label="GO:0009698 (pp) GO:0009808" source="83" target="11">
    <att type="string" name="canonicalName" value="GO:0009698 (pp) GO:0009808"/>
    <att type="string" name="interaction" value="pp"/>
    <att type="real" name="SCORE" value="0.6859811754671221"/>
  </edge>
  <edge label="GO:0009698 (pp) GO:0009809" source="83" target="12">
    <att type="string" name="canonicalName" value="GO:0009698 (pp) GO:0009809"/>
    <att type="string" name="interaction" value="pp"/>
    <att type="real" name="SCORE" value="0.5998690901776181"/>
  </edge>
  <edge label="GO:0009698 (pp) GO:0044550" source="83" target="13">
    <att type="string" name="canonicalName" value="GO:0009698 (pp) GO:0044550"/>
    <att type="string" name="interaction" value="pp"/>
    <att type="real" name="SCORE" value="0.7325559383641317"/>
  </edge>
  <edge label="GO:0009698 (pp) ath00940" source="83" target="14">
    <att type="string" name="canonicalName" value="GO:0009698 (pp) ath00940"/>
    <att type="string" name="interaction" value="pp"/>
    <att type="real" name="SCORE" value="0.5266731521380572"/>
  </edge>
  <edge label="GO:0009698 (pp) ko00940" source="83" target="15">
    <att type="string" name="canonicalName" value="GO:0009698 (pp) ko00940"/>
    <att type="string" name="interaction" value="pp"/>
    <att type="real" name="SCORE" value="0.5266731521380572"/>
  </edge>
  <edge label="GO:0009698 (pp) M00039" source="83" target="16">
    <att type="string" name="canonicalName" value="GO:0009698 (pp) M00039"/>
    <att type="string" name="interaction" value="pp"/>
    <att type="real" name="SCORE" value="0.4299548095559642"/>
  </edge>
  <edge label="GO:0009698 (pp) ath_M00039" source="83" target="17">
    <att type="string" name="canonicalName" value="GO:0009698 (pp) ath_M00039"/>
    <att type="string" name="interaction" value="pp"/>
    <att type="real" name="SCORE" value="0.4299548095559642"/>
  </edge>
  <edge label="GO:0009266 (pp) GO:0009408" source="90" target="18">
    <att type="string" name="canonicalName" value="GO:0009266 (pp) GO:0009408"/>
    <att type="string" name="interaction" value="pp"/>
    <att type="real" name="SCORE" value="0.6015376886992244"/>
  </edge>
  <edge label="GO:0032787 (pp) ath00010" source="81" target="38">
    <att type="string" name="canonicalName" value="GO:0032787 (pp) ath00010"/>
    <att type="string" name="interaction" value="pp"/>
    <att type="real" name="SCORE" value="0.3115579076697627"/>
  </edge>
  <edge label="GO:0032787 (pp) ko00010" source="81" target="39">
    <att type="string" name="canonicalName" value="GO:0032787 (pp) ko00010"/>
    <att type="string" name="interaction" value="pp"/>
    <att type="real" name="SCORE" value="0.3115579076697627"/>
  </edge>
  <edge label="GO:0006631 (pp) GO:0032787" source="19" target="81">
    <att type="string" name="canonicalName" value="GO:0006631 (pp) GO:0032787"/>
    <att type="string" name="interaction" value="pp"/>
    <att type="real" name="SCORE" value="0.6094311328798777"/>
  </edge>
  <edge label="GO:0032787 (pp) GO:0072330" source="81" target="20">
    <att type="string" name="canonicalName" value="GO:0032787 (pp) GO:0072330"/>
    <att type="string" name="interaction" value="pp"/>
    <att type="real" name="SCORE" value="0.6094311328798777"/>
  </edge>
  <edge label="GO:0006073 (pp) GO:0044264" source="1" target="2">
    <att type="string" name="canonicalName" value="GO:0006073 (pp) GO:0044264"/>
    <att type="string" name="interaction" value="pp"/>
    <att type="real" name="SCORE" value="0.8854050406209947"/>
  </edge>
  <edge label="GO:0006073 (pp) GO:0044042" source="1" target="3">
    <att type="string" name="canonicalName" value="GO:0006073 (pp) GO:0044042"/>
    <att type="string" name="interaction" value="pp"/>
    <att type="real" name="SCORE" value="1.0"/>
  </edge>
  <edge label="GO:0006073 (pp) GO:0044262" source="1" target="4">
    <att type="string" name="canonicalName" value="GO:0006073 (pp) GO:0044262"/>
    <att type="string" name="interaction" value="pp"/>
    <att type="real" name="SCORE" value="0.7445421163905925"/>
  </edge>
  <edge label="GO:0006073 (pp) GO:0042546" source="1" target="5">
    <att type="string" name="canonicalName" value="GO:0006073 (pp) GO:0042546"/>
    <att type="string" name="interaction" value="pp"/>
    <att type="real" name="SCORE" value="0.4133540028796893"/>
  </edge>
  <edge label="GO:0006073 (pp) ath00500" source="1" target="78">
    <att type="string" name="canonicalName" value="GO:0006073 (pp) ath00500"/>
    <att type="string" name="interaction" value="pp"/>
    <att type="real" name="SCORE" value="0.334215925232054"/>
  </edge>
  <edge label="GO:0006073 (pp) ko00500" source="1" target="64">
    <att type="string" name="canonicalName" value="GO:0006073 (pp) ko00500"/>
    <att type="string" name="interaction" value="pp"/>
    <att type="real" name="SCORE" value="0.334215925232054"/>
  </edge>
  <edge label="GO:0006073 (pp) GO:0016051" source="1" target="7">
    <att type="string" name="canonicalName" value="GO:0006073 (pp) GO:0016051"/>
    <att type="string" name="interaction" value="pp"/>
    <att type="real" name="SCORE" value="0.4896281549039246"/>
  </edge>
  <edge label="GO:0000271 (pp) GO:0006073" source="8" target="1">
    <att type="string" name="canonicalName" value="GO:0000271 (pp) GO:0006073"/>
    <att type="string" name="interaction" value="pp"/>
    <att type="real" name="SCORE" value="0.5440157958693841"/>
  </edge>
  <edge label="GO:0005982 (pp) GO:0006073" source="65" target="1">
    <att type="string" name="canonicalName" value="GO:0005982 (pp) GO:0006073"/>
    <att type="string" name="interaction" value="pp"/>
    <att type="real" name="SCORE" value="0.5238707536613306"/>
  </edge>
  <edge label="GO:0009753 (pp) GO:0070542" source="89" target="21">
    <att type="string" name="canonicalName" value="GO:0009753 (pp) GO:0070542"/>
    <att type="string" name="interaction" value="pp"/>
    <att type="real" name="SCORE" value="1.0"/>
  </edge>
  <edge label="GO:0009611 (pp) GO:0009753" source="91" target="89">
    <att type="string" name="canonicalName" value="GO:0009611 (pp) GO:0009753"/>
    <att type="string" name="interaction" value="pp"/>
    <att type="real" name="SCORE" value="0.36602341494946294"/>
  </edge>
  <edge label="GO:0009753 (pp) GO:0071395" source="89" target="22">
    <att type="string" name="canonicalName" value="GO:0009753 (pp) GO:0071395"/>
    <att type="string" name="interaction" value="pp"/>
    <att type="real" name="SCORE" value="0.6680254071280312"/>
  </edge>
  <edge label="GO:0009753 (pp) GO:0009867" source="89" target="23">
    <att type="string" name="canonicalName" value="GO:0009753 (pp) GO:0009867"/>
    <att type="string" name="interaction" value="pp"/>
    <att type="real" name="SCORE" value="0.6448966460233121"/>
  </edge>
  <edge label="GO:0009753 (pp) GO:0071398" source="89" target="24">
    <att type="string" name="canonicalName" value="GO:0009753 (pp) GO:0071398"/>
    <att type="string" name="interaction" value="pp"/>
    <att type="real" name="SCORE" value="0.6680254071280312"/>
  </edge>
  <edge label="GO:0044042 (pp) GO:0044264" source="3" target="2">
    <att type="string" name="canonicalName" value="GO:0044042 (pp) GO:0044264"/>
    <att type="string" name="interaction" value="pp"/>
    <att type="real" name="SCORE" value="0.8854050406209947"/>
  </edge>
  <edge label="GO:0044262 (pp) GO:0044264" source="4" target="2">
    <att type="string" name="canonicalName" value="GO:0044262 (pp) GO:0044264"/>
    <att type="string" name="interaction" value="pp"/>
    <att type="real" name="SCORE" value="0.8548890714873955"/>
  </edge>
  <edge label="GO:0042546 (pp) GO:0044264" source="5" target="2">
    <att type="string" name="canonicalName" value="GO:0042546 (pp) GO:0044264"/>
    <att type="string" name="interaction" value="pp"/>
    <att type="real" name="SCORE" value="0.493402180149726"/>
  </edge>
  <edge label="GO:0044264 (pp) GO:0071669" source="2" target="6">
    <att type="string" name="canonicalName" value="GO:0044264 (pp) GO:0071669"/>
    <att type="string" name="interaction" value="pp"/>
    <att type="real" name="SCORE" value="0.3346879284583403"/>
  </edge>
  <edge label="GO:0016051 (pp) GO:0044264" source="7" target="2">
    <att type="string" name="canonicalName" value="GO:0016051 (pp) GO:0044264"/>
    <att type="string" name="interaction" value="pp"/>
    <att type="real" name="SCORE" value="0.59790997723201"/>
  </edge>
  <edge label="GO:0000271 (pp) GO:0044264" source="8" target="2">
    <att type="string" name="canonicalName" value="GO:0000271 (pp) GO:0044264"/>
    <att type="string" name="interaction" value="pp"/>
    <att type="real" name="SCORE" value="0.6655755444343232"/>
  </edge>
  <edge label="GO:0009832 (pp) GO:0044264" source="9" target="2">
    <att type="string" name="canonicalName" value="GO:0009832 (pp) GO:0044264"/>
    <att type="string" name="interaction" value="pp"/>
    <att type="real" name="SCORE" value="0.3164336941130294"/>
  </edge>
  <edge label="GO:0005982 (pp) GO:0044264" source="65" target="2">
    <att type="string" name="canonicalName" value="GO:0005982 (pp) GO:0044264"/>
    <att type="string" name="interaction" value="pp"/>
    <att type="real" name="SCORE" value="0.4398392894912504"/>
  </edge>
  <edge label="GO:0031053 (pp) GO:0035196" source="86" target="25">
    <att type="string" name="canonicalName" value="GO:0031053 (pp) GO:0035196"/>
    <att type="string" name="interaction" value="pp"/>
    <att type="real" name="SCORE" value="0.8738751606921252"/>
  </edge>
  <edge label="GO:0031050 (pp) GO:0031053" source="26" target="86">
    <att type="string" name="canonicalName" value="GO:0031050 (pp) GO:0031053"/>
    <att type="string" name="interaction" value="pp"/>
    <att type="real" name="SCORE" value="0.6968760727787362"/>
  </edge>
  <edge label="GO:0031053 (pp) GO:0070918" source="86" target="27">
    <att type="string" name="canonicalName" value="GO:0031053 (pp) GO:0070918"/>
    <att type="string" name="interaction" value="pp"/>
    <att type="real" name="SCORE" value="0.6968760727787362"/>
  </edge>
  <edge label="M00083 (pp) ath_M00083" source="75" target="28">
    <att type="string" name="canonicalName" value="M00083 (pp) ath_M00083"/>
    <att type="string" name="interaction" value="pp"/>
    <att type="real" name="SCORE" value="1.0"/>
  </edge>
  <edge label="M00083 (pp) ath00061" source="75" target="29">
    <att type="string" name="canonicalName" value="M00083 (pp) ath00061"/>
    <att type="string" name="interaction" value="pp"/>
    <att type="real" name="SCORE" value="0.6968760727787362"/>
  </edge>
  <edge label="M00083 (pp) ko00061" source="75" target="30">
    <att type="string" name="canonicalName" value="M00083 (pp) ko00061"/>
    <att type="string" name="interaction" value="pp"/>
    <att type="real" name="SCORE" value="0.6968760727787362"/>
  </edge>
  <edge label="M00083 (pp) ath01212" source="75" target="31">
    <att type="string" name="canonicalName" value="M00083 (pp) ath01212"/>
    <att type="string" name="interaction" value="pp"/>
    <att type="real" name="SCORE" value="0.604331590741097"/>
  </edge>
  <edge label="M00083 (pp) ko01212" source="75" target="32">
    <att type="string" name="canonicalName" value="M00083 (pp) ko01212"/>
    <att type="string" name="interaction" value="pp"/>
    <att type="real" name="SCORE" value="0.604331590741097"/>
  </edge>
  <edge label="M00083 (pp) ath00780" source="75" target="33">
    <att type="string" name="canonicalName" value="M00083 (pp) ath00780"/>
    <att type="string" name="interaction" value="pp"/>
    <att type="real" name="SCORE" value="0.922509872751807"/>
  </edge>
  <edge label="M00083 (pp) ko00780" source="75" target="34">
    <att type="string" name="canonicalName" value="M00083 (pp) ko00780"/>
    <att type="string" name="interaction" value="pp"/>
    <att type="real" name="SCORE" value="0.922509872751807"/>
  </edge>
  <edge label="ath00061 (pp) ath_M00083" source="29" target="28">
    <att type="string" name="canonicalName" value="ath00061 (pp) ath_M00083"/>
    <att type="string" name="interaction" value="pp"/>
    <att type="real" name="SCORE" value="0.6968760727787362"/>
  </edge>
  <edge label="ath_M00083 (pp) ko00061" source="28" target="30">
    <att type="string" name="canonicalName" value="ath_M00083 (pp) ko00061"/>
    <att type="string" name="interaction" value="pp"/>
    <att type="real" name="SCORE" value="0.6968760727787362"/>
  </edge>
  <edge label="ath01212 (pp) ath_M00083" source="31" target="28">
    <att type="string" name="canonicalName" value="ath01212 (pp) ath_M00083"/>
    <att type="string" name="interaction" value="pp"/>
    <att type="real" name="SCORE" value="0.604331590741097"/>
  </edge>
  <edge label="ath_M00083 (pp) ko01212" source="28" target="32">
    <att type="string" name="canonicalName" value="ath_M00083 (pp) ko01212"/>
    <att type="string" name="interaction" value="pp"/>
    <att type="real" name="SCORE" value="0.604331590741097"/>
  </edge>
  <edge label="ath00780 (pp) ath_M00083" source="33" target="28">
    <att type="string" name="canonicalName" value="ath00780 (pp) ath_M00083"/>
    <att type="string" name="interaction" value="pp"/>
    <att type="real" name="SCORE" value="0.922509872751807"/>
  </edge>
  <edge label="ath_M00083 (pp) ko00780" source="28" target="34">
    <att type="string" name="canonicalName" value="ath_M00083 (pp) ko00780"/>
    <att type="string" name="interaction" value="pp"/>
    <att type="real" name="SCORE" value="0.922509872751807"/>
  </edge>
  <edge label="GO:0006165 (pp) GO:0009132" source="35" target="82">
    <att type="string" name="canonicalName" value="GO:0006165 (pp) GO:0009132"/>
    <att type="string" name="interaction" value="pp"/>
    <att type="real" name="SCORE" value="0.9432920172116436"/>
  </edge>
  <edge label="GO:0009132 (pp) GO:0055086" source="82" target="36">
    <att type="string" name="canonicalName" value="GO:0009132 (pp) GO:0055086"/>
    <att type="string" name="interaction" value="pp"/>
    <att type="real" name="SCORE" value="0.476537917826413"/>
  </edge>
  <edge label="GO:0009132 (pp) GO:0046939" source="82" target="37">
    <att type="string" name="canonicalName" value="GO:0009132 (pp) GO:0046939"/>
    <att type="string" name="interaction" value="pp"/>
    <att type="real" name="SCORE" value="0.9432920172116436"/>
  </edge>
  <edge label="GO:0009132 (pp) ath00010" source="82" target="38">
    <att type="string" name="canonicalName" value="GO:0009132 (pp) ath00010"/>
    <att type="string" name="interaction" value="pp"/>
    <att type="real" name="SCORE" value="0.6425776506471531"/>
  </edge>
  <edge label="GO:0009132 (pp) ko00010" source="82" target="39">
    <att type="string" name="canonicalName" value="GO:0009132 (pp) ko00010"/>
    <att type="string" name="interaction" value="pp"/>
    <att type="real" name="SCORE" value="0.6425776506471531"/>
  </edge>
  <edge label="GO:0006753 (pp) GO:0009132" source="40" target="82">
    <att type="string" name="canonicalName" value="GO:0006753 (pp) GO:0009132"/>
    <att type="string" name="interaction" value="pp"/>
    <att type="real" name="SCORE" value="0.600994125621992"/>
  </edge>
  <edge label="GO:0006096 (pp) GO:0009132" source="41" target="82">
    <att type="string" name="canonicalName" value="GO:0006096 (pp) GO:0009132"/>
    <att type="string" name="interaction" value="pp"/>
    <att type="real" name="SCORE" value="0.845667144405692"/>
  </edge>
  <edge label="GO:0006757 (pp) GO:0009132" source="42" target="82">
    <att type="string" name="canonicalName" value="GO:0006757 (pp) GO:0009132"/>
    <att type="string" name="interaction" value="pp"/>
    <att type="real" name="SCORE" value="0.845667144405692"/>
  </edge>
  <edge label="GO:0009132 (pp) GO:0009135" source="82" target="43">
    <att type="string" name="canonicalName" value="GO:0009132 (pp) GO:0009135"/>
    <att type="string" name="interaction" value="pp"/>
    <att type="real" name="SCORE" value="0.845667144405692"/>
  </edge>
  <edge label="ath04141 (pp) ko04141" source="76" target="44">
    <att type="string" name="canonicalName" value="ath04141 (pp) ko04141"/>
    <att type="string" name="interaction" value="pp"/>
    <att type="real" name="SCORE" value="1.0"/>
  </edge>
  <edge label="GO:0006457 (pp) ath04141" source="45" target="76">
    <att type="string" name="canonicalName" value="GO:0006457 (pp) ath04141"/>
    <att type="string" name="interaction" value="pp"/>
    <att type="real" name="SCORE" value="0.3519210746421085"/>
  </edge>
  <edge label="GO:0006457 (pp) ko04141" source="45" target="44">
    <att type="string" name="canonicalName" value="GO:0006457 (pp) ko04141"/>
    <att type="string" name="interaction" value="pp"/>
    <att type="real" name="SCORE" value="0.3519210746421085"/>
  </edge>
  <edge label="GO:0006165 (pp) GO:0055086" source="35" target="36">
    <att type="string" name="canonicalName" value="GO:0006165 (pp) GO:0055086"/>
    <att type="string" name="interaction" value="pp"/>
    <att type="real" name="SCORE" value="0.4365554915731524"/>
  </edge>
  <edge label="GO:0006165 (pp) GO:0046939" source="35" target="37">
    <att type="string" name="canonicalName" value="GO:0006165 (pp) GO:0046939"/>
    <att type="string" name="interaction" value="pp"/>
    <att type="real" name="SCORE" value="1.0"/>
  </edge>
  <edge label="GO:0006165 (pp) ath00010" source="35" target="38">
    <att type="string" name="canonicalName" value="GO:0006165 (pp) ath00010"/>
    <att type="string" name="interaction" value="pp"/>
    <att type="real" name="SCORE" value="0.6756153389670968"/>
  </edge>
  <edge label="GO:0006165 (pp) ko00010" source="35" target="39">
    <att type="string" name="canonicalName" value="GO:0006165 (pp) ko00010"/>
    <att type="string" name="interaction" value="pp"/>
    <att type="real" name="SCORE" value="0.6756153389670968"/>
  </edge>
  <edge label="GO:0006165 (pp) GO:0006753" source="35" target="40">
    <att type="string" name="canonicalName" value="GO:0006165 (pp) GO:0006753"/>
    <att type="string" name="interaction" value="pp"/>
    <att type="real" name="SCORE" value="0.554369346636891"/>
  </edge>
  <edge label="GO:0006096 (pp) GO:0006165" source="41" target="35">
    <att type="string" name="canonicalName" value="GO:0006096 (pp) GO:0006165"/>
    <att type="string" name="interaction" value="pp"/>
    <att type="real" name="SCORE" value="0.9015131799088633"/>
  </edge>
  <edge label="GO:0006165 (pp) GO:0006757" source="35" target="42">
    <att type="string" name="canonicalName" value="GO:0006165 (pp) GO:0006757"/>
    <att type="string" name="interaction" value="pp"/>
    <att type="real" name="SCORE" value="0.9015131799088633"/>
  </edge>
  <edge label="GO:0006165 (pp) GO:0009135" source="35" target="43">
    <att type="string" name="canonicalName" value="GO:0006165 (pp) GO:0009135"/>
    <att type="string" name="interaction" value="pp"/>
    <att type="real" name="SCORE" value="0.9015131799088633"/>
  </edge>
  <edge label="GO:0009611 (pp) GO:0070542" source="91" target="21">
    <att type="string" name="canonicalName" value="GO:0009611 (pp) GO:0070542"/>
    <att type="string" name="interaction" value="pp"/>
    <att type="real" name="SCORE" value="0.36602341494946294"/>
  </edge>
  <edge label="GO:0070542 (pp) GO:0071395" source="21" target="22">
    <att type="string" name="canonicalName" value="GO:0070542 (pp) GO:0071395"/>
    <att type="string" name="interaction" value="pp"/>
    <att type="real" name="SCORE" value="0.6680254071280312"/>
  </edge>
  <edge label="GO:0009867 (pp) GO:0070542" source="23" target="21">
    <att type="string" name="canonicalName" value="GO:0009867 (pp) GO:0070542"/>
    <att type="string" name="interaction" value="pp"/>
    <att type="real" name="SCORE" value="0.6448966460233121"/>
  </edge>
  <edge label="GO:0070542 (pp) GO:0071398" source="21" target="24">
    <att type="string" name="canonicalName" value="GO:0070542 (pp) GO:0071398"/>
    <att type="string" name="interaction" value="pp"/>
    <att type="real" name="SCORE" value="0.6680254071280312"/>
  </edge>
  <edge label="GO:0044042 (pp) GO:0044262" source="3" target="4">
    <att type="string" name="canonicalName" value="GO:0044042 (pp) GO:0044262"/>
    <att type="string" name="interaction" value="pp"/>
    <att type="real" name="SCORE" value="0.7445421163905925"/>
  </edge>
  <edge label="GO:0042546 (pp) GO:0044042" source="5" target="3">
    <att type="string" name="canonicalName" value="GO:0042546 (pp) GO:0044042"/>
    <att type="string" name="interaction" value="pp"/>
    <att type="real" name="SCORE" value="0.4133540028796893"/>
  </edge>
  <edge label="GO:0044042 (pp) ath00500" source="3" target="78">
    <att type="string" name="canonicalName" value="GO:0044042 (pp) ath00500"/>
    <att type="string" name="interaction" value="pp"/>
    <att type="real" name="SCORE" value="0.334215925232054"/>
  </edge>
  <edge label="GO:0044042 (pp) ko00500" source="3" target="64">
    <att type="string" name="canonicalName" value="GO:0044042 (pp) ko00500"/>
    <att type="string" name="interaction" value="pp"/>
    <att type="real" name="SCORE" value="0.334215925232054"/>
  </edge>
  <edge label="GO:0016051 (pp) GO:0044042" source="7" target="3">
    <att type="string" name="canonicalName" value="GO:0016051 (pp) GO:0044042"/>
    <att type="string" name="interaction" value="pp"/>
    <att type="real" name="SCORE" value="0.4896281549039246"/>
  </edge>
  <edge label="GO:0000271 (pp) GO:0044042" source="8" target="3">
    <att type="string" name="canonicalName" value="GO:0000271 (pp) GO:0044042"/>
    <att type="string" name="interaction" value="pp"/>
    <att type="real" name="SCORE" value="0.5440157958693841"/>
  </edge>
  <edge label="GO:0005982 (pp) GO:0044042" source="65" target="3">
    <att type="string" name="canonicalName" value="GO:0005982 (pp) GO:0044042"/>
    <att type="string" name="interaction" value="pp"/>
    <att type="real" name="SCORE" value="0.5238707536613306"/>
  </edge>
  <edge label="GO:0046939 (pp) GO:0055086" source="37" target="36">
    <att type="string" name="canonicalName" value="GO:0046939 (pp) GO:0055086"/>
    <att type="string" name="interaction" value="pp"/>
    <att type="real" name="SCORE" value="0.4365554915731524"/>
  </edge>
  <edge label="GO:0055086 (pp) ath00010" source="36" target="38">
    <att type="string" name="canonicalName" value="GO:0055086 (pp) ath00010"/>
    <att type="string" name="interaction" value="pp"/>
    <att type="real" name="SCORE" value="0.3912269110346406"/>
  </edge>
  <edge label="GO:0055086 (pp) ko00010" source="36" target="39">
    <att type="string" name="canonicalName" value="GO:0055086 (pp) ko00010"/>
    <att type="string" name="interaction" value="pp"/>
    <att type="real" name="SCORE" value="0.3912269110346406"/>
  </edge>
  <edge label="GO:0006753 (pp) GO:0055086" source="40" target="36">
    <att type="string" name="canonicalName" value="GO:0006753 (pp) GO:0055086"/>
    <att type="string" name="interaction" value="pp"/>
    <att type="real" name="SCORE" value="0.8426866203457912"/>
  </edge>
  <edge label="GO:0006096 (pp) GO:0055086" source="41" target="36">
    <att type="string" name="canonicalName" value="GO:0006096 (pp) GO:0055086"/>
    <att type="string" name="interaction" value="pp"/>
    <att type="real" name="SCORE" value="0.3728693181827115"/>
  </edge>
  <edge label="GO:0006757 (pp) GO:0055086" source="42" target="36">
    <att type="string" name="canonicalName" value="GO:0006757 (pp) GO:0055086"/>
    <att type="string" name="interaction" value="pp"/>
    <att type="real" name="SCORE" value="0.3728693181827115"/>
  </edge>
  <edge label="GO:0009135 (pp) GO:0055086" source="43" target="36">
    <att type="string" name="canonicalName" value="GO:0009135 (pp) GO:0055086"/>
    <att type="string" name="interaction" value="pp"/>
    <att type="real" name="SCORE" value="0.3728693181827115"/>
  </edge>
  <edge label="ath00061 (pp) ko00061" source="29" target="30">
    <att type="string" name="canonicalName" value="ath00061 (pp) ko00061"/>
    <att type="string" name="interaction" value="pp"/>
    <att type="real" name="SCORE" value="1.0"/>
  </edge>
  <edge label="ath00061 (pp) ath01212" source="29" target="31">
    <att type="string" name="canonicalName" value="ath00061 (pp) ath01212"/>
    <att type="string" name="interaction" value="pp"/>
    <att type="real" name="SCORE" value="0.8247389940858034"/>
  </edge>
  <edge label="ath00061 (pp) ko01212" source="29" target="32">
    <att type="string" name="canonicalName" value="ath00061 (pp) ko01212"/>
    <att type="string" name="interaction" value="pp"/>
    <att type="real" name="SCORE" value="0.8247389940858034"/>
  </edge>
  <edge label="ath00061 (pp) ath00780" source="29" target="33">
    <att type="string" name="canonicalName" value="ath00061 (pp) ath00780"/>
    <att type="string" name="interaction" value="pp"/>
    <att type="real" name="SCORE" value="0.6281210516835823"/>
  </edge>
  <edge label="ath00061 (pp) ko00780" source="29" target="34">
    <att type="string" name="canonicalName" value="ath00061 (pp) ko00780"/>
    <att type="string" name="interaction" value="pp"/>
    <att type="real" name="SCORE" value="0.6281210516835823"/>
  </edge>
  <edge label="GO:0006631 (pp) ath00061" source="19" target="29">
    <att type="string" name="canonicalName" value="GO:0006631 (pp) ath00061"/>
    <att type="string" name="interaction" value="pp"/>
    <att type="real" name="SCORE" value="0.4038674832437819"/>
  </edge>
  <edge label="GO:0072330 (pp) ath00061" source="20" target="29">
    <att type="string" name="canonicalName" value="GO:0072330 (pp) ath00061"/>
    <att type="string" name="interaction" value="pp"/>
    <att type="real" name="SCORE" value="0.36128658918976636"/>
  </edge>
  <edge label="ath01212 (pp) ko00061" source="31" target="30">
    <att type="string" name="canonicalName" value="ath01212 (pp) ko00061"/>
    <att type="string" name="interaction" value="pp"/>
    <att type="real" name="SCORE" value="0.8247389940858034"/>
  </edge>
  <edge label="ko00061 (pp) ko01212" source="30" target="32">
    <att type="string" name="canonicalName" value="ko00061 (pp) ko01212"/>
    <att type="string" name="interaction" value="pp"/>
    <att type="real" name="SCORE" value="0.8247389940858034"/>
  </edge>
  <edge label="ath00780 (pp) ko00061" source="33" target="30">
    <att type="string" name="canonicalName" value="ath00780 (pp) ko00061"/>
    <att type="string" name="interaction" value="pp"/>
    <att type="real" name="SCORE" value="0.6281210516835823"/>
  </edge>
  <edge label="ko00061 (pp) ko00780" source="30" target="34">
    <att type="string" name="canonicalName" value="ko00061 (pp) ko00780"/>
    <att type="string" name="interaction" value="pp"/>
    <att type="real" name="SCORE" value="0.6281210516835823"/>
  </edge>
  <edge label="GO:0006631 (pp) ko00061" source="19" target="30">
    <att type="string" name="canonicalName" value="GO:0006631 (pp) ko00061"/>
    <att type="string" name="interaction" value="pp"/>
    <att type="real" name="SCORE" value="0.4038674832437819"/>
  </edge>
  <edge label="GO:0072330 (pp) ko00061" source="20" target="30">
    <att type="string" name="canonicalName" value="GO:0072330 (pp) ko00061"/>
    <att type="string" name="interaction" value="pp"/>
    <att type="real" name="SCORE" value="0.36128658918976636"/>
  </edge>
  <edge label="GO:0042546 (pp) GO:0044262" source="5" target="4">
    <att type="string" name="canonicalName" value="GO:0042546 (pp) GO:0044262"/>
    <att type="string" name="interaction" value="pp"/>
    <att type="real" name="SCORE" value="0.4295005707153356"/>
  </edge>
  <edge label="GO:0044262 (pp) ath00500" source="4" target="78">
    <att type="string" name="canonicalName" value="GO:0044262 (pp) ath00500"/>
    <att type="string" name="interaction" value="pp"/>
    <att type="real" name="SCORE" value="0.3599415018764736"/>
  </edge>
  <edge label="GO:0044262 (pp) ko00500" source="4" target="64">
    <att type="string" name="canonicalName" value="GO:0044262 (pp) ko00500"/>
    <att type="string" name="interaction" value="pp"/>
    <att type="real" name="SCORE" value="0.3599415018764736"/>
  </edge>
  <edge label="GO:0016051 (pp) GO:0044262" source="7" target="4">
    <att type="string" name="canonicalName" value="GO:0016051 (pp) GO:0044262"/>
    <att type="string" name="interaction" value="pp"/>
    <att type="real" name="SCORE" value="0.6489924471764161"/>
  </edge>
  <edge label="GO:0000271 (pp) GO:0044262" source="8" target="4">
    <att type="string" name="canonicalName" value="GO:0000271 (pp) GO:0044262"/>
    <att type="string" name="interaction" value="pp"/>
    <att type="real" name="SCORE" value="0.552777585929501"/>
  </edge>
  <edge label="GO:0005982 (pp) GO:0044262" source="65" target="4">
    <att type="string" name="canonicalName" value="GO:0005982 (pp) GO:0044262"/>
    <att type="string" name="interaction" value="pp"/>
    <att type="real" name="SCORE" value="0.34774703108212945"/>
  </edge>
  <edge label="GO:0006457 (pp) GO:0009408" source="45" target="18">
    <att type="string" name="canonicalName" value="GO:0006457 (pp) GO:0009408"/>
    <att type="string" name="interaction" value="pp"/>
    <att type="real" name="SCORE" value="0.3744982290445532"/>
  </edge>
  <edge label="GO:0051276 (pp) GO:0071103" source="79" target="55">
    <att type="string" name="canonicalName" value="GO:0051276 (pp) GO:0071103"/>
    <att type="string" name="interaction" value="pp"/>
    <att type="real" name="SCORE" value="0.5122583386451818"/>
  </edge>
  <edge label="GO:0006325 (pp) GO:0051276" source="46" target="79">
    <att type="string" name="canonicalName" value="GO:0006325 (pp) GO:0051276"/>
    <att type="string" name="interaction" value="pp"/>
    <att type="real" name="SCORE" value="0.6579905492296098"/>
  </edge>
  <edge label="GO:0031507 (pp) GO:0051276" source="47" target="79">
    <att type="string" name="canonicalName" value="GO:0031507 (pp) GO:0051276"/>
    <att type="string" name="interaction" value="pp"/>
    <att type="real" name="SCORE" value="0.356743183967897"/>
  </edge>
  <edge label="GO:0051276 (pp) GO:0070828" source="79" target="48">
    <att type="string" name="canonicalName" value="GO:0051276 (pp) GO:0070828"/>
    <att type="string" name="interaction" value="pp"/>
    <att type="real" name="SCORE" value="0.356743183967897"/>
  </edge>
  <edge label="GO:0040029 (pp) GO:0051276" source="50" target="79">
    <att type="string" name="canonicalName" value="GO:0040029 (pp) GO:0051276"/>
    <att type="string" name="interaction" value="pp"/>
    <att type="real" name="SCORE" value="0.3279470741497522"/>
  </edge>
  <edge label="GO:0046939 (pp) ath00010" source="37" target="38">
    <att type="string" name="canonicalName" value="GO:0046939 (pp) ath00010"/>
    <att type="string" name="interaction" value="pp"/>
    <att type="real" name="SCORE" value="0.6756153389670968"/>
  </edge>
  <edge label="GO:0046939 (pp) ko00010" source="37" target="39">
    <att type="string" name="canonicalName" value="GO:0046939 (pp) ko00010"/>
    <att type="string" name="interaction" value="pp"/>
    <att type="real" name="SCORE" value="0.6756153389670968"/>
  </edge>
  <edge label="GO:0006753 (pp) GO:0046939" source="40" target="37">
    <att type="string" name="canonicalName" value="GO:0006753 (pp) GO:0046939"/>
    <att type="string" name="interaction" value="pp"/>
    <att type="real" name="SCORE" value="0.554369346636891"/>
  </edge>
  <edge label="GO:0006096 (pp) GO:0046939" source="41" target="37">
    <att type="string" name="canonicalName" value="GO:0006096 (pp) GO:0046939"/>
    <att type="string" name="interaction" value="pp"/>
    <att type="real" name="SCORE" value="0.9015131799088633"/>
  </edge>
  <edge label="GO:0006757 (pp) GO:0046939" source="42" target="37">
    <att type="string" name="canonicalName" value="GO:0006757 (pp) GO:0046939"/>
    <att type="string" name="interaction" value="pp"/>
    <att type="real" name="SCORE" value="0.9015131799088633"/>
  </edge>
  <edge label="GO:0009135 (pp) GO:0046939" source="43" target="37">
    <att type="string" name="canonicalName" value="GO:0009135 (pp) GO:0046939"/>
    <att type="string" name="interaction" value="pp"/>
    <att type="real" name="SCORE" value="0.9015131799088633"/>
  </edge>
  <edge label="GO:0009699 (pp) GO:0009808" source="10" target="11">
    <att type="string" name="canonicalName" value="GO:0009699 (pp) GO:0009808"/>
    <att type="string" name="interaction" value="pp"/>
    <att type="real" name="SCORE" value="0.7443395680126984"/>
  </edge>
  <edge label="GO:0009699 (pp) GO:0009809" source="10" target="12">
    <att type="string" name="canonicalName" value="GO:0009699 (pp) GO:0009809"/>
    <att type="string" name="interaction" value="pp"/>
    <att type="real" name="SCORE" value="0.7518656133893876"/>
  </edge>
  <edge label="GO:0009699 (pp) GO:0044550" source="10" target="13">
    <att type="string" name="canonicalName" value="GO:0009699 (pp) GO:0044550"/>
    <att type="string" name="interaction" value="pp"/>
    <att type="real" name="SCORE" value="0.8639115788549289"/>
  </edge>
  <edge label="GO:0009699 (pp) ath00940" source="10" target="14">
    <att type="string" name="canonicalName" value="GO:0009699 (pp) ath00940"/>
    <att type="string" name="interaction" value="pp"/>
    <att type="real" name="SCORE" value="0.42379043535123667"/>
  </edge>
  <edge label="GO:0009699 (pp) ko00940" source="10" target="15">
    <att type="string" name="canonicalName" value="GO:0009699 (pp) ko00940"/>
    <att type="string" name="interaction" value="pp"/>
    <att type="real" name="SCORE" value="0.42379043535123667"/>
  </edge>
  <edge label="GO:0009699 (pp) M00039" source="10" target="16">
    <att type="string" name="canonicalName" value="GO:0009699 (pp) M00039"/>
    <att type="string" name="interaction" value="pp"/>
    <att type="real" name="SCORE" value="0.4291358379444862"/>
  </edge>
  <edge label="GO:0009699 (pp) ath_M00039" source="10" target="17">
    <att type="string" name="canonicalName" value="GO:0009699 (pp) ath_M00039"/>
    <att type="string" name="interaction" value="pp"/>
    <att type="real" name="SCORE" value="0.4291358379444862"/>
  </edge>
  <edge label="GO:0010072 (pp) GO:0048508" source="87" target="51">
    <att type="string" name="canonicalName" value="GO:0010072 (pp) GO:0048508"/>
    <att type="string" name="interaction" value="pp"/>
    <att type="real" name="SCORE" value="0.8738751606921252"/>
  </edge>
  <edge label="GO:0010072 (pp) GO:0090421" source="87" target="52">
    <att type="string" name="canonicalName" value="GO:0010072 (pp) GO:0090421"/>
    <att type="string" name="interaction" value="pp"/>
    <att type="real" name="SCORE" value="1.0"/>
  </edge>
  <edge label="GO:0010072 (pp) GO:0048532" source="87" target="53">
    <att type="string" name="canonicalName" value="GO:0010072 (pp) GO:0048532"/>
    <att type="string" name="interaction" value="pp"/>
    <att type="real" name="SCORE" value="0.5786007444897017"/>
  </edge>
  <edge label="GO:0009933 (pp) GO:0010072" source="54" target="87">
    <att type="string" name="canonicalName" value="GO:0009933 (pp) GO:0010072"/>
    <att type="string" name="interaction" value="pp"/>
    <att type="real" name="SCORE" value="0.6631056848547303"/>
  </edge>
  <edge label="GO:0006268 (pp) GO:0071103" source="74" target="55">
    <att type="string" name="canonicalName" value="GO:0006268 (pp) GO:0071103"/>
    <att type="string" name="interaction" value="pp"/>
    <att type="real" name="SCORE" value="0.5270487412977952"/>
  </edge>
  <edge label="GO:0006268 (pp) GO:0032392" source="74" target="56">
    <att type="string" name="canonicalName" value="GO:0006268 (pp) GO:0032392"/>
    <att type="string" name="interaction" value="pp"/>
    <att type="real" name="SCORE" value="0.8877589932636275"/>
  </edge>
  <edge label="GO:0006268 (pp) GO:0032508" source="74" target="57">
    <att type="string" name="canonicalName" value="GO:0006268 (pp) GO:0032508"/>
    <att type="string" name="interaction" value="pp"/>
    <att type="real" name="SCORE" value="0.8877589932636275"/>
  </edge>
  <edge label="GO:0006268 (pp) ath03030" source="74" target="60">
    <att type="string" name="canonicalName" value="GO:0006268 (pp) ath03030"/>
    <att type="string" name="interaction" value="pp"/>
    <att type="real" name="SCORE" value="0.5212938979604995"/>
  </edge>
  <edge label="GO:0006268 (pp) ko03030" source="74" target="61">
    <att type="string" name="canonicalName" value="GO:0006268 (pp) ko03030"/>
    <att type="string" name="interaction" value="pp"/>
    <att type="real" name="SCORE" value="0.5212938979604995"/>
  </edge>
  <edge label="GO:0009808 (pp) GO:0009809" source="11" target="12">
    <att type="string" name="canonicalName" value="GO:0009808 (pp) GO:0009809"/>
    <att type="string" name="interaction" value="pp"/>
    <att type="real" name="SCORE" value="0.9015131799088633"/>
  </edge>
  <edge label="GO:0009808 (pp) GO:0044550" source="11" target="13">
    <att type="string" name="canonicalName" value="GO:0009808 (pp) GO:0044550"/>
    <att type="string" name="interaction" value="pp"/>
    <att type="real" name="SCORE" value="0.6291840616593648"/>
  </edge>
  <edge label="GO:0009808 (pp) ath00940" source="11" target="14">
    <att type="string" name="canonicalName" value="GO:0009808 (pp) ath00940"/>
    <att type="string" name="interaction" value="pp"/>
    <att type="real" name="SCORE" value="0.4879000369073972"/>
  </edge>
  <edge label="GO:0009808 (pp) ko00940" source="11" target="15">
    <att type="string" name="canonicalName" value="GO:0009808 (pp) ko00940"/>
    <att type="string" name="interaction" value="pp"/>
    <att type="real" name="SCORE" value="0.4879000369073972"/>
  </edge>
  <edge label="GO:0009808 (pp) M00039" source="11" target="16">
    <att type="string" name="canonicalName" value="GO:0009808 (pp) M00039"/>
    <att type="string" name="interaction" value="pp"/>
    <att type="real" name="SCORE" value="0.4542645241059599"/>
  </edge>
  <edge label="GO:0009808 (pp) ath_M00039" source="11" target="17">
    <att type="string" name="canonicalName" value="GO:0009808 (pp) ath_M00039"/>
    <att type="string" name="interaction" value="pp"/>
    <att type="real" name="SCORE" value="0.4542645241059599"/>
  </edge>
  <edge label="GO:0042546 (pp) GO:0071669" source="5" target="6">
    <att type="string" name="canonicalName" value="GO:0042546 (pp) GO:0071669"/>
    <att type="string" name="interaction" value="pp"/>
    <att type="real" name="SCORE" value="0.6871793526042489"/>
  </edge>
  <edge label="GO:0016051 (pp) GO:0042546" source="7" target="5">
    <att type="string" name="canonicalName" value="GO:0016051 (pp) GO:0042546"/>
    <att type="string" name="interaction" value="pp"/>
    <att type="real" name="SCORE" value="0.4002173617721522"/>
  </edge>
  <edge label="GO:0000271 (pp) GO:0042546" source="8" target="5">
    <att type="string" name="canonicalName" value="GO:0000271 (pp) GO:0042546"/>
    <att type="string" name="interaction" value="pp"/>
    <att type="real" name="SCORE" value="0.46311309282598057"/>
  </edge>
  <edge label="GO:0009832 (pp) GO:0042546" source="9" target="5">
    <att type="string" name="canonicalName" value="GO:0009832 (pp) GO:0042546"/>
    <att type="string" name="interaction" value="pp"/>
    <att type="real" name="SCORE" value="0.7914994096815178"/>
  </edge>
  <edge label="ath00010 (pp) ko00010" source="38" target="39">
    <att type="string" name="canonicalName" value="ath00010 (pp) ko00010"/>
    <att type="string" name="interaction" value="pp"/>
    <att type="real" name="SCORE" value="1.0"/>
  </edge>
  <edge label="GO:0006753 (pp) ath00010" source="40" target="38">
    <att type="string" name="canonicalName" value="GO:0006753 (pp) ath00010"/>
    <att type="string" name="interaction" value="pp"/>
    <att type="real" name="SCORE" value="0.48965795050606975"/>
  </edge>
  <edge label="GO:0006096 (pp) ath00010" source="41" target="38">
    <att type="string" name="canonicalName" value="GO:0006096 (pp) ath00010"/>
    <att type="string" name="interaction" value="pp"/>
    <att type="real" name="SCORE" value="0.7314640228703758"/>
  </edge>
  <edge label="GO:0006757 (pp) ath00010" source="42" target="38">
    <att type="string" name="canonicalName" value="GO:0006757 (pp) ath00010"/>
    <att type="string" name="interaction" value="pp"/>
    <att type="real" name="SCORE" value="0.7314640228703758"/>
  </edge>
  <edge label="GO:0009135 (pp) ath00010" source="43" target="38">
    <att type="string" name="canonicalName" value="GO:0009135 (pp) ath00010"/>
    <att type="string" name="interaction" value="pp"/>
    <att type="real" name="SCORE" value="0.7314640228703758"/>
  </edge>
  <edge label="GO:0006753 (pp) ko00010" source="40" target="39">
    <att type="string" name="canonicalName" value="GO:0006753 (pp) ko00010"/>
    <att type="string" name="interaction" value="pp"/>
    <att type="real" name="SCORE" value="0.48965795050606975"/>
  </edge>
  <edge label="GO:0006096 (pp) ko00010" source="41" target="39">
    <att type="string" name="canonicalName" value="GO:0006096 (pp) ko00010"/>
    <att type="string" name="interaction" value="pp"/>
    <att type="real" name="SCORE" value="0.7314640228703758"/>
  </edge>
  <edge label="GO:0006757 (pp) ko00010" source="42" target="39">
    <att type="string" name="canonicalName" value="GO:0006757 (pp) ko00010"/>
    <att type="string" name="interaction" value="pp"/>
    <att type="real" name="SCORE" value="0.7314640228703758"/>
  </edge>
  <edge label="GO:0009135 (pp) ko00010" source="43" target="39">
    <att type="string" name="canonicalName" value="GO:0009135 (pp) ko00010"/>
    <att type="string" name="interaction" value="pp"/>
    <att type="real" name="SCORE" value="0.7314640228703758"/>
  </edge>
  <edge label="GO:0006096 (pp) GO:0006753" source="41" target="40">
    <att type="string" name="canonicalName" value="GO:0006096 (pp) GO:0006753"/>
    <att type="string" name="interaction" value="pp"/>
    <att type="real" name="SCORE" value="0.4787591344891002"/>
  </edge>
  <edge label="GO:0006753 (pp) GO:0006757" source="40" target="42">
    <att type="string" name="canonicalName" value="GO:0006753 (pp) GO:0006757"/>
    <att type="string" name="interaction" value="pp"/>
    <att type="real" name="SCORE" value="0.4787591344891002"/>
  </edge>
  <edge label="GO:0006753 (pp) GO:0009135" source="40" target="43">
    <att type="string" name="canonicalName" value="GO:0006753 (pp) GO:0009135"/>
    <att type="string" name="interaction" value="pp"/>
    <att type="real" name="SCORE" value="0.4787591344891002"/>
  </edge>
  <edge label="GO:0006096 (pp) GO:0006757" source="41" target="42">
    <att type="string" name="canonicalName" value="GO:0006096 (pp) GO:0006757"/>
    <att type="string" name="interaction" value="pp"/>
    <att type="real" name="SCORE" value="1.0"/>
  </edge>
  <edge label="GO:0006096 (pp) GO:0009135" source="41" target="43">
    <att type="string" name="canonicalName" value="GO:0006096 (pp) GO:0009135"/>
    <att type="string" name="interaction" value="pp"/>
    <att type="real" name="SCORE" value="1.0"/>
  </edge>
  <edge label="GO:0006757 (pp) GO:0009135" source="42" target="43">
    <att type="string" name="canonicalName" value="GO:0006757 (pp) GO:0009135"/>
    <att type="string" name="interaction" value="pp"/>
    <att type="real" name="SCORE" value="1.0"/>
  </edge>
  <edge label="ath01212 (pp) ko01212" source="31" target="32">
    <att type="string" name="canonicalName" value="ath01212 (pp) ko01212"/>
    <att type="string" name="interaction" value="pp"/>
    <att type="real" name="SCORE" value="1.0"/>
  </edge>
  <edge label="ath00780 (pp) ath01212" source="33" target="31">
    <att type="string" name="canonicalName" value="ath00780 (pp) ath01212"/>
    <att type="string" name="interaction" value="pp"/>
    <att type="real" name="SCORE" value="0.5409171259249527"/>
  </edge>
  <edge label="ath01212 (pp) ko00780" source="31" target="34">
    <att type="string" name="canonicalName" value="ath01212 (pp) ko00780"/>
    <att type="string" name="interaction" value="pp"/>
    <att type="real" name="SCORE" value="0.5409171259249527"/>
  </edge>
  <edge label="GO:0006631 (pp) ath01212" source="19" target="31">
    <att type="string" name="canonicalName" value="GO:0006631 (pp) ath01212"/>
    <att type="string" name="interaction" value="pp"/>
    <att type="real" name="SCORE" value="0.4973014824777265"/>
  </edge>
  <edge label="GO:0072330 (pp) ath01212" source="20" target="31">
    <att type="string" name="canonicalName" value="GO:0072330 (pp) ath01212"/>
    <att type="string" name="interaction" value="pp"/>
    <att type="real" name="SCORE" value="0.37665383827238086"/>
  </edge>
  <edge label="ath00780 (pp) ko01212" source="33" target="32">
    <att type="string" name="canonicalName" value="ath00780 (pp) ko01212"/>
    <att type="string" name="interaction" value="pp"/>
    <att type="real" name="SCORE" value="0.5409171259249527"/>
  </edge>
  <edge label="ko00780 (pp) ko01212" source="34" target="32">
    <att type="string" name="canonicalName" value="ko00780 (pp) ko01212"/>
    <att type="string" name="interaction" value="pp"/>
    <att type="real" name="SCORE" value="0.5409171259249527"/>
  </edge>
  <edge label="GO:0006631 (pp) ko01212" source="19" target="32">
    <att type="string" name="canonicalName" value="GO:0006631 (pp) ko01212"/>
    <att type="string" name="interaction" value="pp"/>
    <att type="real" name="SCORE" value="0.4973014824777265"/>
  </edge>
  <edge label="GO:0072330 (pp) ko01212" source="20" target="32">
    <att type="string" name="canonicalName" value="GO:0072330 (pp) ko01212"/>
    <att type="string" name="interaction" value="pp"/>
    <att type="real" name="SCORE" value="0.37665383827238086"/>
  </edge>
  <edge label="GO:0009845 (pp) GO:0090351" source="92" target="62">
    <att type="string" name="canonicalName" value="GO:0009845 (pp) GO:0090351"/>
    <att type="string" name="interaction" value="pp"/>
    <att type="real" name="SCORE" value="0.9840276395999025"/>
  </edge>
  <edge label="ath03040 (pp) ko03040" source="77" target="63">
    <att type="string" name="canonicalName" value="ath03040 (pp) ko03040"/>
    <att type="string" name="interaction" value="pp"/>
    <att type="real" name="SCORE" value="1.0"/>
  </edge>
  <edge label="GO:0009809 (pp) GO:0044550" source="12" target="13">
    <att type="string" name="canonicalName" value="GO:0009809 (pp) GO:0044550"/>
    <att type="string" name="interaction" value="pp"/>
    <att type="real" name="SCORE" value="0.6283278964546147"/>
  </edge>
  <edge label="GO:0009809 (pp) ath00940" source="12" target="14">
    <att type="string" name="canonicalName" value="GO:0009809 (pp) ath00940"/>
    <att type="string" name="interaction" value="pp"/>
    <att type="real" name="SCORE" value="0.3772392586129999"/>
  </edge>
  <edge label="GO:0009809 (pp) ko00940" source="12" target="15">
    <att type="string" name="canonicalName" value="GO:0009809 (pp) ko00940"/>
    <att type="string" name="interaction" value="pp"/>
    <att type="real" name="SCORE" value="0.3772392586129999"/>
  </edge>
  <edge label="GO:0009809 (pp) M00039" source="12" target="16">
    <att type="string" name="canonicalName" value="GO:0009809 (pp) M00039"/>
    <att type="string" name="interaction" value="pp"/>
    <att type="real" name="SCORE" value="0.42768110884232646"/>
  </edge>
  <edge label="GO:0009809 (pp) ath_M00039" source="12" target="17">
    <att type="string" name="canonicalName" value="GO:0009809 (pp) ath_M00039"/>
    <att type="string" name="interaction" value="pp"/>
    <att type="real" name="SCORE" value="0.42768110884232646"/>
  </edge>
  <edge label="GO:0032392 (pp) GO:0071103" source="56" target="55">
    <att type="string" name="canonicalName" value="GO:0032392 (pp) GO:0071103"/>
    <att type="string" name="interaction" value="pp"/>
    <att type="real" name="SCORE" value="0.6190681622100093"/>
  </edge>
  <edge label="GO:0032508 (pp) GO:0071103" source="57" target="55">
    <att type="string" name="canonicalName" value="GO:0032508 (pp) GO:0071103"/>
    <att type="string" name="interaction" value="pp"/>
    <att type="real" name="SCORE" value="0.6190681622100093"/>
  </edge>
  <edge label="ath00500 (pp) ko00500" source="78" target="64">
    <att type="string" name="canonicalName" value="ath00500 (pp) ko00500"/>
    <att type="string" name="interaction" value="pp"/>
    <att type="real" name="SCORE" value="1.0"/>
  </edge>
  <edge label="GO:0005982 (pp) ath00500" source="65" target="78">
    <att type="string" name="canonicalName" value="GO:0005982 (pp) ath00500"/>
    <att type="string" name="interaction" value="pp"/>
    <att type="real" name="SCORE" value="0.42667193631399425"/>
  </edge>
  <edge label="GO:0005982 (pp) ko00500" source="65" target="64">
    <att type="string" name="canonicalName" value="GO:0005982 (pp) ko00500"/>
    <att type="string" name="interaction" value="pp"/>
    <att type="real" name="SCORE" value="0.42667193631399425"/>
  </edge>
  <edge label="GO:0010393 (pp) GO:0045488" source="80" target="67">
    <att type="string" name="canonicalName" value="GO:0010393 (pp) GO:0045488"/>
    <att type="string" name="interaction" value="pp"/>
    <att type="real" name="SCORE" value="0.9824651984828633"/>
  </edge>
  <edge label="GO:0000271 (pp) GO:0010393" source="8" target="80">
    <att type="string" name="canonicalName" value="GO:0000271 (pp) GO:0010393"/>
    <att type="string" name="interaction" value="pp"/>
    <att type="real" name="SCORE" value="0.33318698301854294"/>
  </edge>
  <edge label="GO:0010090 (pp) GO:0090558" source="68" target="84">
    <att type="string" name="canonicalName" value="GO:0010090 (pp) GO:0090558"/>
    <att type="string" name="interaction" value="pp"/>
    <att type="real" name="SCORE" value="0.4869262056952413"/>
  </edge>
  <edge label="GO:0010026 (pp) GO:0090558" source="69" target="84">
    <att type="string" name="canonicalName" value="GO:0010026 (pp) GO:0090558"/>
    <att type="string" name="interaction" value="pp"/>
    <att type="real" name="SCORE" value="0.5354028863507411"/>
  </edge>
  <edge label="GO:0090558 (pp) GO:0090626" source="84" target="70">
    <att type="string" name="canonicalName" value="GO:0090558 (pp) GO:0090626"/>
    <att type="string" name="interaction" value="pp"/>
    <att type="real" name="SCORE" value="0.5585735710722097"/>
  </edge>
  <edge label="GO:0090522 (pp) GO:0099022" source="93" target="71">
    <att type="string" name="canonicalName" value="GO:0090522 (pp) GO:0099022"/>
    <att type="string" name="interaction" value="pp"/>
    <att type="real" name="SCORE" value="1.0"/>
  </edge>
  <edge label="GO:0090522 (pp) GO:0140029" source="93" target="72">
    <att type="string" name="canonicalName" value="GO:0090522 (pp) GO:0140029"/>
    <att type="string" name="interaction" value="pp"/>
    <att type="real" name="SCORE" value="0.7489337503585666"/>
  </edge>
  <edge label="GO:0006903 (pp) GO:0090522" source="73" target="93">
    <att type="string" name="canonicalName" value="GO:0006903 (pp) GO:0090522"/>
    <att type="string" name="interaction" value="pp"/>
    <att type="real" name="SCORE" value="0.6651497914333943"/>
  </edge>
  <edge label="GO:0032392 (pp) GO:0032508" source="56" target="57">
    <att type="string" name="canonicalName" value="GO:0032392 (pp) GO:0032508"/>
    <att type="string" name="interaction" value="pp"/>
    <att type="real" name="SCORE" value="1.0"/>
  </edge>
  <edge label="GO:0032392 (pp) ath03030" source="56" target="60">
    <att type="string" name="canonicalName" value="GO:0032392 (pp) ath03030"/>
    <att type="string" name="interaction" value="pp"/>
    <att type="real" name="SCORE" value="0.46990121705216514"/>
  </edge>
  <edge label="GO:0032392 (pp) ko03030" source="56" target="61">
    <att type="string" name="canonicalName" value="GO:0032392 (pp) ko03030"/>
    <att type="string" name="interaction" value="pp"/>
    <att type="real" name="SCORE" value="0.46990121705216514"/>
  </edge>
  <edge label="GO:0032508 (pp) ath03030" source="57" target="60">
    <att type="string" name="canonicalName" value="GO:0032508 (pp) ath03030"/>
    <att type="string" name="interaction" value="pp"/>
    <att type="real" name="SCORE" value="0.46990121705216514"/>
  </edge>
  <edge label="GO:0032508 (pp) ko03030" source="57" target="61">
    <att type="string" name="canonicalName" value="GO:0032508 (pp) ko03030"/>
    <att type="string" name="interaction" value="pp"/>
    <att type="real" name="SCORE" value="0.46990121705216514"/>
  </edge>
  <edge label="ath00780 (pp) ko00780" source="33" target="34">
    <att type="string" name="canonicalName" value="ath00780 (pp) ko00780"/>
    <att type="string" name="interaction" value="pp"/>
    <att type="real" name="SCORE" value="1.0"/>
  </edge>
  <edge label="GO:0044550 (pp) ath00940" source="13" target="14">
    <att type="string" name="canonicalName" value="GO:0044550 (pp) ath00940"/>
    <att type="string" name="interaction" value="pp"/>
    <att type="real" name="SCORE" value="0.36554371702605193"/>
  </edge>
  <edge label="GO:0044550 (pp) ko00940" source="13" target="15">
    <att type="string" name="canonicalName" value="GO:0044550 (pp) ko00940"/>
    <att type="string" name="interaction" value="pp"/>
    <att type="real" name="SCORE" value="0.36554371702605193"/>
  </edge>
  <edge label="GO:0044550 (pp) M00039" source="13" target="16">
    <att type="string" name="canonicalName" value="GO:0044550 (pp) M00039"/>
    <att type="string" name="interaction" value="pp"/>
    <att type="real" name="SCORE" value="0.34876242735514884"/>
  </edge>
  <edge label="GO:0044550 (pp) ath_M00039" source="13" target="17">
    <att type="string" name="canonicalName" value="GO:0044550 (pp) ath_M00039"/>
    <att type="string" name="interaction" value="pp"/>
    <att type="real" name="SCORE" value="0.34876242735514884"/>
  </edge>
  <edge label="GO:0000271 (pp) GO:0045488" source="8" target="67">
    <att type="string" name="canonicalName" value="GO:0000271 (pp) GO:0045488"/>
    <att type="string" name="interaction" value="pp"/>
    <att type="real" name="SCORE" value="0.3393073469689013"/>
  </edge>
  <edge label="GO:0016051 (pp) GO:0071669" source="7" target="6">
    <att type="string" name="canonicalName" value="GO:0016051 (pp) GO:0071669"/>
    <att type="string" name="interaction" value="pp"/>
    <att type="real" name="SCORE" value="0.33032415902213025"/>
  </edge>
  <edge label="GO:0000271 (pp) GO:0071669" source="8" target="6">
    <att type="string" name="canonicalName" value="GO:0000271 (pp) GO:0071669"/>
    <att type="string" name="interaction" value="pp"/>
    <att type="real" name="SCORE" value="0.3808828790163074"/>
  </edge>
  <edge label="GO:0009832 (pp) GO:0071669" source="9" target="6">
    <att type="string" name="canonicalName" value="GO:0009832 (pp) GO:0071669"/>
    <att type="string" name="interaction" value="pp"/>
    <att type="real" name="SCORE" value="0.7804438366385807"/>
  </edge>
  <edge label="GO:0048508 (pp) GO:0090421" source="51" target="52">
    <att type="string" name="canonicalName" value="GO:0048508 (pp) GO:0090421"/>
    <att type="string" name="interaction" value="pp"/>
    <att type="real" name="SCORE" value="0.8738751606921252"/>
  </edge>
  <edge label="GO:0048508 (pp) GO:0048532" source="51" target="53">
    <att type="string" name="canonicalName" value="GO:0048508 (pp) GO:0048532"/>
    <att type="string" name="interaction" value="pp"/>
    <att type="real" name="SCORE" value="0.5322267349479657"/>
  </edge>
  <edge label="GO:0009933 (pp) GO:0048508" source="54" target="51">
    <att type="string" name="canonicalName" value="GO:0009933 (pp) GO:0048508"/>
    <att type="string" name="interaction" value="pp"/>
    <att type="real" name="SCORE" value="0.6037792291985338"/>
  </edge>
  <edge label="GO:0000271 (pp) GO:0016051" source="8" target="7">
    <att type="string" name="canonicalName" value="GO:0000271 (pp) GO:0016051"/>
    <att type="string" name="interaction" value="pp"/>
    <att type="real" name="SCORE" value="0.8227832858349141"/>
  </edge>
  <edge label="GO:0009832 (pp) GO:0016051" source="9" target="7">
    <att type="string" name="canonicalName" value="GO:0009832 (pp) GO:0016051"/>
    <att type="string" name="interaction" value="pp"/>
    <att type="real" name="SCORE" value="0.33729757815516115"/>
  </edge>
  <edge label="GO:0048532 (pp) GO:0090421" source="53" target="52">
    <att type="string" name="canonicalName" value="GO:0048532 (pp) GO:0090421"/>
    <att type="string" name="interaction" value="pp"/>
    <att type="real" name="SCORE" value="0.5786007444897017"/>
  </edge>
  <edge label="GO:0009933 (pp) GO:0090421" source="54" target="52">
    <att type="string" name="canonicalName" value="GO:0009933 (pp) GO:0090421"/>
    <att type="string" name="interaction" value="pp"/>
    <att type="real" name="SCORE" value="0.6631056848547303"/>
  </edge>
  <edge label="GO:0031050 (pp) GO:0035196" source="26" target="25">
    <att type="string" name="canonicalName" value="GO:0031050 (pp) GO:0035196"/>
    <att type="string" name="interaction" value="pp"/>
    <att type="real" name="SCORE" value="0.8159649854114348"/>
  </edge>
  <edge label="GO:0035196 (pp) GO:0070918" source="25" target="27">
    <att type="string" name="canonicalName" value="GO:0035196 (pp) GO:0070918"/>
    <att type="string" name="interaction" value="pp"/>
    <att type="real" name="SCORE" value="0.8159649854114348"/>
  </edge>
  <edge label="GO:0006325 (pp) GO:0031507" source="46" target="47">
    <att type="string" name="canonicalName" value="GO:0006325 (pp) GO:0031507"/>
    <att type="string" name="interaction" value="pp"/>
    <att type="real" name="SCORE" value="0.6137854735388404"/>
  </edge>
  <edge label="GO:0006325 (pp) GO:0070828" source="46" target="48">
    <att type="string" name="canonicalName" value="GO:0006325 (pp) GO:0070828"/>
    <att type="string" name="interaction" value="pp"/>
    <att type="real" name="SCORE" value="0.6137854735388404"/>
  </edge>
  <edge label="GO:0006325 (pp) GO:0006346" source="46" target="49">
    <att type="string" name="canonicalName" value="GO:0006325 (pp) GO:0006346"/>
    <att type="string" name="interaction" value="pp"/>
    <att type="real" name="SCORE" value="0.4788803642201613"/>
  </edge>
  <edge label="GO:0006325 (pp) GO:0040029" source="46" target="50">
    <att type="string" name="canonicalName" value="GO:0006325 (pp) GO:0040029"/>
    <att type="string" name="interaction" value="pp"/>
    <att type="real" name="SCORE" value="0.5479381923122014"/>
  </edge>
  <edge label="GO:0031507 (pp) GO:0070828" source="47" target="48">
    <att type="string" name="canonicalName" value="GO:0031507 (pp) GO:0070828"/>
    <att type="string" name="interaction" value="pp"/>
    <att type="real" name="SCORE" value="1.0"/>
  </edge>
  <edge label="GO:0006346 (pp) GO:0031507" source="49" target="47">
    <att type="string" name="canonicalName" value="GO:0006346 (pp) GO:0031507"/>
    <att type="string" name="interaction" value="pp"/>
    <att type="real" name="SCORE" value="0.831101759755878"/>
  </edge>
  <edge label="GO:0031507 (pp) GO:0040029" source="47" target="50">
    <att type="string" name="canonicalName" value="GO:0031507 (pp) GO:0040029"/>
    <att type="string" name="interaction" value="pp"/>
    <att type="real" name="SCORE" value="0.845667144405692"/>
  </edge>
  <edge label="ath00940 (pp) ko00940" source="14" target="15">
    <att type="string" name="canonicalName" value="ath00940 (pp) ko00940"/>
    <att type="string" name="interaction" value="pp"/>
    <att type="real" name="SCORE" value="1.0"/>
  </edge>
  <edge label="M00039 (pp) ath00940" source="16" target="14">
    <att type="string" name="canonicalName" value="M00039 (pp) ath00940"/>
    <att type="string" name="interaction" value="pp"/>
    <att type="real" name="SCORE" value="0.49223691777026574"/>
  </edge>
  <edge label="ath00940 (pp) ath_M00039" source="14" target="17">
    <att type="string" name="canonicalName" value="ath00940 (pp) ath_M00039"/>
    <att type="string" name="interaction" value="pp"/>
    <att type="real" name="SCORE" value="0.49223691777026574"/>
  </edge>
  <edge label="M00039 (pp) ko00940" source="16" target="15">
    <att type="string" name="canonicalName" value="M00039 (pp) ko00940"/>
    <att type="string" name="interaction" value="pp"/>
    <att type="real" name="SCORE" value="0.49223691777026574"/>
  </edge>
  <edge label="ath_M00039 (pp) ko00940" source="17" target="15">
    <att type="string" name="canonicalName" value="ath_M00039 (pp) ko00940"/>
    <att type="string" name="interaction" value="pp"/>
    <att type="real" name="SCORE" value="0.49223691777026574"/>
  </edge>
  <edge label="GO:0009933 (pp) GO:0048532" source="54" target="53">
    <att type="string" name="canonicalName" value="GO:0009933 (pp) GO:0048532"/>
    <att type="string" name="interaction" value="pp"/>
    <att type="real" name="SCORE" value="0.9015131799088633"/>
  </edge>
  <edge label="GO:0000271 (pp) GO:0009832" source="8" target="9">
    <att type="string" name="canonicalName" value="GO:0000271 (pp) GO:0009832"/>
    <att type="string" name="interaction" value="pp"/>
    <att type="real" name="SCORE" value="0.39521610087728315"/>
  </edge>
  <edge label="GO:0010026 (pp) GO:0010090" source="69" target="68">
    <att type="string" name="canonicalName" value="GO:0010026 (pp) GO:0010090"/>
    <att type="string" name="interaction" value="pp"/>
    <att type="real" name="SCORE" value="0.9363511857567081"/>
  </edge>
  <edge label="GO:0010090 (pp) GO:0090626" source="68" target="70">
    <att type="string" name="canonicalName" value="GO:0010090 (pp) GO:0090626"/>
    <att type="string" name="interaction" value="pp"/>
    <att type="real" name="SCORE" value="0.9073743837199962"/>
  </edge>
  <edge label="ath03430 (pp) ko03430" source="58" target="59">
    <att type="string" name="canonicalName" value="ath03430 (pp) ko03430"/>
    <att type="string" name="interaction" value="pp"/>
    <att type="real" name="SCORE" value="1.0"/>
  </edge>
  <edge label="ath03030 (pp) ath03430" source="60" target="58">
    <att type="string" name="canonicalName" value="ath03030 (pp) ath03430"/>
    <att type="string" name="interaction" value="pp"/>
    <att type="real" name="SCORE" value="0.6626644108513778"/>
  </edge>
  <edge label="ath03430 (pp) ko03030" source="58" target="61">
    <att type="string" name="canonicalName" value="ath03430 (pp) ko03030"/>
    <att type="string" name="interaction" value="pp"/>
    <att type="real" name="SCORE" value="0.6626644108513778"/>
  </edge>
  <edge label="ath03030 (pp) ko03430" source="60" target="59">
    <att type="string" name="canonicalName" value="ath03030 (pp) ko03430"/>
    <att type="string" name="interaction" value="pp"/>
    <att type="real" name="SCORE" value="0.6626644108513778"/>
  </edge>
  <edge label="ko03030 (pp) ko03430" source="61" target="59">
    <att type="string" name="canonicalName" value="ko03030 (pp) ko03430"/>
    <att type="string" name="interaction" value="pp"/>
    <att type="real" name="SCORE" value="0.6626644108513778"/>
  </edge>
  <edge label="M00039 (pp) ath_M00039" source="16" target="17">
    <att type="string" name="canonicalName" value="M00039 (pp) ath_M00039"/>
    <att type="string" name="interaction" value="pp"/>
    <att type="real" name="SCORE" value="1.0"/>
  </edge>
  <edge label="GO:0099022 (pp) GO:0140029" source="71" target="72">
    <att type="string" name="canonicalName" value="GO:0099022 (pp) GO:0140029"/>
    <att type="string" name="interaction" value="pp"/>
    <att type="real" name="SCORE" value="0.7489337503585666"/>
  </edge>
  <edge label="GO:0006903 (pp) GO:0099022" source="73" target="71">
    <att type="string" name="canonicalName" value="GO:0006903 (pp) GO:0099022"/>
    <att type="string" name="interaction" value="pp"/>
    <att type="real" name="SCORE" value="0.6651497914333943"/>
  </edge>
  <edge label="GO:0006346 (pp) GO:0070828" source="49" target="48">
    <att type="string" name="canonicalName" value="GO:0006346 (pp) GO:0070828"/>
    <att type="string" name="interaction" value="pp"/>
    <att type="real" name="SCORE" value="0.831101759755878"/>
  </edge>
  <edge label="GO:0040029 (pp) GO:0070828" source="50" target="48">
    <att type="string" name="canonicalName" value="GO:0040029 (pp) GO:0070828"/>
    <att type="string" name="interaction" value="pp"/>
    <att type="real" name="SCORE" value="0.845667144405692"/>
  </edge>
  <edge label="GO:0010026 (pp) GO:0090626" source="69" target="70">
    <att type="string" name="canonicalName" value="GO:0010026 (pp) GO:0090626"/>
    <att type="string" name="interaction" value="pp"/>
    <att type="real" name="SCORE" value="0.8542567589876493"/>
  </edge>
  <edge label="GO:0005982 (pp) GO:0044247" source="65" target="66">
    <att type="string" name="canonicalName" value="GO:0005982 (pp) GO:0044247"/>
    <att type="string" name="interaction" value="pp"/>
    <att type="real" name="SCORE" value="0.4710559276832063"/>
  </edge>
  <edge label="GO:0006631 (pp) GO:0072330" source="19" target="20">
    <att type="string" name="canonicalName" value="GO:0006631 (pp) GO:0072330"/>
    <att type="string" name="interaction" value="pp"/>
    <att type="real" name="SCORE" value="0.6132412398927589"/>
  </edge>
  <edge label="GO:0006346 (pp) GO:0040029" source="49" target="50">
    <att type="string" name="canonicalName" value="GO:0006346 (pp) GO:0040029"/>
    <att type="string" name="interaction" value="pp"/>
    <att type="real" name="SCORE" value="0.6849803781673536"/>
  </edge>
  <edge label="GO:0006903 (pp) GO:0140029" source="73" target="72">
    <att type="string" name="canonicalName" value="GO:0006903 (pp) GO:0140029"/>
    <att type="string" name="interaction" value="pp"/>
    <att type="real" name="SCORE" value="0.5426292344390748"/>
  </edge>
  <edge label="GO:0009867 (pp) GO:0071395" source="23" target="22">
    <att type="string" name="canonicalName" value="GO:0009867 (pp) GO:0071395"/>
    <att type="string" name="interaction" value="pp"/>
    <att type="real" name="SCORE" value="0.9737803248508571"/>
  </edge>
  <edge label="GO:0071395 (pp) GO:0071398" source="22" target="24">
    <att type="string" name="canonicalName" value="GO:0071395 (pp) GO:0071398"/>
    <att type="string" name="interaction" value="pp"/>
    <att type="real" name="SCORE" value="1.0"/>
  </edge>
  <edge label="ath03030 (pp) ko03030" source="60" target="61">
    <att type="string" name="canonicalName" value="ath03030 (pp) ko03030"/>
    <att type="string" name="interaction" value="pp"/>
    <att type="real" name="SCORE" value="1.0"/>
  </edge>
  <edge label="GO:0031050 (pp) GO:0070918" source="26" target="27">
    <att type="string" name="canonicalName" value="GO:0031050 (pp) GO:0070918"/>
    <att type="string" name="interaction" value="pp"/>
    <att type="real" name="SCORE" value="1.0"/>
  </edge>
  <edge label="GO:0009867 (pp) GO:0071398" source="23" target="24">
    <att type="string" name="canonicalName" value="GO:0009867 (pp) GO:0071398"/>
    <att type="string" name="interaction" value="pp"/>
    <att type="real" name="SCORE" value="0.9737803248508571"/>
  </edge>
  <edge label="GO:0046777 (pp) GO:0046777" source="88" target="88">
    <att type="string" name="canonicalName" value="GO:0046777 (pp) GO:0046777"/>
    <att type="string" name="interaction" value="pp"/>
    <att type="real" name="SCORE" value="1.0"/>
  </edge>
</graph>
```
