## Supplementary Material 3 - Gene Ontology (GO) enrichment analysis (Metascape) for "Epigenetic memory of temperature sensed during somatic embryo maturation in 2-year-old maritime pine trees": PPINetwork.js

```
var networks={"MyList_MCODE_ALL_PPIColorByCluster": {"format_version": "1.0", "generated_by": "cytoscape-3.8.2", "target_cytoscapejs_version": "~2.1", "data": {"shared_name": "MyList_MCODE_ALL_PPIColorByCluster", "name": "MyList_MCODE_ALL_PPIColorByCluster", "SUID": 22775315, "__Annotations": [], "selected": true}, "elements": {"nodes": [{"data": {"id": "22775327", "shared_name": "831608", "MCODE_SCORE": 1.0, "Gene": "831608", "Symbol": "IRX3", "name": "831608", "MCODE_TYPE": "Clustered", "SUID": 22775327, "DEGREE": 2.0, "id_original": "831608", "MCODE_CLUSTER_ID": 1.0, "selected": false, "canonicalName": "IRX3"}, "position": {"x": 336.26045397078104, "y": 188.40235224879885}, "selected": false}, {"data": {"id": "22775326", "shared_name": "830399", "MCODE_SCORE": 1.0, "Gene": "830399", "Symbol": "CEV1", "name": "830399", "MCODE_TYPE": "Clustered", "SUID": 22775326, "DEGREE": 2.0, "id_original": "830399", "MCODE_CLUSTER_ID": 1.0, "selected": false, "canonicalName": "CEV1"}, "position": {"x": 229.5001333073289, "y": 173.6552209011426}, "selected": false}, {"data": {"id": "22775325", "shared_name": "829376", "MCODE_SCORE": 1.0, "Gene": "829376", "Symbol": "CESA1", "name": "829376", "MCODE_TYPE": "Seed", "SUID": 22775325, "DEGREE": 2.0, "id_original": "829376", "MCODE_CLUSTER_ID": 1.0, "selected": false, "canonicalName": "CESA1"}, "position": {"x": 270.0937745884568, "y": 273.5092858425488}, "selected": false}], "edges": [{"data": {"id": "22775330", "source": "22775326", "target": "22775327", "SCORE": "566", "shared_interaction": "Direct", "source_original": "830399", "Name_B": "IRX3", "Name_A": "CEV1", "target_original": "831608", "Gene_B": "831608", "interaction": "Direct", "SUID": 22775330, "TYPE": "Direct", "Gene_A": "830399", "support": "{\"StringDB\": \"physical\", \"StringEvidence\": \"textmining:0.951,experiments:0.547,coexpression:0.161\", \"BioGrid\": \"physical\", \"BioGrid_PubMed\": \"22926318\", \"BioGrid_Type\": \"Two-hybrid,PCA\", \"String_Score_Physical\": 566, \"String_Score_Combined\": 645}", "selected": false}, "selected": false}, {"data": {"id": "22775329", "source": "22775325", "target": "22775327", "SCORE": "566", "shared_interaction": "Direct", "source_original": "829376", "Name_B": "IRX3", "Name_A": "CESA1", "target_original": "831608", "Gene_B": "831608", "interaction": "Direct", "SUID": 22775329, "TYPE": "Direct", "Gene_A": "829376", "support": "{\"StringDB\": \"physical\", \"StringEvidence\": \"textmining:0.966,experiments:0.547,coexpression:0.054\", \"BioGrid\": \"physical\", \"BioGrid_PubMed\": \"22926318\", \"BioGrid_Type\": \"Two-hybrid,PCA\", \"String_Score_Physical\": 566, \"String_Score_Combined\": 600}", "selected": false}, "selected": false}, {"data": {"id": "22775328", "source": "22775325", "target": "22775326", "SCORE": "715", "shared_interaction": "Direct", "source_original": "829376", "Name_B": "CEV1", "Name_A": "CESA1", "target_original": "830399", "Gene_B": "830399", "interaction": "Direct", "SUID": 22775328, "TYPE": "Direct", "Gene_A": "829376", "support": "{\"StringDB\": \"physical\", \"StringEvidence\": \"coexpression:0.982,textmining:0.969,experiments:0.703\", \"BioGrid\": \"physical\", \"BioGrid_PubMed\": \"25352273,22926318,17878303\", \"BioGrid_Type\": \"Two-hybrid,PCA,Affinity Capture-MS\", \"String_Score_Physical\": 715, \"String_Score_Combined\": 995}", "selected": false}, "selected": false}]}}};
```
