## Supplementary Material 3 - Gene Ontology (GO) enrichment analysis (Metascape) for "Epigenetic memory of temperature sensed during somatic embryo maturation in 2-year-old maritime pine trees": MyList.xgmml (part 1 of 8)

```
<?xml version="1.0" encoding="UTF-8" standalone="yes"?>
<graph label="MyList" xmlns:dc="http://purl.org/dc/elements/1.1/" xmlns:xlink="http://www.w3.org/1999/xlink" xmlns:rdf="http://www.w3.org/1999/02/22-rdf-syntax-ns#" xmlns:cy="http://www.cytoscape.org" xmlns="http://www.cs.rpi.edu/XGMML" >
  <att name="documentVersion" value="1.1"/>
  <att name="networkMetadata">
    <rdf:RDF>
      <rdf:Description rdf:about="http://www.cytoscape.org/">
        <dc:type>Protein-Protein Interaction</dc:type>
        <dc:description>N/A</dc:description>
        <dc:identifier>N/A</dc:identifier>
        <dc:date>2021-11-25 02:12:15</dc:date>
        <dc:title>Cytoscape Network</dc:title>
        <dc:source>http://www.cytoscape.org/</dc:source>
        <dc:format>Cytoscape-XGMML</dc:format>
      </rdf:Description>
    </rdf:RDF>
  </att>
  <att type="string" name="backgroundColor" value="#ffffff"/>
  <att type="real" name="GRAPH_VIEW_ZOOM" value="1.0"/>
  <att type="real" name="GRAPH_VIEW_CENTER_X" value="300.0"/>
  <att type="real" name="GRAPH_VIEW_CENTER_Y" value="300.0"/>
  <node label="BAT1" id="1">
    <att type="string" name="canonicalName" value="BAT1"/>
    <att type="string" name="Gene" value="814645"/>
    <att type="string" name="Symbol" value="BAT1"/>
    <att type="integer" name="MCODE_CLUSTER_ID" value="0"/>
    <att type="real" name="MCODE_SCORE" value="0.0"/>
    <att type="string" name="MCODE_TYPE" value=""/>
    <att type="integer" name="DEGREE" value="1"/>
    <graphics type="CIRCLE" x="174.7162999437903" y="396.57354716069756"/>
  </node>
  <node label="RPI2" id="2">
    <att type="string" name="canonicalName" value="RPI2"/>
    <att type="string" name="Gene" value="814657"/>
    <att type="string" name="Symbol" value="RPI2"/>
    <att type="integer" name="MCODE_CLUSTER_ID" value="0"/>
    <att type="real" name="MCODE_SCORE" value="0.0"/>
    <att type="string" name="MCODE_TYPE" value=""/>
    <att type="integer" name="DEGREE" value="4"/>
    <graphics type="CIRCLE" x="255.42213419169548" y="204.73046953938427"/>
  </node>
  <node label="PIN4" id="3">
    <att type="string" name="canonicalName" value="PIN4"/>
    <att type="string" name="Gene" value="814670"/>
    <att type="string" name="Symbol" value="PIN4"/>
    <att type="integer" name="MCODE_CLUSTER_ID" value="0"/>
    <att type="real" name="MCODE_SCORE" value="0.0"/>
    <att type="string" name="MCODE_TYPE" value=""/>
    <att type="integer" name="DEGREE" value="2"/>
    <graphics type="CIRCLE" x="183.65339270036748" y="392.2170382463163"/>
  </node>
  <node label="AT2G01440" id="4">
    <att type="string" name="canonicalName" value="AT2G01440"/>
    <att type="string" name="Gene" value="814672"/>
    <att type="string" name="Symbol" value="AT2G01440"/>
    <att type="integer" name="MCODE_CLUSTER_ID" value="0"/>
    <att type="real" name="MCODE_SCORE" value="0.0"/>
    <att type="string" name="MCODE_TYPE" value=""/>
    <att type="integer" name="DEGREE" value="7"/>
    <graphics type="CIRCLE" x="344.30325997786406" y="375.35822260077975"/>
  </node>
  <node label="AT2G01630" id="5">
    <att type="string" name="canonicalName" value="AT2G01630"/>
    <att type="string" name="Gene" value="814692"/>
    <att type="string" name="Symbol" value="AT2G01630"/>
    <att type="integer" name="MCODE_CLUSTER_ID" value="0"/>
    <att type="real" name="MCODE_SCORE" value="0.0"/>
    <att type="string" name="MCODE_TYPE" value=""/>
    <att type="integer" name="DEGREE" value="8"/>
    <graphics type="CIRCLE" x="212.73301986907623" y="176.3088329395071"/>
  </node>
  <node label="GAD4" id="6">
    <att type="string" name="canonicalName" value="GAD4"/>
    <att type="string" name="Gene" value="814732"/>
    <att type="string" name="Symbol" value="GAD4"/>
    <att type="integer" name="MCODE_CLUSTER_ID" value="0"/>
    <att type="real" name="MCODE_SCORE" value="0.0"/>
    <att type="string" name="MCODE_TYPE" value=""/>
    <att type="integer" name="DEGREE" value="15"/>
    <graphics type="CIRCLE" x="443.11521575195974" y="232.43062700820263"/>
  </node>
  <node label="PTR2" id="7">
    <att type="string" name="canonicalName" value="PTR2"/>
    <att type="string" name="Gene" value="814735"/>
    <att type="string" name="Symbol" value="PTR2"/>
    <att type="integer" name="MCODE_CLUSTER_ID" value="0"/>
    <att type="real" name="MCODE_SCORE" value="0.0"/>
    <att type="string" name="MCODE_TYPE" value=""/>
    <att type="integer" name="DEGREE" value="15"/>
    <graphics type="CIRCLE" x="295.337698506769" y="374.7658657957619"/>
  </node>
  <node label="ETL1" id="8">
    <att type="string" name="canonicalName" value="ETL1"/>
    <att type="string" name="Gene" value="814740"/>
    <att type="string" name="Symbol" value="ETL1"/>
    <att type="integer" name="MCODE_CLUSTER_ID" value="0"/>
    <att type="real" name="MCODE_SCORE" value="0.0"/>
    <att type="string" name="MCODE_TYPE" value=""/>
    <att type="integer" name="DEGREE" value="12"/>
    <graphics type="CIRCLE" x="193.9885727252863" y="344.1670243891791"/>
  </node>
  <node label="STI" id="9">
    <att type="string" name="canonicalName" value="STI"/>
    <att type="string" name="Gene" value="814777"/>
    <att type="string" name="Symbol" value="STI"/>
    <att type="integer" name="MCODE_CLUSTER_ID" value="0"/>
    <att type="real" name="MCODE_SCORE" value="0.0"/>
    <att type="string" name="MCODE_TYPE" value=""/>
    <att type="integer" name="DEGREE" value="7"/>
    <graphics type="CIRCLE" x="396.67846074530553" y="256.4029643765448"/>
  </node>
  <node label="CAND1" id="10">
    <att type="string" name="canonicalName" value="CAND1"/>
    <att type="string" name="Gene" value="814786"/>
    <att type="string" name="Symbol" value="CAND1"/>
    <att type="integer" name="MCODE_CLUSTER_ID" value="0"/>
    <att type="real" name="MCODE_SCORE" value="0.0"/>
    <att type="string" name="MCODE_TYPE" value=""/>
    <att type="integer" name="DEGREE" value="46"/>
    <graphics type="CIRCLE" x="399.9530037014906" y="254.46336815746128"/>
  </node>
  <node label="UBC2" id="11">
    <att type="string" name="canonicalName" value="UBC2"/>
    <att type="string" name="Gene" value="814805"/>
    <att type="string" name="Symbol" value="UBC2"/>
    <att type="integer" name="MCODE_CLUSTER_ID" value="0"/>
    <att type="real" name="MCODE_SCORE" value="0.0"/>
    <att type="string" name="MCODE_TYPE" value=""/>
    <att type="integer" name="DEGREE" value="56"/>
    <graphics type="CIRCLE" x="360.2199034922346" y="290.7105046265649"/>
  </node>
  <node label="AT2G02960" id="12">
    <att type="string" name="canonicalName" value="AT2G02960"/>
    <att type="string" name="Gene" value="814825"/>
    <att type="string" name="Symbol" value="AT2G02960"/>
    <att type="integer" name="MCODE_CLUSTER_ID" value="0"/>
    <att type="real" name="MCODE_SCORE" value="0.0"/>
    <att type="string" name="MCODE_TYPE" value=""/>
    <att type="integer" name="DEGREE" value="1"/>
    <graphics type="CIRCLE" x="173.45763331660828" y="225.11400861781428"/>
  </node>
  <node label="RNS1" id="13">
    <att type="string" name="canonicalName" value="RNS1"/>
    <att type="string" name="Gene" value="814828"/>
    <att type="string" name="Symbol" value="RNS1"/>
    <att type="integer" name="MCODE_CLUSTER_ID" value="0"/>
    <att type="real" name="MCODE_SCORE" value="0.0"/>
    <att type="string" name="MCODE_TYPE" value=""/>
    <att type="integer" name="DEGREE" value="2"/>
    <graphics type="CIRCLE" x="171.68173935850166" y="360.4809917949764"/>
  </node>
  <node label="AT2G03430" id="14">
    <att type="string" name="canonicalName" value="AT2G03430"/>
    <att type="string" name="Gene" value="814872"/>
    <att type="string" name="Symbol" value="AT2G03430"/>
    <att type="integer" name="MCODE_CLUSTER_ID" value="0"/>
    <att type="real" name="MCODE_SCORE" value="0.0"/>
    <att type="string" name="MCODE_TYPE" value=""/>
    <att type="integer" name="DEGREE" value="34"/>
    <graphics type="CIRCLE" x="430.5752546181269" y="225.55035591484037"/>
  </node>
  <node label="AT2G03510" id="15">
    <att type="string" name="canonicalName" value="AT2G03510"/>
    <att type="string" name="Gene" value="814880"/>
    <att type="string" name="Symbol" value="AT2G03510"/>
    <att type="integer" name="MCODE_CLUSTER_ID" value="0"/>
    <att type="real" name="MCODE_SCORE" value="0.0"/>
    <att type="string" name="MCODE_TYPE" value=""/>
    <att type="integer" name="DEGREE" value="5"/>
    <graphics type="CIRCLE" x="228.2178399799156" y="418.56716755355006"/>
  </node>
  <node label="NMD3" id="16">
    <att type="string" name="canonicalName" value="NMD3"/>
    <att type="string" name="Gene" value="814908"/>
    <att type="string" name="Symbol" value="NMD3"/>
    <att type="integer" name="MCODE_CLUSTER_ID" value="0"/>
    <att type="real" name="MCODE_SCORE" value="0.0"/>
    <att type="string" name="MCODE_TYPE" value=""/>
    <att type="integer" name="DEGREE" value="29"/>
    <graphics type="CIRCLE" x="413.0517971316482" y="262.65940361150723"/>
  </node>
  <node label="AT2G04280" id="17">
    <att type="string" name="canonicalName" value="AT2G04280"/>
    <att type="string" name="Gene" value="814966"/>
    <att type="string" name="Symbol" value="AT2G04280"/>
    <att type="integer" name="MCODE_CLUSTER_ID" value="0"/>
    <att type="real" name="MCODE_SCORE" value="0.0"/>
    <att type="string" name="MCODE_TYPE" value=""/>
    <att type="integer" name="DEGREE" value="1"/>
    <graphics type="CIRCLE" x="170.04970694489592" y="369.1015425456488"/>
  </node>
  <node label="AT2G04540" id="18">
    <att type="string" name="canonicalName" value="AT2G04540"/>
    <att type="string" name="Gene" value="814996"/>
    <att type="string" name="Symbol" value="AT2G04540"/>
    <att type="integer" name="MCODE_CLUSTER_ID" value="0"/>
    <att type="real" name="MCODE_SCORE" value="0.0"/>
    <att type="string" name="MCODE_TYPE" value=""/>
    <att type="integer" name="DEGREE" value="21"/>
    <graphics type="CIRCLE" x="170.44346242714903" y="326.5113019218613"/>
  </node>
  <node label="AT2G04700" id="19">
    <att type="string" name="canonicalName" value="AT2G04700"/>
    <att type="string" name="Gene" value="815013"/>
    <att type="string" name="Symbol" value="AT2G04700"/>
    <att type="integer" name="MCODE_CLUSTER_ID" value="0"/>
    <att type="real" name="MCODE_SCORE" value="0.0"/>
    <att type="string" name="MCODE_TYPE" value=""/>
    <att type="integer" name="DEGREE" value="1"/>
    <graphics type="CIRCLE" x="342.3648157184424" y="254.3272193999211"/>
  </node>
  <node label="EMB2761" id="20">
    <att type="string" name="canonicalName" value="EMB2761"/>
    <att type="string" name="Gene" value="815029"/>
    <att type="string" name="Symbol" value="EMB2761"/>
    <att type="integer" name="MCODE_CLUSTER_ID" value="0"/>
    <att type="real" name="MCODE_SCORE" value="0.0"/>
    <att type="string" name="MCODE_TYPE" value=""/>
    <att type="integer" name="DEGREE" value="21"/>
    <graphics type="CIRCLE" x="296.76011934239614" y="437.7693953371736"/>
  </node>
  <node label="LHCB2.1" id="21">
    <att type="string" name="canonicalName" value="LHCB2.1"/>
    <att type="string" name="Gene" value="815058"/>
    <att type="string" name="Symbol" value="LHCB2.1"/>
    <att type="integer" name="MCODE_CLUSTER_ID" value="0"/>
    <att type="real" name="MCODE_SCORE" value="0.0"/>
    <att type="string" name="MCODE_TYPE" value=""/>
    <att type="integer" name="DEGREE" value="10"/>
    <graphics type="CIRCLE" x="405.2714337357813" y="446.76351236001585"/>
  </node>
  <node label="AT2G05920" id="22">
    <att type="string" name="canonicalName" value="AT2G05920"/>
    <att type="string" name="Gene" value="815145"/>
    <att type="string" name="Symbol" value="AT2G05920"/>
    <att type="integer" name="MCODE_CLUSTER_ID" value="0"/>
    <att type="real" name="MCODE_SCORE" value="0.0"/>
    <att type="string" name="MCODE_TYPE" value=""/>
    <att type="integer" name="DEGREE" value="2"/>
    <graphics type="CIRCLE" x="357.89713839974036" y="403.842830589307"/>
  </node>
  <node label="MOD1" id="23">
    <att type="string" name="canonicalName" value="MOD1"/>
    <att type="string" name="Gene" value="815152"/>
    <att type="string" name="Symbol" value="MOD1"/>
    <att type="integer" name="MCODE_CLUSTER_ID" value="0"/>
    <att type="real" name="MCODE_SCORE" value="0.0"/>
    <att type="string" name="MCODE_TYPE" value=""/>
    <att type="integer" name="DEGREE" value="8"/>
    <graphics type="CIRCLE" x="309.60450063942847" y="371.26272050133156"/>
  </node>
  <node label="OPR3" id="24">
    <att type="string" name="canonicalName" value="OPR3"/>
    <att type="string" name="Gene" value="815160"/>
    <att type="string" name="Symbol" value="OPR3"/>
    <att type="integer" name="MCODE_CLUSTER_ID" value="0"/>
    <att type="real" name="MCODE_SCORE" value="0.0"/>
    <att type="string" name="MCODE_TYPE" value=""/>
    <att type="integer" name="DEGREE" value="2"/>
    <graphics type="CIRCLE" x="411.9534147922375" y="166.25743250532204"/>
  </node>
  <node label="HEN2" id="25">
    <att type="string" name="canonicalName" value="HEN2"/>
    <att type="string" name="Gene" value="815269"/>
    <att type="string" name="Symbol" value="HEN2"/>
    <att type="integer" name="MCODE_CLUSTER_ID" value="0"/>
    <att type="real" name="MCODE_SCORE" value="0.0"/>
    <att type="string" name="MCODE_TYPE" value=""/>
    <att type="integer" name="DEGREE" value="48"/>
    <graphics type="CIRCLE" x="231.8926145274973" y="301.09298158545744"/>
  </node>
  <node label="AT2G07696" id="26">
    <att type="string" name="canonicalName" value="AT2G07696"/>
    <att type="string" name="Gene" value="815372"/>
    <att type="string" name="Symbol" value="AT2G07696"/>
    <att type="integer" name="MCODE_CLUSTER_ID" value="0"/>
    <att type="real" name="MCODE_SCORE" value="0.0"/>
    <att type="string" name="MCODE_TYPE" value=""/>
    <att type="integer" name="DEGREE" value="102"/>
    <graphics type="CIRCLE" x="409.9539726683943" y="429.23791521456025"/>
  </node>
  <node label="AT2G07707" id="27">
    <att type="string" name="canonicalName" value="AT2G07707"/>
    <att type="string" name="Gene" value="815382"/>
    <att type="string" name="Symbol" value="AT2G07707"/>
    <att type="integer" name="MCODE_CLUSTER_ID" value="0"/>
    <att type="real" name="MCODE_SCORE" value="0.0"/>
    <att type="string" name="MCODE_TYPE" value=""/>
    <att type="integer" name="DEGREE" value="6"/>
    <graphics type="CIRCLE" x="420.56540364424126" y="265.7708812195298"/>
  </node>
  <node label="AT2G07734" id="28">
    <att type="string" name="canonicalName" value="AT2G07734"/>
    <att type="string" name="Gene" value="815406"/>
    <att type="string" name="Symbol" value="AT2G07734"/>
    <att type="integer" name="MCODE_CLUSTER_ID" value="0"/>
    <att type="real" name="MCODE_SCORE" value="0.0"/>
    <att type="string" name="MCODE_TYPE" value=""/>
    <att type="integer" name="DEGREE" value="2"/>
    <graphics type="CIRCLE" x="333.29047556931766" y="288.4362358288757"/>
  </node>
  <node label="MCM5" id="29">
    <att type="string" name="canonicalName" value="MCM5"/>
    <att type="string" name="Gene" value="815415"/>
    <att type="string" name="Symbol" value="MCM5"/>
    <att type="integer" name="MCODE_CLUSTER_ID" value="0"/>
    <att type="real" name="MCODE_SCORE" value="0.0"/>
    <att type="string" name="MCODE_TYPE" value=""/>
    <att type="integer" name="DEGREE" value="31"/>
    <graphics type="CIRCLE" x="231.72398299176098" y="188.51915698599095"/>
  </node>
  <node label="AT2G12400" id="30">
    <att type="string" name="canonicalName" value="AT2G12400"/>
    <att type="string" name="Gene" value="815712"/>
    <att type="string" name="Symbol" value="AT2G12400"/>
    <att type="integer" name="MCODE_CLUSTER_ID" value="0"/>
    <att type="real" name="MCODE_SCORE" value="0.0"/>
    <att type="string" name="MCODE_TYPE" value=""/>
    <att type="integer" name="DEGREE" value="2"/>
    <graphics type="CIRCLE" x="391.3221091862324" y="164.77688218928228"/>
  </node>
  <node label="NUB1" id="31">
    <att type="string" name="canonicalName" value="NUB1"/>
    <att type="string" name="Gene" value="815729"/>
    <att type="string" name="Symbol" value="NUB1"/>
    <att type="integer" name="MCODE_CLUSTER_ID" value="0"/>
    <att type="real" name="MCODE_SCORE" value="0.0"/>
    <att type="string" name="MCODE_TYPE" value=""/>
    <att type="integer" name="DEGREE" value="9"/>
    <graphics type="CIRCLE" x="242.40347280493071" y="224.81270845839077"/>
  </node>
  <node label="AT2G13440" id="32">
    <att type="string" name="canonicalName" value="AT2G13440"/>
    <att type="string" name="Gene" value="815830"/>
    <att type="string" name="Symbol" value="AT2G13440"/>
    <att type="integer" name="MCODE_CLUSTER_ID" value="0"/>
    <att type="real" name="MCODE_SCORE" value="0.0"/>
    <att type="string" name="MCODE_TYPE" value=""/>
    <att type="integer" name="DEGREE" value="1"/>
    <graphics type="CIRCLE" x="320.1283082122976" y="393.1101488337454"/>
  </node>
  <node label="ABH1" id="33">
    <att type="string" name="canonicalName" value="ABH1"/>
    <att type="string" name="Gene" value="815840"/>
    <att type="string" name="Symbol" value="ABH1"/>
    <att type="integer" name="MCODE_CLUSTER_ID" value="0"/>
    <att type="real" name="MCODE_SCORE" value="0.0"/>
    <att type="string" name="MCODE_TYPE" value=""/>
    <att type="integer" name="DEGREE" value="91"/>
    <graphics type="CIRCLE" x="298.3515804966122" y="394.8069116330359"/>
  </node>
  <node label="DRP3B" id="34">
    <att type="string" name="canonicalName" value="DRP3B"/>
    <att type="string" name="Gene" value="815898"/>
    <att type="string" name="Symbol" value="DRP3B"/>
    <att type="integer" name="MCODE_CLUSTER_ID" value="0"/>
    <att type="real" name="MCODE_SCORE" value="0.0"/>
    <att type="string" name="MCODE_TYPE" value=""/>
    <att type="integer" name="DEGREE" value="7"/>
    <graphics type="CIRCLE" x="449.010884924349" y="246.459798998407"/>
  </node>
  <node label="PIP" id="35">
    <att type="string" name="canonicalName" value="PIP"/>
    <att type="string" name="Gene" value="815913"/>
    <att type="string" name="Symbol" value="PIP"/>
    <att type="integer" name="MCODE_CLUSTER_ID" value="0"/>
    <att type="real" name="MCODE_SCORE" value="0.0"/>
    <att type="string" name="MCODE_TYPE" value=""/>
    <att type="integer" name="DEGREE" value="1"/>
    <graphics type="CIRCLE" x="322.5100707983653" y="446.9270452736786"/>
  </node>
  <node label="NRPB3" id="36">
    <att type="string" name="canonicalName" value="NRPB3"/>
    <att type="string" name="Gene" value="816035"/>
    <att type="string" name="Symbol" value="NRPB3"/>
    <att type="integer" name="MCODE_CLUSTER_ID" value="0"/>
    <att type="real" name="MCODE_SCORE" value="0.0"/>
    <att type="string" name="MCODE_TYPE" value=""/>
    <att type="integer" name="DEGREE" value="112"/>
    <graphics type="CIRCLE" x="206.16989915035862" y="179.04996858208332"/>
  </node>
  <node label="ARI2" id="37">
    <att type="string" name="canonicalName" value="ARI2"/>
    <att type="string" name="Gene" value="816106"/>
    <att type="string" name="Symbol" value="ARI2"/>
    <att type="integer" name="MCODE_CLUSTER_ID" value="0"/>
    <att type="real" name="MCODE_SCORE" value="0.0"/>
    <att type="string" name="MCODE_TYPE" value=""/>
    <att type="integer" name="DEGREE" value="8"/>
    <graphics type="CIRCLE" x="240.49441900118921" y="222.66999077356937"/>
  </node>
  <node label="AT2G16250" id="38">
    <att type="string" name="canonicalName" value="AT2G16250"/>
    <att type="string" name="Gene" value="816121"/>
    <att type="string" name="Symbol" value="AT2G16250"/>
    <att type="integer" name="MCODE_CLUSTER_ID" value="0"/>
    <att type="real" name="MCODE_SCORE" value="0.0"/>
    <att type="string" name="MCODE_TYPE" value=""/>
    <att type="integer" name="DEGREE" value="18"/>
    <graphics type="CIRCLE" x="434.1708775395123" y="211.27558017766341"/>
  </node>
  <node label="DRD1" id="39">
    <att type="string" name="canonicalName" value="DRD1"/>
    <att type="string" name="Gene" value="816136"/>
    <att type="string" name="Symbol" value="DRD1"/>
    <att type="integer" name="MCODE_CLUSTER_ID" value="0"/>
    <att type="real" name="MCODE_SCORE" value="0.0"/>
    <att type="string" name="MCODE_TYPE" value=""/>
    <att type="integer" name="DEGREE" value="16"/>
    <graphics type="CIRCLE" x="250.766670037658" y="304.96305178677665"/>
  </node>
  <node label="TOC132" id="40">
    <att type="string" name="canonicalName" value="TOC132"/>
    <att type="string" name="Gene" value="816165"/>
    <att type="string" name="Symbol" value="TOC132"/>
    <att type="integer" name="MCODE_CLUSTER_ID" value="0"/>
    <att type="real" name="MCODE_SCORE" value="0.0"/>
    <att type="string" name="MCODE_TYPE" value=""/>
    <att type="integer" name="DEGREE" value="10"/>
    <graphics type="CIRCLE" x="393.56311646066445" y="234.9332619028337"/>
  </node>
  <node label="UBC23" id="41">
    <att type="string" name="canonicalName" value="UBC23"/>
    <att type="string" name="Gene" value="816195"/>
    <att type="string" name="Symbol" value="UBC23"/>
    <att type="integer" name="MCODE_CLUSTER_ID" value="0"/>
    <att type="real" name="MCODE_SCORE" value="0.0"/>
    <att type="string" name="MCODE_TYPE" value=""/>
    <att type="integer" name="DEGREE" value="39"/>
    <graphics type="CIRCLE" x="416.63863586191474" y="436.5625850438023"/>
  </node>
  <node label="AT2G16940" id="42">
    <att type="string" name="canonicalName" value="AT2G16940"/>
    <att type="string" name="Gene" value="816197"/>
    <att type="string" name="Symbol" value="AT2G16940"/>
    <att type="integer" name="MCODE_CLUSTER_ID" value="0"/>
    <att type="real" name="MCODE_SCORE" value="0.0"/>
    <att type="string" name="MCODE_TYPE" value=""/>
    <att type="integer" name="DEGREE" value="24"/>
    <graphics type="CIRCLE" x="281.1370102550529" y="259.06143458953284"/>
  </node>
  <node label="AT2G17190" id="43">
    <att type="string" name="canonicalName" value="AT2G17190"/>
    <att type="string" name="Gene" value="816224"/>
    <att type="string" name="Symbol" value="AT2G17190"/>
    <att type="integer" name="MCODE_CLUSTER_ID" value="0"/>
    <att type="real" name="MCODE_SCORE" value="0.0"/>
    <att type="string" name="MCODE_TYPE" value=""/>
    <att type="integer" name="DEGREE" value="119"/>
    <graphics type="CIRCLE" x="369.58673281491144" y="258.96351908918723"/>
  </node>
  <node label="HK1" id="44">
    <att type="string" name="canonicalName" value="HK1"/>
    <att type="string" name="Gene" value="816291"/>
    <att type="string" name="Symbol" value="HK1"/>
    <att type="integer" name="MCODE_CLUSTER_ID" value="0"/>
    <att type="real" name="MCODE_SCORE" value="0.0"/>
    <att type="string" name="MCODE_TYPE" value=""/>
    <att type="integer" name="DEGREE" value="2"/>
    <graphics type="CIRCLE" x="421.0654223186166" y="233.0241583018573"/>
  </node>
  <node label="AT2G17930" id="45">
    <att type="string" name="canonicalName" value="AT2G17930"/>
    <att type="string" name="Gene" value="816303"/>
    <att type="string" name="Symbol" value="AT2G17930"/>
    <att type="integer" name="MCODE_CLUSTER_ID" value="0"/>
    <att type="real" name="MCODE_SCORE" value="0.0"/>
    <att type="string" name="MCODE_TYPE" value=""/>
    <att type="integer" name="DEGREE" value="40"/>
    <graphics type="CIRCLE" x="226.4667249385605" y="291.8238397124686"/>
  </node>
  <node label="AT2G17970" id="46">
    <att type="string" name="canonicalName" value="AT2G17970"/>
    <att type="string" name="Gene" value="816307"/>
    <att type="string" name="Symbol" value="AT2G17970"/>
    <att type="integer" name="MCODE_CLUSTER_ID" value="0"/>
    <att type="real" name="MCODE_SCORE" value="0.0"/>
    <att type="string" name="MCODE_TYPE" value=""/>
    <att type="integer" name="DEGREE" value="1"/>
    <graphics type="CIRCLE" x="378.2936322782543" y="264.7234265297087"/>
  </node>
  <node label="EMB2296" id="47">
    <att type="string" name="canonicalName" value="EMB2296"/>
    <att type="string" name="Gene" value="816314"/>
    <att type="string" name="Symbol" value="EMB2296"/>
    <att type="integer" name="MCODE_CLUSTER_ID" value="0"/>
    <att type="real" name="MCODE_SCORE" value="0.0"/>
    <att type="string" name="MCODE_TYPE" value=""/>
    <att type="integer" name="DEGREE" value="99"/>
    <graphics type="CIRCLE" x="267.2526017169371" y="396.2923327800201"/>
  </node>
  <node label="AT2G18220" id="48">
    <att type="string" name="canonicalName" value="AT2G18220"/>
    <att type="string" name="Gene" value="816337"/>
    <att type="string" name="Symbol" value="AT2G18220"/>
    <att type="integer" name="MCODE_CLUSTER_ID" value="0"/>
    <att type="real" name="MCODE_SCORE" value="0.0"/>
    <att type="string" name="MCODE_TYPE" value=""/>
    <att type="integer" name="DEGREE" value="23"/>
    <graphics type="CIRCLE" x="181.2826227037209" y="157.07038913712705"/>
  </node>
  <node label="CHR8" id="49">
    <att type="string" name="canonicalName" value="CHR8"/>
    <att type="string" name="Gene" value="816391"/>
    <att type="string" name="Symbol" value="CHR8"/>
    <att type="integer" name="MCODE_CLUSTER_ID" value="0"/>
    <att type="real" name="MCODE_SCORE" value="0.0"/>
    <att type="string" name="MCODE_TYPE" value=""/>
    <att type="integer" name="DEGREE" value="35"/>
    <graphics type="CIRCLE" x="333.8443909320844" y="281.4455402249761"/>
  </node>
  <node label="PHYB" id="50">
    <att type="string" name="canonicalName" value="PHYB"/>
    <att type="string" name="Gene" value="816394"/>
    <att type="string" name="Symbol" value="PHYB"/>
    <att type="integer" name="MCODE_CLUSTER_ID" value="0"/>
    <att type="real" name="MCODE_SCORE" value="0.0"/>
    <att type="string" name="MCODE_TYPE" value=""/>
    <att type="integer" name="DEGREE" value="7"/>
    <graphics type="CIRCLE" x="442.5333634798607" y="195.35423140539456"/>
  </node>
  <node label="TET2" id="51">
    <att type="string" name="canonicalName" value="TET2"/>
    <att type="string" name="Gene" value="816477"/>
    <att type="string" name="Symbol" value="TET2"/>
    <att type="integer" name="MCODE_CLUSTER_ID" value="0"/>
    <att type="real" name="MCODE_SCORE" value="0.0"/>
    <att type="string" name="MCODE_TYPE" value=""/>
    <att type="integer" name="DEGREE" value="1"/>
    <graphics type="CIRCLE" x="189.463595561568" y="241.5579457721605"/>
  </node>
  <node label="AT2G19730" id="52">
    <att type="string" name="canonicalName" value="AT2G19730"/>
    <att type="string" name="Gene" value="816492"/>
    <att type="string" name="Symbol" value="AT2G19730"/>
    <att type="integer" name="MCODE_CLUSTER_ID" value="0"/>
    <att type="real" name="MCODE_SCORE" value="0.0"/>
    <att type="string" name="MCODE_TYPE" value=""/>
    <att type="integer" name="DEGREE" value="63"/>
    <graphics type="CIRCLE" x="375.3007693538992" y="281.98876801000824"/>
  </node>
  <node label="OZF1" id="53">
    <att type="string" name="canonicalName" value="OZF1"/>
    <att type="string" name="Gene" value="816500"/>
    <att type="string" name="Symbol" value="OZF1"/>
    <att type="integer" name="MCODE_CLUSTER_ID" value="0"/>
    <att type="real" name="MCODE_SCORE" value="0.0"/>
    <att type="string" name="MCODE_TYPE" value=""/>
    <att type="integer" name="DEGREE" value="7"/>
    <graphics type="CIRCLE" x="320.8789991190783" y="175.00818194858599"/>
  </node>
  <node label="AT2G19870" id="54">
    <att type="string" name="canonicalName" value="AT2G19870"/>
    <att type="string" name="Gene" value="816506"/>
    <att type="string" name="Symbol" value="AT2G19870"/>
    <att type="integer" name="MCODE_CLUSTER_ID" value="0"/>
    <att type="real" name="MCODE_SCORE" value="0.0"/>
    <att type="string" name="MCODE_TYPE" value=""/>
    <att type="integer" name="DEGREE" value="2"/>
    <graphics type="CIRCLE" x="366.39541347028216" y="324.5991545738159"/>
  </node>
  <node label="RPT2b" id="55">
    <att type="string" name="canonicalName" value="RPT2b"/>
    <att type="string" name="Gene" value="816533"/>
    <att type="string" name="Symbol" value="RPT2b"/>
    <att type="integer" name="MCODE_CLUSTER_ID" value="0"/>
    <att type="real" name="MCODE_SCORE" value="0.0"/>
    <att type="string" name="MCODE_TYPE" value=""/>
    <att type="integer" name="DEGREE" value="49"/>
    <graphics type="CIRCLE" x="287.97877732968914" y="152.37254172627675"/>
  </node>
  <node label="RPN1A" id="56">
    <att type="string" name="canonicalName" value="RPN1A"/>
    <att type="string" name="Gene" value="816580"/>
    <att type="string" name="Symbol" value="RPN1A"/>
    <att type="integer" name="MCODE_CLUSTER_ID" value="0"/>
    <att type="real" name="MCODE_SCORE" value="0.0"/>
    <att type="string" name="MCODE_TYPE" value=""/>
    <att type="integer" name="DEGREE" value="87"/>
    <graphics type="CIRCLE" x="225.38779909984277" y="180.38163691321742"/>
  </node>
  <node label="PIA1" id="57">
    <att type="string" name="canonicalName" value="PIA1"/>
    <att type="string" name="Gene" value="816590"/>
    <att type="string" name="Symbol" value="PIA1"/>
    <att type="integer" name="MCODE_CLUSTER_ID" value="0"/>
    <att type="real" name="MCODE_SCORE" value="0.0"/>
    <att type="string" name="MCODE_TYPE" value=""/>
    <att type="integer" name="DEGREE" value="1"/>
    <graphics type="CIRCLE" x="329.96639558253196" y="342.5922042485197"/>
  </node>
  <node label="MAN2" id="58">
    <att type="string" name="canonicalName" value="MAN2"/>
    <att type="string" name="Gene" value="816596"/>
    <att type="string" name="Symbol" value="MAN2"/>
    <att type="integer" name="MCODE_CLUSTER_ID" value="0"/>
    <att type="real" name="MCODE_SCORE" value="0.0"/>
    <att type="string" name="MCODE_TYPE" value=""/>
    <att type="integer" name="DEGREE" value="3"/>
    <graphics type="CIRCLE" x="257.8483036034345" y="281.11408144130127"/>
  </node>
  <node label="GAUT10" id="59">
    <att type="string" name="canonicalName" value="GAUT10"/>
    <att type="string" name="Gene" value="816611"/>
    <att type="string" name="Symbol" value="GAUT10"/>
    <att type="integer" name="MCODE_CLUSTER_ID" value="0"/>
    <att type="real" name="MCODE_SCORE" value="0.0"/>
    <att type="string" name="MCODE_TYPE" value=""/>
    <att type="integer" name="DEGREE" value="7"/>
    <graphics type="CIRCLE" x="194.48938246109418" y="326.927278548262"/>
  </node>
  <node label="FBA1" id="60">
    <att type="string" name="canonicalName" value="FBA1"/>
    <att type="string" name="Gene" value="816672"/>
    <att type="string" name="Symbol" value="FBA1"/>
    <att type="integer" name="MCODE_CLUSTER_ID" value="0"/>
    <att type="real" name="MCODE_SCORE" value="0.0"/>
    <att type="string" name="MCODE_TYPE" value=""/>
    <att type="integer" name="DEGREE" value="21"/>
    <graphics type="CIRCLE" x="438.13254737718404" y="187.82579994238165"/>
  </node>
  <node label="AT2G21390" id="61">
    <att type="string" name="canonicalName" value="AT2G21390"/>
    <att type="string" name="Gene" value="816678"/>
    <att type="string" name="Symbol" value="AT2G21390"/>
    <att type="integer" name="MCODE_CLUSTER_ID" value="0"/>
    <att type="real" name="MCODE_SCORE" value="0.0"/>
    <att type="string" name="MCODE_TYPE" value=""/>
    <att type="integer" name="DEGREE" value="35"/>
    <graphics type="CIRCLE" x="389.1395453929417" y="154.8158123078777"/>
  </node>
  <node label="SAE2" id="62">
    <att type="string" name="canonicalName" value="SAE2"/>
    <att type="string" name="Gene" value="816686"/>
    <att type="string" name="Symbol" value="SAE2"/>
    <att type="integer" name="MCODE_CLUSTER_ID" value="0"/>
    <att type="real" name="MCODE_SCORE" value="0.0"/>
    <att type="string" name="MCODE_TYPE" value=""/>
    <att type="integer" name="DEGREE" value="19"/>
    <graphics type="CIRCLE" x="380.68516611949224" y="319.16931450678703"/>
  </node>
  <node label="RER1B" id="63">
    <att type="string" name="canonicalName" value="RER1B"/>
    <att type="string" name="Gene" value="816698"/>
    <att type="string" name="Symbol" value="RER1B"/>
    <att type="integer" name="MCODE_CLUSTER_ID" value="0"/>
    <att type="real" name="MCODE_SCORE" value="0.0"/>
    <att type="string" name="MCODE_TYPE" value=""/>
    <att type="integer" name="DEGREE" value="2"/>
    <graphics type="CIRCLE" x="449.1230319958866" y="448.41743079603634"/>
  </node>
  <node label="AT2G21630" id="64">
    <att type="string" name="canonicalName" value="AT2G21630"/>
    <att type="string" name="Gene" value="816701"/>
    <att type="string" name="Symbol" value="AT2G21630"/>
    <att type="integer" name="MCODE_CLUSTER_ID" value="0"/>
    <att type="real" name="MCODE_SCORE" value="0.0"/>
    <att type="string" name="MCODE_TYPE" value=""/>
    <att type="integer" name="DEGREE" value="8"/>
    <graphics type="CIRCLE" x="248.42298961417958" y="414.7663430484745"/>
  </node>
  <node label="GRP7" id="65">
    <att type="string" name="canonicalName" value="GRP7"/>
    <att type="string" name="Gene" value="816705"/>
    <att type="string" name="Symbol" value="GRP7"/>
    <att type="integer" name="MCODE_CLUSTER_ID" value="0"/>
    <att type="real" name="MCODE_SCORE" value="0.0"/>
    <att type="string" name="MCODE_TYPE" value=""/>
    <att type="integer" name="DEGREE" value="44"/>
    <graphics type="CIRCLE" x="350.9046828726899" y="445.4080853304619"/>
  </node>
  <node label="RNR1" id="66">
    <att type="string" name="canonicalName" value="RNR1"/>
    <att type="string" name="Gene" value="816715"/>
    <att type="string" name="Symbol" value="RNR1"/>
    <att type="integer" name="MCODE_CLUSTER_ID" value="0"/>
    <att type="real" name="MCODE_SCORE" value="0.0"/>
    <att type="string" name="MCODE_TYPE" value=""/>
    <att type="integer" name="DEGREE" value="13"/>
    <graphics type="CIRCLE" x="339.80064373444094" y="158.32951154395536"/>
  </node>
  <node label="RKP" id="67">
    <att type="string" name="canonicalName" value="RKP"/>
    <att type="string" name="Gene" value="816737"/>
    <att type="string" name="Symbol" value="RKP"/>
    <att type="integer" name="MCODE_CLUSTER_ID" value="0"/>
    <att type="real" name="MCODE_SCORE" value="0.0"/>
    <att type="string" name="MCODE_TYPE" value=""/>
    <att type="integer" name="DEGREE" value="43"/>
    <graphics type="CIRCLE" x="401.3235969843756" y="386.88775951397207"/>
  </node>
  <node label="AT2G22230" id="68">
    <att type="string" name="canonicalName" value="AT2G22230"/>
    <att type="string" name="Gene" value="816756"/>
    <att type="string" name="Symbol" value="AT2G22230"/>
    <att type="integer" name="MCODE_CLUSTER_ID" value="0"/>
    <att type="real" name="MCODE_SCORE" value="0.0"/>
    <att type="string" name="MCODE_TYPE" value=""/>
    <att type="integer" name="DEGREE" value="9"/>
    <graphics type="CIRCLE" x="198.34680183892306" y="424.999544606349"/>
  </node>
  <node label="AT2G22400" id="69">
    <att type="string" name="canonicalName" value="AT2G22400"/>
    <att type="string" name="Gene" value="816771"/>
    <att type="string" name="Symbol" value="AT2G22400"/>
    <att type="integer" name="MCODE_CLUSTER_ID" value="0"/>
    <att type="real" name="MCODE_SCORE" value="0.0"/>
    <att type="string" name="MCODE_TYPE" value=""/>
    <att type="integer" name="DEGREE" value="21"/>
    <graphics type="CIRCLE" x="351.79004658362186" y="360.08034740893214"/>
  </node>
  <node label="AT2G22420" id="70">
    <att type="string" name="canonicalName" value="AT2G22420"/>
    <att type="string" name="Gene" value="816773"/>
    <att type="string" name="Symbol" value="AT2G22420"/>
    <att type="integer" name="MCODE_CLUSTER_ID" value="0"/>
    <att type="real" name="MCODE_SCORE" value="0.0"/>
    <att type="string" name="MCODE_TYPE" value=""/>
    <att type="integer" name="DEGREE" value="5"/>
    <graphics type="CIRCLE" x="421.9125509566099" y="362.0897730447041"/>
  </node>
  <node label="PMDH1" id="71">
    <att type="string" name="canonicalName" value="PMDH1"/>
    <att type="string" name="Gene" value="816808"/>
    <att type="string" name="Symbol" value="PMDH1"/>
    <att type="integer" name="MCODE_CLUSTER_ID" value="0"/>
    <att type="real" name="MCODE_SCORE" value="0.0"/>
    <att type="string" name="MCODE_TYPE" value=""/>
    <att type="integer" name="DEGREE" value="7"/>
    <graphics type="CIRCLE" x="300.43667848520033" y="267.6817853338781"/>
  </node>
  <node label="SQE2" id="72">
    <att type="string" name="canonicalName" value="SQE2"/>
    <att type="string" name="Gene" value="816814"/>
    <att type="string" name="Symbol" value="SQE2"/>
    <att type="integer" name="MCODE_CLUSTER_ID" value="0"/>
    <att type="real" name="MCODE_SCORE" value="0.0"/>
    <att type="string" name="MCODE_TYPE" value=""/>
    <att type="integer" name="DEGREE" value="1"/>
    <graphics type="CIRCLE" x="266.4330768376054" y="178.57671896614232"/>
  </node>
  <node label="SUVR5" id="73">
    <att type="string" name="canonicalName" value="SUVR5"/>
    <att type="string" name="Gene" value="816905"/>
    <att type="string" name="Symbol" value="SUVR5"/>
    <att type="integer" name="MCODE_CLUSTER_ID" value="0"/>
    <att type="real" name="MCODE_SCORE" value="0.0"/>
    <att type="string" name="MCODE_TYPE" value=""/>
    <att type="integer" name="DEGREE" value="82"/>
    <graphics type="CIRCLE" x="289.7127415320789" y="217.2037156672501"/>
  </node>
  <node label="CNGC6" id="74">
    <att type="string" name="canonicalName" value="CNGC6"/>
    <att type="string" name="Gene" value="816931"/>
    <att type="string" name="Symbol" value="CNGC6"/>
    <att type="integer" name="MCODE_CLUSTER_ID" value="0"/>
    <att type="real" name="MCODE_SCORE" value="0.0"/>
    <att type="string" name="MCODE_TYPE" value=""/>
    <att type="integer" name="DEGREE" value="1"/>
    <graphics type="CIRCLE" x="293.09286684979503" y="341.8575944642711"/>
  </node>
  <node label="AT2G24170" id="75">
    <att type="string" name="canonicalName" value="AT2G24170"/>
    <att type="string" name="Gene" value="816951"/>
    <att type="string" name="Symbol" value="AT2G24170"/>
    <att type="integer" name="MCODE_CLUSTER_ID" value="0"/>
    <att type="real" name="MCODE_SCORE" value="0.0"/>
    <att type="string" name="MCODE_TYPE" value=""/>
    <att type="integer" name="DEGREE" value="1"/>
    <graphics type="CIRCLE" x="355.31118940970197" y="252.18590736359175"/>
  </node>
  <node label="ATCSLC08" id="76">
    <att type="string" name="canonicalName" value="ATCSLC08"/>
    <att type="string" name="Gene" value="816999"/>
    <att type="string" name="Symbol" value="ATCSLC08"/>
    <att type="integer" name="MCODE_CLUSTER_ID" value="0"/>
    <att type="real" name="MCODE_SCORE" value="0.0"/>
    <att type="string" name="MCODE_TYPE" value=""/>
    <att type="integer" name="DEGREE" value="1"/>
    <graphics type="CIRCLE" x="160.23219664059422" y="300.39213918248765"/>
  </node>
  <node label="TAT3" id="77">
    <att type="string" name="canonicalName" value="TAT3"/>
    <att type="string" name="Gene" value="817022"/>
    <att type="string" name="Symbol" value="TAT3"/>
    <att type="integer" name="MCODE_CLUSTER_ID" value="0"/>
    <att type="real" name="MCODE_SCORE" value="0.0"/>
    <att type="string" name="MCODE_TYPE" value=""/>
    <att type="integer" name="DEGREE" value="7"/>
    <graphics type="CIRCLE" x="242.29805675366828" y="352.0162534028012"/>
  </node>
  <node label="PKL" id="78">
    <att type="string" name="canonicalName" value="PKL"/>
    <att type="string" name="Gene" value="817055"/>
    <att type="string" name="Symbol" value="PKL"/>
    <att type="integer" name="MCODE_CLUSTER_ID" value="0"/>
    <att type="real" name="MCODE_SCORE" value="0.0"/>
    <att type="string" name="MCODE_TYPE" value=""/>
    <att type="integer" name="DEGREE" value="29"/>
    <graphics type="CIRCLE" x="341.4352549384465" y="393.3674601421262"/>
  </node>
  <node label="RR12" id="79">
    <att type="string" name="canonicalName" value="RR12"/>
    <att type="string" name="Gene" value="817056"/>
    <att type="string" name="Symbol" value="RR12"/>
    <att type="integer" name="MCODE_CLUSTER_ID" value="0"/>
    <att type="real" name="MCODE_SCORE" value="0.0"/>
    <att type="string" name="MCODE_TYPE" value=""/>
    <att type="integer" name="DEGREE" value="1"/>
    <graphics type="CIRCLE" x="408.8239597425679" y="335.882106670639"/>
  </node>
  <node label="AT2G25355" id="80">
    <att type="string" name="canonicalName" value="AT2G25355"/>
    <att type="string" name="Gene" value="817074"/>
    <att type="string" name="Symbol" value="AT2G25355"/>
    <att type="integer" name="MCODE_CLUSTER_ID" value="0"/>
    <att type="real" name="MCODE_SCORE" value="0.0"/>
    <att type="string" name="MCODE_TYPE" value=""/>
    <att type="integer" name="DEGREE" value="28"/>
    <graphics type="CIRCLE" x="162.12916692435257" y="390.1989256915215"/>
  </node>
  <node label="AT2G25370" id="81">
    <att type="string" name="canonicalName" value="AT2G25370"/>
    <att type="string" name="Gene" value="817076"/>
    <att type="string" name="Symbol" value="AT2G25370"/>
    <att type="integer" name="MCODE_CLUSTER_ID" value="0"/>
    <att type="real" name="MCODE_SCORE" value="0.0"/>
    <att type="string" name="MCODE_TYPE" value=""/>
    <att type="integer" name="DEGREE" value="23"/>
    <graphics type="CIRCLE" x="240.70932306442324" y="165.3116067750533"/>
  </node>
  <node label="EBF1" id="82">
    <att type="string" name="canonicalName" value="EBF1"/>
    <att type="string" name="Gene" value="817087"/>
    <att type="string" name="Symbol" value="EBF1"/>
    <att type="integer" name="MCODE_CLUSTER_ID" value="0"/>
    <att type="real" name="MCODE_SCORE" value="0.0"/>
    <att type="string" name="MCODE_TYPE" value=""/>
    <att type="integer" name="DEGREE" value="35"/>
    <graphics type="CIRCLE" x="433.53495095433203" y="182.9581369458133"/>
  </node>
  <node label="AT2G25570" id="83">
    <att type="string" name="canonicalName" value="AT2G25570"/>
    <att type="string" name="Gene" value="817096"/>
    <att type="string" name="Symbol" value="AT2G25570"/>
    <att type="integer" name="MCODE_CLUSTER_ID" value="0"/>
    <att type="real" name="MCODE_SCORE" value="0.0"/>
    <att type="string" name="MCODE_TYPE" value=""/>
    <att type="integer" name="DEGREE" value="7"/>
    <graphics type="CIRCLE" x="342.82762875674894" y="407.2718638794104"/>
  </node>
  <node label="AT2G25610" id="84">
    <att type="string" name="canonicalName" value="AT2G25610"/>
    <att type="string" name="Gene" value="817101"/>
    <att type="string" name="Symbol" value="AT2G25610"/>
    <att type="integer" name="MCODE_CLUSTER_ID" value="0"/>
    <att type="real" name="MCODE_SCORE" value="0.0"/>
    <att type="string" name="MCODE_TYPE" value=""/>
    <att type="integer" name="DEGREE" value="9"/>
    <graphics type="CIRCLE" x="358.69809149226114" y="348.9742394054407"/>
  </node>
  <node label="HCS1" id="85">
    <att type="string" name="canonicalName" value="HCS1"/>
    <att type="string" name="Gene" value="817112"/>
    <att type="string" name="Symbol" value="HCS1"/>
    <att type="integer" name="MCODE_CLUSTER_ID" value="0"/>
    <att type="real" name="MCODE_SCORE" value="0.0"/>
    <att type="string" name="MCODE_TYPE" value=""/>
    <att type="integer" name="DEGREE" value="3"/>
    <graphics type="CIRCLE" x="385.580069952283" y="274.5443681900432"/>
  </node>
  <node label="AT2G25760" id="86">
    <att type="string" name="canonicalName" value="AT2G25760"/>
    <att type="string" name="Gene" value="817118"/>
    <att type="string" name="Symbol" value="AT2G25760"/>
    <att type="integer" name="MCODE_CLUSTER_ID" value="0"/>
    <att type="real" name="MCODE_SCORE" value="0.0"/>
    <att type="string" name="MCODE_TYPE" value=""/>
    <att type="integer" name="DEGREE" value="4"/>
    <graphics type="CIRCLE" x="354.43646029010097" y="261.48410011762"/>
  </node>
  <node label="ATCTH" id="87">
    <att type="string" name="canonicalName" value="ATCTH"/>
    <att type="string" name="Gene" value="817131"/>
    <att type="string" name="Symbol" value="ATCTH"/>
    <att type="integer" name="MCODE_CLUSTER_ID" value="0"/>
    <att type="real" name="MCODE_SCORE" value="0.0"/>
    <att type="string" name="MCODE_TYPE" value=""/>
    <att type="integer" name="DEGREE" value="7"/>
    <graphics type="CIRCLE" x="216.60537346243615" y="254.96825014727557"/>
  </node>
  <node label="AT2G25970" id="88">
    <att type="string" name="canonicalName" value="AT2G25970"/>
    <att type="string" name="Gene" value="817137"/>
    <att type="string" name="Symbol" value="AT2G25970"/>
    <att type="integer" name="MCODE_CLUSTER_ID" value="0"/>
    <att type="real" name="MCODE_SCORE" value="0.0"/>
    <att type="string" name="MCODE_TYPE" value=""/>
    <att type="integer" name="DEGREE" value="13"/>
    <graphics type="CIRCLE" x="426.4095340032685" y="357.532849760928"/>
  </node>
  <node label="IQD6" id="89">
    <att type="string" name="canonicalName" value="IQD6"/>
    <att type="string" name="Gene" value="817158"/>
    <att type="string" name="Symbol" value="IQD6"/>
    <att type="integer" name="MCODE_CLUSTER_ID" value="0"/>
    <att type="real" name="MCODE_SCORE" value="0.0"/>
    <att type="string" name="MCODE_TYPE" value=""/>
    <att type="integer" name="DEGREE" value="35"/>
    <graphics type="CIRCLE" x="387.70306574497306" y="191.86652013613548"/>
  </node>
  <node label="AT2G26210" id="90">
    <att type="string" name="canonicalName" value="AT2G26210"/>
    <att type="string" name="Gene" value="817161"/>
    <att type="string" name="Symbol" value="AT2G26210"/>
    <att type="integer" name="MCODE_CLUSTER_ID" value="0"/>
    <att type="real" name="MCODE_SCORE" value="0.0"/>
    <att type="string" name="MCODE_TYPE" value=""/>
    <att type="integer" name="DEGREE" value="28"/>
    <graphics type="CIRCLE" x="345.87345344688015" y="265.8581476143355"/>
  </node>
  <node label="AT2G26730" id="91">
    <att type="string" name="canonicalName" value="AT2G26730"/>
    <att type="string" name="Gene" value="817214"/>
    <att type="string" name="Symbol" value="AT2G26730"/>
    <att type="integer" name="MCODE_CLUSTER_ID" value="0"/>
    <att type="real" name="MCODE_SCORE" value="0.0"/>
    <att type="string" name="MCODE_TYPE" value=""/>
    <att type="integer" name="DEGREE" value="3"/>
    <graphics type="CIRCLE" x="241.89362610269754" y="356.7393639127299"/>
  </node>
  <node label="AT2G26780" id="92">
    <att type="string" name="canonicalName" value="AT2G26780"/>
    <att type="string" name="Gene" value="817219"/>
    <att type="string" name="Symbol" value="AT2G26780"/>
    <att type="integer" name="MCODE_CLUSTER_ID" value="0"/>
    <att type="real" name="MCODE_SCORE" value="0.0"/>
    <att type="string" name="MCODE_TYPE" value=""/>
    <att type="integer" name="DEGREE" value="13"/>
    <graphics type="CIRCLE" x="445.2928726427824" y="220.4022120617397"/>
  </node>
  <node label="NPC2" id="93">
    <att type="string" name="canonicalName" value="NPC2"/>
    <att type="string" name="Gene" value="817228"/>
    <att type="string" name="Symbol" value="NPC2"/>
    <att type="integer" name="MCODE_CLUSTER_ID" value="0"/>
    <att type="real" name="MCODE_SCORE" value="0.0"/>
    <att type="string" name="MCODE_TYPE" value=""/>
    <att type="integer" name="DEGREE" value="8"/>
    <graphics type="CIRCLE" x="440.06571219629114" y="254.1602522621095"/>
  </node>
  <node label="ABCG32" id="94">
    <att type="string" name="canonicalName" value="ABCG32"/>
    <att type="string" name="Gene" value="817232"/>
    <att type="string" name="Symbol" value="ABCG32"/>
    <att type="integer" name="MCODE_CLUSTER_ID" value="0"/>
    <att type="real" name="MCODE_SCORE" value="0.0"/>
    <att type="string" name="MCODE_TYPE" value=""/>
    <att type="integer" name="DEGREE" value="1"/>
    <graphics type="CIRCLE" x="319.99983013703263" y="218.19402541242565"/>
  </node>
  <node label="SE" id="95">
    <att type="string" name="canonicalName" value="SE"/>
    <att type="string" name="Gene" value="817252"/>
    <att type="string" name="Symbol" value="SE"/>
    <att type="integer" name="MCODE_CLUSTER_ID" value="0"/>
    <att type="real" name="MCODE_SCORE" value="0.0"/>
    <att type="string" name="MCODE_TYPE" value=""/>
    <att type="integer" name="DEGREE" value="12"/>
    <graphics type="CIRCLE" x="327.77999928300454" y="420.42181122340486"/>
  </node>
  <node label="LHW" id="96">
    <att type="string" name="canonicalName" value="LHW"/>
    <att type="string" name="Gene" value="817265"/>
    <att type="string" name="Symbol" value="LHW"/>
    <att type="integer" name="MCODE_CLUSTER_ID" value="0"/>
    <att type="real" name="MCODE_SCORE" value="0.0"/>
    <att type="string" name="MCODE_TYPE" value=""/>
    <att type="integer" name="DEGREE" value="1"/>
    <graphics type="CIRCLE" x="327.36254690912745" y="271.51017586844347"/>
  </node>
  <node label="AT2G27580" id="97">
    <att type="string" name="canonicalName" value="AT2G27580"/>
    <att type="string" name="Gene" value="817304"/>
    <att type="string" name="Symbol" value="AT2G27580"/>
    <att type="integer" name="MCODE_CLUSTER_ID" value="0"/>
    <att type="real" name="MCODE_SCORE" value="0.0"/>
    <att type="string" name="MCODE_TYPE" value=""/>
    <att type="integer" name="DEGREE" value="6"/>
    <graphics type="CIRCLE" x="317.39473643493375" y="275.56823285448525"/>
  </node>
  <node label="AT2G27730" id="98">
    <att type="string" name="canonicalName" value="AT2G27730"/>
    <att type="string" name="Gene" value="817319"/>
    <att type="string" name="Symbol" value="AT2G27730"/>
    <att type="integer" name="MCODE_CLUSTER_ID" value="0"/>
    <att type="real" name="MCODE_SCORE" value="0.0"/>
    <att type="string" name="MCODE_TYPE" value=""/>
    <att type="integer" name="DEGREE" value="2"/>
    <graphics type="CIRCLE" x="424.0804630885677" y="178.912533018331"/>
  </node>
  <node label="CKS1" id="99">
    <att type="string" name="canonicalName" value="CKS1"/>
    <att type="string" name="Gene" value="817340"/>
    <att type="string" name="Symbol" value="CKS1"/>
    <att type="integer" name="MCODE_CLUSTER_ID" value="0"/>
    <att type="real" name="MCODE_SCORE" value="0.0"/>
    <att type="string" name="MCODE_TYPE" value=""/>
    <att type="integer" name="DEGREE" value="18"/>
    <graphics type="CIRCLE" x="342.9066334376762" y="340.98836708511095"/>
  </node>
  <node label="DRB2" id="100">
    <att type="string" name="canonicalName" value="DRB2"/>
    <att type="string" name="Gene" value="817386"/>
    <att type="string" name="Symbol" value="DRB2"/>
    <att type="integer" name="MCODE_CLUSTER_ID" value="0"/>
    <att type="real" name="MCODE_SCORE" value="0.0"/>
    <att type="string" name="MCODE_TYPE" value=""/>
    <att type="integer" name="DEGREE" value="1"/>
    <graphics type="CIRCLE" x="429.45470630887974" y="316.60656785616254"/>
  </node>
  <node label="AT2G28660" id="101">
    <att type="string" name="canonicalName" value="AT2G28660"/>
    <att type="string" name="Gene" value="817415"/>
    <att type="string" name="Symbol" value="AT2G28660"/>
    <att type="integer" name="MCODE_CLUSTER_ID" value="0"/>
    <att type="real" name="MCODE_SCORE" value="0.0"/>
    <att type="string" name="MCODE_TYPE" value=""/>
    <att type="integer" name="DEGREE" value="2"/>
    <graphics type="CIRCLE" x="301.8765064727623" y="304.10463863120754"/>
  </node>
  <node label="XBAT31" id="102">
    <att type="string" name="canonicalName" value="XBAT31"/>
    <att type="string" name="Gene" value="817433"/>
    <att type="string" name="Symbol" value="XBAT31"/>
    <att type="integer" name="MCODE_CLUSTER_ID" value="0"/>
    <att type="real" name="MCODE_SCORE" value="0.0"/>
    <att type="string" name="MCODE_TYPE" value=""/>
    <att type="integer" name="DEGREE" value="25"/>
    <graphics type="CIRCLE" x="309.787084028831" y="305.8791473392953"/>
  </node>
  <node label="emb1997" id="103">
    <att type="string" name="canonicalName" value="emb1997"/>
    <att type="string" name="Gene" value="817437"/>
    <att type="string" name="Symbol" value="emb1997"/>
    <att type="integer" name="MCODE_CLUSTER_ID" value="0"/>
    <att type="real" name="MCODE_SCORE" value="0.0"/>
    <att type="string" name="MCODE_TYPE" value=""/>
    <att type="integer" name="DEGREE" value="1"/>
    <graphics type="CIRCLE" x="436.65681422773037" y="355.46538225683696"/>
  </node>
  <node label="OEP16-1" id="104">
    <att type="string" name="canonicalName" value="OEP16-1"/>
    <att type="string" name="Gene" value="817439"/>
    <att type="string" name="Symbol" value="OEP16-1"/>
    <att type="integer" name="MCODE_CLUSTER_ID" value="0"/>
    <att type="real" name="MCODE_SCORE" value="0.0"/>
    <att type="string" name="MCODE_TYPE" value=""/>
    <att type="integer" name="DEGREE" value="4"/>
    <graphics type="CIRCLE" x="166.152427924439" y="243.36362646454012"/>
  </node>
  <node label="CXIP4" id="105">
    <att type="string" name="canonicalName" value="CXIP4"/>
    <att type="string" name="Gene" value="817440"/>
    <att type="string" name="Symbol" value="CXIP4"/>
    <att type="integer" name="MCODE_CLUSTER_ID" value="0"/>
    <att type="real" name="MCODE_SCORE" value="0.0"/>
    <att type="string" name="MCODE_TYPE" value=""/>
    <att type="integer" name="DEGREE" value="2"/>
    <graphics type="CIRCLE" x="446.43599874181353" y="225.98257036240935"/>
  </node>
  <node label="PUM1" id="106">
    <att type="string" name="canonicalName" value="PUM1"/>
    <att type="string" name="Gene" value="817469"/>
    <att type="string" name="Symbol" value="PUM1"/>
    <att type="integer" name="MCODE_CLUSTER_ID" value="0"/>
    <att type="real" name="MCODE_SCORE" value="0.0"/>
    <att type="string" name="MCODE_TYPE" value=""/>
    <att type="integer" name="DEGREE" value="3"/>
    <graphics type="CIRCLE" x="152.70232262983586" y="170.41004936863962"/>
  </node>
  <node label="TUB7" id="107">
    <att type="string" name="canonicalName" value="TUB7"/>
    <att type="string" name="Gene" value="817504"/>
    <att type="string" name="Symbol" value="TUB7"/>
    <att type="integer" name="MCODE_CLUSTER_ID" value="0"/>
    <att type="real" name="MCODE_SCORE" value="0.0"/>
    <att type="string" name="MCODE_TYPE" value=""/>
    <att type="integer" name="DEGREE" value="38"/>
    <graphics type="CIRCLE" x="318.78682258211416" y="429.87559798651023"/>
  </node>
  <node label="PS2" id="108">
    <att type="string" name="canonicalName" value="PS2"/>
    <att type="string" name="Gene" value="817540"/>
    <att type="string" name="Symbol" value="PS2"/>
    <att type="integer" name="MCODE_CLUSTER_ID" value="0"/>
    <att type="real" name="MCODE_SCORE" value="0.0"/>
    <att type="string" name="MCODE_TYPE" value=""/>
    <att type="integer" name="DEGREE" value="9"/>
    <graphics type="CIRCLE" x="388.66857100739065" y="408.59699436999273"/>
  </node>
  <node label="AT2G30020" id="109">
    <att type="string" name="canonicalName" value="AT2G30020"/>
    <att type="string" name="Gene" value="817553"/>
    <att type="string" name="Symbol" value="AT2G30020"/>
    <att type="integer" name="MCODE_CLUSTER_ID" value="0"/>
    <att type="real" name="MCODE_SCORE" value="0.0"/>
    <att type="string" name="MCODE_TYPE" value=""/>
    <att type="integer" name="DEGREE" value="3"/>
    <graphics type="CIRCLE" x="240.92357082739903" y="332.4737429161187"/>
  </node>
  <node label="AT2G30060" id="110">
    <att type="string" name="canonicalName" value="AT2G30060"/>
    <att type="string" name="Gene" value="817557"/>
    <att type="string" name="Symbol" value="AT2G30060"/>
    <att type="integer" name="MCODE_CLUSTER_ID" value="0"/>
    <att type="real" name="MCODE_SCORE" value="0.0"/>
    <att type="string" name="MCODE_TYPE" value=""/>
    <att type="integer" name="DEGREE" value="11"/>
    <graphics type="CIRCLE" x="208.53411523479605" y="151.03077977269916"/>
  </node>
  <node label="FC2" id="111">
    <att type="string" name="canonicalName" value="FC2"/>
    <att type="string" name="Gene" value="817589"/>
    <att type="string" name="Symbol" value="FC2"/>
    <att type="integer" name="MCODE_CLUSTER_ID" value="0"/>
    <att type="real" name="MCODE_SCORE" value="0.0"/>
    <att type="string" name="MCODE_TYPE" value=""/>
    <att type="integer" name="DEGREE" value="3"/>
    <graphics type="CIRCLE" x="376.66137757160715" y="421.8738759730026"/>
  </node>
  <node label="C4H" id="112">
    <att type="string" name="canonicalName" value="C4H"/>
    <att type="string" name="Gene" value="817599"/>
    <att type="string" name="Symbol" value="C4H"/>
    <att type="integer" name="MCODE_CLUSTER_ID" value="0"/>
    <att type="real" name="MCODE_SCORE" value="0.0"/>
    <att type="string" name="MCODE_TYPE" value=""/>
    <att type="integer" name="DEGREE" value="6"/>
    <graphics type="CIRCLE" x="337.17181769334564" y="276.56282039176074"/>
  </node>
  <node label="DRIP2" id="113">
    <att type="string" name="canonicalName" value="DRIP2"/>
    <att type="string" name="Gene" value="817608"/>
    <att type="string" name="Symbol" value="DRIP2"/>
    <att type="integer" name="MCODE_CLUSTER_ID" value="0"/>
    <att type="real" name="MCODE_SCORE" value="0.0"/>
    <att type="string" name="MCODE_TYPE" value=""/>
    <att type="integer" name="DEGREE" value="24"/>
    <graphics type="CIRCLE" x="297.4015833344859" y="379.7690469759036"/>
  </node>
  <node label="AT2G30710" id="114">
    <att type="string" name="canonicalName" value="AT2G30710"/>
    <att type="string" name="Gene" value="817622"/>
    <att type="string" name="Symbol" value="AT2G30710"/>
    <att type="integer" name="MCODE_CLUSTER_ID" value="0"/>
    <att type="real" name="MCODE_SCORE" value="0.0"/>
    <att type="string" name="MCODE_TYPE" value=""/>
    <att type="integer" name="DEGREE" value="1"/>
    <graphics type="CIRCLE" x="326.09120526915007" y="378.9748085018432"/>
  </node>
  <node label="GSTF9" id="115">
    <att type="string" name="canonicalName" value="GSTF9"/>
    <att type="string" name="Gene" value="817636"/>
    <att type="string" name="Symbol" value="GSTF9"/>
    <att type="integer" name="MCODE_CLUSTER_ID" value="0"/>
    <att type="real" name="MCODE_SCORE" value="0.0"/>
    <att type="string" name="MCODE_TYPE" value=""/>
    <att type="integer" name="DEGREE" value="11"/>
    <graphics type="CIRCLE" x="171.9489162373881" y="442.37018531849986"/>
  </node>
  <node label="SYCO ARATH" id="116">
    <att type="string" name="canonicalName" value="SYCO ARATH"/>
    <att type="string" name="Gene" value="817673"/>
    <att type="string" name="Symbol" value="SYCO ARATH"/>
    <att type="integer" name="MCODE_CLUSTER_ID" value="0"/>
    <att type="real" name="MCODE_SCORE" value="0.0"/>
    <att type="string" name="MCODE_TYPE" value=""/>
    <att type="integer" name="DEGREE" value="5"/>
    <graphics type="CIRCLE" x="243.615683119417" y="185.5488873614385"/>
  </node>
  <node label="ADF6" id="117">
    <att type="string" name="canonicalName" value="ADF6"/>
    <att type="string" name="Gene" value="817676"/>
    <att type="string" name="Symbol" value="ADF6"/>
    <att type="integer" name="MCODE_CLUSTER_ID" value="0"/>
    <att type="real" name="MCODE_SCORE" value="0.0"/>
    <att type="string" name="MCODE_TYPE" value=""/>
    <att type="integer" name="DEGREE" value="6"/>
    <graphics type="CIRCLE" x="184.35766824492174" y="302.1298910055124"/>
  </node>
  <node label="APG9" id="118">
    <att type="string" name="canonicalName" value="APG9"/>
    <att type="string" name="Gene" value="817683"/>
    <att type="string" name="Symbol" value="APG9"/>
    <att type="integer" name="MCODE_CLUSTER_ID" value="0"/>
    <att type="real" name="MCODE_SCORE" value="0.0"/>
    <att type="string" name="MCODE_TYPE" value=""/>
    <att type="integer" name="DEGREE" value="8"/>
    <graphics type="CIRCLE" x="404.4413536765426" y="179.43036464781608"/>
  </node>
  <node label="AT2G31410" id="119">
    <att type="string" name="canonicalName" value="AT2G31410"/>
    <att type="string" name="Gene" value="817699"/>
    <att type="string" name="Symbol" value="AT2G31410"/>
    <att type="integer" name="MCODE_CLUSTER_ID" value="0"/>
    <att type="real" name="MCODE_SCORE" value="0.0"/>
    <att type="string" name="MCODE_TYPE" value=""/>
    <att type="integer" name="DEGREE" value="1"/>
    <graphics type="CIRCLE" x="435.3166001861913" y="205.56230911532265"/>
  </node>
  <node label="SCY2" id="120">
    <att type="string" name="canonicalName" value="SCY2"/>
    <att type="string" name="Gene" value="817711"/>
    <att type="string" name="Symbol" value="SCY2"/>
    <att type="integer" name="MCODE_CLUSTER_ID" value="0"/>
    <att type="real" name="MCODE_SCORE" value="0.0"/>
    <att type="string" name="MCODE_TYPE" value=""/>
    <att type="integer" name="DEGREE" value="50"/>
    <graphics type="CIRCLE" x="287.7902005313058" y="154.00913395602674"/>
  </node>
  <node label="CVL1" id="121">
    <att type="string" name="canonicalName" value="CVL1"/>
    <att type="string" name="Gene" value="817761"/>
    <att type="string" name="Symbol" value="CVL1"/>
    <att type="integer" name="MCODE_CLUSTER_ID" value="0"/>
    <att type="real" name="MCODE_SCORE" value="0.0"/>
    <att type="string" name="MCODE_TYPE" value=""/>
    <att type="integer" name="DEGREE" value="3"/>
    <graphics type="CIRCLE" x="185.6675858370242" y="253.87777817570787"/>
  </node>
  <node label="AT2G32070" id="122">
    <att type="string" name="canonicalName" value="AT2G32070"/>
    <att type="string" name="Gene" value="817767"/>
    <att type="string" name="Symbol" value="AT2G32070"/>
    <att type="integer" name="MCODE_CLUSTER_ID" value="0"/>
    <att type="real" name="MCODE_SCORE" value="0.0"/>
    <att type="string" name="MCODE_TYPE" value=""/>
    <att type="integer" name="DEGREE" value="6"/>
    <graphics type="CIRCLE" x="268.7681489584517" y="419.43923755657465"/>
  </node>
  <node label="HSP70T-2" id="123">
    <att type="string" name="canonicalName" value="HSP70T-2"/>
    <att type="string" name="Gene" value="817771"/>
    <att type="string" name="Symbol" value="HSP70T-2"/>
    <att type="integer" name="MCODE_CLUSTER_ID" value="0"/>
    <att type="real" name="MCODE_SCORE" value="0.0"/>
    <att type="string" name="MCODE_TYPE" value=""/>
    <att type="integer" name="DEGREE" value="40"/>
    <graphics type="CIRCLE" x="287.01804385419416" y="200.7250915797552"/>
  </node>
  <node label="AT2G32170" id="124">
    <att type="string" name="canonicalName" value="AT2G32170"/>
    <att type="string" name="Gene" value="817776"/>
    <att type="string" name="Symbol" value="AT2G32170"/>
    <att type="integer" name="MCODE_CLUSTER_ID" value="0"/>
    <att type="real" name="MCODE_SCORE" value="0.0"/>
    <att type="string" name="MCODE_TYPE" value=""/>
    <att type="integer" name="DEGREE" value="3"/>
    <graphics type="CIRCLE" x="361.2352302599827" y="161.771028673619"/>
  </node>
  <node label="PTAC18" id="125">
    <att type="string" name="canonicalName" value="PTAC18"/>
    <att type="string" name="Gene" value="817777"/>
    <att type="string" name="Symbol" value="PTAC18"/>
    <att type="integer" name="MCODE_CLUSTER_ID" value="0"/>
    <att type="real" name="MCODE_SCORE" value="0.0"/>
    <att type="string" name="MCODE_TYPE" value=""/>
    <att type="integer" name="DEGREE" value="1"/>
    <graphics type="CIRCLE" x="448.44325599957074" y="192.06097974400822"/>
  </node>
  <node label="AT2G32730" id="126">
    <att type="string" name="canonicalName" value="AT2G32730"/>
    <att type="string" name="Gene" value="817833"/>
    <att type="string" name="Symbol" value="AT2G32730"/>
    <att type="integer" name="MCODE_CLUSTER_ID" value="0"/>
    <att type="real" name="MCODE_SCORE" value="0.0"/>
    <att type="string" name="MCODE_TYPE" value=""/>
    <att type="integer" name="DEGREE" value="65"/>
    <graphics type="CIRCLE" x="191.1756777088686" y="160.07690141721068"/>
  </node>
  <node label="BGAL9" id="127">
    <att type="string" name="canonicalName" value="BGAL9"/>
    <att type="string" name="Gene" value="817842"/>
    <att type="string" name="Symbol" value="BGAL9"/>
    <att type="integer" name="MCODE_CLUSTER_ID" value="0"/>
    <att type="real" name="MCODE_SCORE" value="0.0"/>
    <att type="string" name="MCODE_TYPE" value=""/>
    <att type="integer" name="DEGREE" value="1"/>
    <graphics type="CIRCLE" x="285.1696744530509" y="447.6809696944527"/>
  </node>
  <node label="SUVH2" id="128">
    <att type="string" name="canonicalName" value="SUVH2"/>
    <att type="string" name="Gene" value="817892"/>
    <att type="string" name="Symbol" value="SUVH2"/>
    <att type="integer" name="MCODE_CLUSTER_ID" value="0"/>
    <att type="real" name="MCODE_SCORE" value="0.0"/>
    <att type="string" name="MCODE_TYPE" value=""/>
    <att type="integer" name="DEGREE" value="17"/>
    <graphics type="CIRCLE" x="219.16253864098053" y="153.33901283527493"/>
  </node>
  <node label="PP2CG1" id="129">
    <att type="string" name="canonicalName" value="PP2CG1"/>
    <att type="string" name="Gene" value="817935"/>
    <att type="string" name="Symbol" value="PP2CG1"/>
    <att type="integer" name="MCODE_CLUSTER_ID" value="0"/>
    <att type="real" name="MCODE_SCORE" value="0.0"/>
    <att type="string" name="MCODE_TYPE" value=""/>
    <att type="integer" name="DEGREE" value="1"/>
    <graphics type="CIRCLE" x="419.4080366431155" y="368.26500273930657"/>
  </node>
  <node label="AT2G33845" id="130">
    <att type="string" name="canonicalName" value="AT2G33845"/>
    <att type="string" name="Gene" value="817953"/>
    <att type="string" name="Symbol" value="AT2G33845"/>
    <att type="integer" name="MCODE_CLUSTER_ID" value="0"/>
    <att type="real" name="MCODE_SCORE" value="0.0"/>
    <att type="string" name="MCODE_TYPE" value=""/>
    <att type="integer" name="DEGREE" value="2"/>
    <graphics type="CIRCLE" x="158.68470725183744" y="167.95218928275614"/>
  </node>
  <node label="AT2G34250" id="131">
    <att type="string" name="canonicalName" value="AT2G34250"/>
    <att type="string" name="Gene" value="817986"/>
    <att type="string" name="Symbol" value="AT2G34250"/>
    <att type="integer" name="MCODE_CLUSTER_ID" value="0"/>
    <att type="real" name="MCODE_SCORE" value="0.0"/>
    <att type="string" name="MCODE_TYPE" value=""/>
    <att type="integer" name="DEGREE" value="53"/>
    <graphics type="CIRCLE" x="238.72212210801817" y="367.0447632992173"/>
  </node>
  <node label="NF-YA4" id="132">
    <att type="string" name="canonicalName" value="NF-YA4"/>
    <att type="string" name="Gene" value="818037"/>
    <att type="string" name="Symbol" value="NF-YA4"/>
    <att type="integer" name="MCODE_CLUSTER_ID" value="0"/>
    <att type="real" name="MCODE_SCORE" value="0.0"/>
    <att type="string" name="MCODE_TYPE" value=""/>
    <att type="integer" name="DEGREE" value="5"/>
    <graphics type="CIRCLE" x="320.8423570069709" y="152.53462071091056"/>
  </node>
  <node label="AT2G34810" id="133">
    <att type="string" name="canonicalName" value="AT2G34810"/>
    <att type="string" name="Gene" value="818046"/>
    <att type="string" name="Symbol" value="AT2G34810"/>
    <att type="integer" name="MCODE_CLUSTER_ID" value="0"/>
    <att type="real" name="MCODE_SCORE" value="0.0"/>
    <att type="string" name="MCODE_TYPE" value=""/>
    <att type="integer" name="DEGREE" value="2"/>
    <graphics type="CIRCLE" x="281.31698794983015" y="256.09480261182773"/>
  </node>
  <node label="AT2G34970" id="134">
    <att type="string" name="canonicalName" value="AT2G34970"/>
    <att type="string" name="Gene" value="818061"/>
    <att type="string" name="Symbol" value="AT2G34970"/>
    <att type="integer" name="MCODE_CLUSTER_ID" value="0"/>
    <att type="real" name="MCODE_SCORE" value="0.0"/>
    <att type="string" name="MCODE_TYPE" value=""/>
    <att type="integer" name="DEGREE" value="13"/>
    <graphics type="CIRCLE" x="315.96117676202255" y="314.0052923712185"/>
  </node>
  <node label="AT2G35040" id="135">
    <att type="string" name="canonicalName" value="AT2G35040"/>
    <att type="string" name="Gene" value="818069"/>
    <att type="string" name="Symbol" value="AT2G35040"/>
    <att type="integer" name="MCODE_CLUSTER_ID" value="0"/>
    <att type="real" name="MCODE_SCORE" value="0.0"/>
    <att type="string" name="MCODE_TYPE" value=""/>
    <att type="integer" name="DEGREE" value="16"/>
    <graphics type="CIRCLE" x="175.2796321793663" y="169.2512035888413"/>
  </node>
  <node label="GRL" id="136">
    <att type="string" name="canonicalName" value="GRL"/>
    <att type="string" name="Gene" value="818077"/>
    <att type="string" name="Symbol" value="GRL"/>
    <att type="integer" name="MCODE_CLUSTER_ID" value="0"/>
    <att type="real" name="MCODE_SCORE" value="0.0"/>
    <att type="string" name="MCODE_TYPE" value=""/>
    <att type="integer" name="DEGREE" value="4"/>
    <graphics type="CIRCLE" x="231.18530948035976" y="290.323810796041"/>
  </node>
  <node label="AT2G35120" id="137">
    <att type="string" name="canonicalName" value="AT2G35120"/>
    <att type="string" name="Gene" value="818078"/>
    <att type="string" name="Symbol" value="AT2G35120"/>
    <att type="integer" name="MCODE_CLUSTER_ID" value="0"/>
    <att type="real" name="MCODE_SCORE" value="0.0"/>
    <att type="string" name="MCODE_TYPE" value=""/>
    <att type="integer" name="DEGREE" value="6"/>
    <graphics type="CIRCLE" x="445.46505323075746" y="250.04341997241477"/>
  </node>
  <node label="PLL1" id="138">
    <att type="string" name="canonicalName" value="PLL1"/>
    <att type="string" name="Gene" value="818102"/>
    <att type="string" name="Symbol" value="PLL1"/>
    <att type="integer" name="MCODE_CLUSTER_ID" value="0"/>
    <att type="real" name="MCODE_SCORE" value="0.0"/>
    <att type="string" name="MCODE_TYPE" value=""/>
    <att type="integer" name="DEGREE" value="1"/>
    <graphics type="CIRCLE" x="332.5150607890851" y="305.6178139373985"/>
  </node>
  <node label="AT2G35605" id="139">
    <att type="string" name="canonicalName" value="AT2G35605"/>
    <att type="string" name="Gene" value="818127"/>
    <att type="string" name="Symbol" value="AT2G35605"/>
    <att type="integer" name="MCODE_CLUSTER_ID" value="0"/>
    <att type="real" name="MCODE_SCORE" value="0.0"/>
    <att type="string" name="MCODE_TYPE" value=""/>
    <att type="integer" name="DEGREE" value="1"/>
    <graphics type="CIRCLE" x="258.7283907453368" y="273.59041107742485"/>
  </node>
  <node label="MOR1" id="140">
    <att type="string" name="canonicalName" value="MOR1"/>
    <att type="string" name="Gene" value="818131"/>
    <att type="string" name="Symbol" value="MOR1"/>
    <att type="integer" name="MCODE_CLUSTER_ID" value="0"/>
    <att type="real" name="MCODE_SCORE" value="0.0"/>
    <att type="string" name="MCODE_TYPE" value=""/>
    <att type="integer" name="DEGREE" value="35"/>
    <graphics type="CIRCLE" x="183.8505825343051" y="267.26053449013017"/>
  </node>
  <node label="PGSIP7" id="141">
    <att type="string" name="canonicalName" value="PGSIP7"/>
    <att type="string" name="Gene" value="818140"/>
    <att type="string" name="Symbol" value="PGSIP7"/>
    <att type="integer" name="MCODE_CLUSTER_ID" value="0"/>
    <att type="real" name="MCODE_SCORE" value="0.0"/>
    <att type="string" name="MCODE_TYPE" value=""/>
    <att type="integer" name="DEGREE" value="38"/>
    <graphics type="CIRCLE" x="200.1517141795751" y="226.30428628587117"/>
  </node>
  <node label="AT2G36320" id="142">
    <att type="string" name="canonicalName" value="AT2G36320"/>
    <att type="string" name="Gene" value="818205"/>
    <att type="string" name="Symbol" value="AT2G36320"/>
    <att type="integer" name="MCODE_CLUSTER_ID" value="0"/>
    <att type="real" name="MCODE_SCORE" value="0.0"/>
    <att type="string" name="MCODE_TYPE" value=""/>
    <att type="integer" name="DEGREE" value="6"/>
    <graphics type="CIRCLE" x="189.20281905885003" y="286.2643634729004"/>
  </node>
  <node label="ABCG34" id="143">
    <att type="string" name="canonicalName" value="ABCG34"/>
    <att type="string" name="Gene" value="818211"/>
    <att type="string" name="Symbol" value="ABCG34"/>
    <att type="integer" name="MCODE_CLUSTER_ID" value="0"/>
    <att type="real" name="MCODE_SCORE" value="0.0"/>
    <att type="string" name="MCODE_TYPE" value=""/>
    <att type="integer" name="DEGREE" value="1"/>
    <graphics type="CIRCLE" x="185.8742217734072" y="156.0608796129599"/>
  </node>
  <node label="LOS2" id="144">
    <att type="string" name="canonicalName" value="LOS2"/>
    <att type="string" name="Gene" value="818226"/>
    <att type="string" name="Symbol" value="LOS2"/>
    <att type="integer" name="MCODE_CLUSTER_ID" value="0"/>
    <att type="real" name="MCODE_SCORE" value="0.0"/>
    <att type="string" name="MCODE_TYPE" value=""/>
    <att type="integer" name="DEGREE" value="21"/>
    <graphics type="CIRCLE" x="392.36107763028804" y="193.77979668512472"/>
  </node>
  <node label="AT2G36780" id="145">
    <att type="string" name="canonicalName" value="AT2G36780"/>
    <att type="string" name="Gene" value="818250"/>
    <att type="string" name="Symbol" value="AT2G36780"/>
    <att type="integer" name="MCODE_CLUSTER_ID" value="0"/>
    <att type="real" name="MCODE_SCORE" value="0.0"/>
    <att type="string" name="MCODE_TYPE" value=""/>
    <att type="integer" name="DEGREE" value="1"/>
    <graphics type="CIRCLE" x="256.4898704943055" y="422.04736938687483"/>
  </node>
  <node label="MEMB11" id="146">
    <att type="string" name="canonicalName" value="MEMB11"/>
    <att type="string" name="Gene" value="818264"/>
    <att type="string" name="Symbol" value="MEMB11"/>
    <att type="integer" name="MCODE_CLUSTER_ID" value="0"/>
    <att type="real" name="MCODE_SCORE" value="0.0"/>
    <att type="string" name="MCODE_TYPE" value=""/>
    <att type="integer" name="DEGREE" value="17"/>
    <graphics type="CIRCLE" x="153.82917008766086" y="309.83443847571743"/>
  </node>
  <node label="ABCB1" id="147">
    <att type="string" name="canonicalName" value="ABCB1"/>
    <att type="string" name="Gene" value="818265"/>
    <att type="string" name="Symbol" value="ABCB1"/>
    <att type="integer" name="MCODE_CLUSTER_ID" value="0"/>
    <att type="real" name="MCODE_SCORE" value="0.0"/>
    <att type="string" name="MCODE_TYPE" value=""/>
    <att type="integer" name="DEGREE" value="1"/>
    <graphics type="CIRCLE" x="307.4110473173274" y="284.6245659640671"/>
  </node>
  <node label="TKI1" id="148">
    <att type="string" name="canonicalName" value="TKI1"/>
    <att type="string" name="Gene" value="818270"/>
    <att type="string" name="Symbol" value="TKI1"/>
    <att type="integer" name="MCODE_CLUSTER_ID" value="0"/>
    <att type="real" name="MCODE_SCORE" value="0.0"/>
    <att type="string" name="MCODE_TYPE" value=""/>
    <att type="integer" name="DEGREE" value="1"/>
    <graphics type="CIRCLE" x="343.1902127001712" y="423.06163975565227"/>
  </node>
  <node label="AT2G37160" id="149">
    <att type="string" name="canonicalName" value="AT2G37160"/>
    <att type="string" name="Gene" value="818292"/>
    <att type="string" name="Symbol" value="AT2G37160"/>
    <att type="integer" name="MCODE_CLUSTER_ID" value="0"/>
    <att type="real" name="MCODE_SCORE" value="0.0"/>
    <att type="string" name="MCODE_TYPE" value=""/>
    <att type="integer" name="DEGREE" value="19"/>
    <graphics type="CIRCLE" x="248.54754355804755" y="383.66629808466064"/>
  </node>
  <node label="RS2Z33" id="150">
    <att type="string" name="canonicalName" value="RS2Z33"/>
    <att type="string" name="Gene" value="818311"/>
    <att type="string" name="Symbol" value="RS2Z33"/>
    <att type="integer" name="MCODE_CLUSTER_ID" value="0"/>
    <att type="real" name="MCODE_SCORE" value="0.0"/>
    <att type="string" name="MCODE_TYPE" value=""/>
    <att type="integer" name="DEGREE" value="42"/>
    <graphics type="CIRCLE" x="224.13934972832448" y="291.20475893113735"/>
  </node>
  <node label="TIM17-2" id="151">
    <att type="string" name="canonicalName" value="TIM17-2"/>
    <att type="string" name="Gene" value="818317"/>
    <att type="string" name="Symbol" value="TIM17-2"/>
    <att type="integer" name="MCODE_CLUSTER_ID" value="0"/>
    <att type="real" name="MCODE_SCORE" value="0.0"/>
    <att type="string" name="MCODE_TYPE" value=""/>
    <att type="integer" name="DEGREE" value="7"/>
    <graphics type="CIRCLE" x="332.47650151001443" y="308.48976645396294"/>
  </node>
  <node label="AT2G37680" id="152">
    <att type="string" name="canonicalName" value="AT2G37680"/>
    <att type="string" name="Gene" value="818345"/>
    <att type="string" name="Symbol" value="AT2G37680"/>
    <att type="integer" name="MCODE_CLUSTER_ID" value="0"/>
    <att type="real" name="MCODE_SCORE" value="0.0"/>
    <att type="string" name="MCODE_TYPE" value=""/>
    <att type="integer" name="DEGREE" value="1"/>
    <graphics type="CIRCLE" x="254.48317985232455" y="208.34299482367132"/>
  </node>
  <node label="AT2G37990" id="153">
    <att type="string" name="canonicalName" value="AT2G37990"/>
    <att type="string" name="Gene" value="818377"/>
    <att type="string" name="Symbol" value="AT2G37990"/>
    <att type="integer" name="MCODE_CLUSTER_ID" value="0"/>
    <att type="real" name="MCODE_SCORE" value="0.0"/>
    <att type="string" name="MCODE_TYPE" value=""/>
    <att type="integer" name="DEGREE" value="43"/>
    <graphics type="CIRCLE" x="334.4105725830053" y="445.66804050143287"/>
  </node>
  <node label="TFIIS" id="154">
    <att type="string" name="canonicalName" value="TFIIS"/>
    <att type="string" name="Gene" value="818438"/>
    <att type="string" name="Symbol" value="TFIIS"/>
    <att type="integer" name="MCODE_CLUSTER_ID" value="0"/>
    <att type="real" name="MCODE_SCORE" value="0.0"/>
    <att type="string" name="MCODE_TYPE" value=""/>
    <att type="integer" name="DEGREE" value="27"/>
    <graphics type="CIRCLE" x="352.5134068073652" y="308.8154803039248"/>
  </node>
  <node label="GAUT7" id="155">
    <att type="string" name="canonicalName" value="GAUT7"/>
    <att type="string" name="Gene" value="818447"/>
    <att type="string" name="Symbol" value="GAUT7"/>
    <att type="integer" name="MCODE_CLUSTER_ID" value="0"/>
    <att type="real" name="MCODE_SCORE" value="0.0"/>
    <att type="string" name="MCODE_TYPE" value=""/>
    <att type="integer" name="DEGREE" value="12"/>
    <graphics type="CIRCLE" x="257.11281378306836" y="342.94087121202983"/>
  </node>
  <node label="PECT1" id="156">
    <att type="string" name="canonicalName" value="PECT1"/>
    <att type="string" name="Gene" value="818449"/>
    <att type="string" name="Symbol" value="PECT1"/>
    <att type="integer" name="MCODE_CLUSTER_ID" value="0"/>
    <att type="real" name="MCODE_SCORE" value="0.0"/>
    <att type="string" name="MCODE_TYPE" value=""/>
    <att type="integer" name="DEGREE" value="2"/>
    <graphics type="CIRCLE" x="259.45369311761783" y="433.8277667980554"/>
  </node>
  <node label="EMB2765" id="157">
    <att type="string" name="canonicalName" value="EMB2765"/>
    <att type="string" name="Gene" value="818459"/>
    <att type="string" name="Symbol" value="EMB2765"/>
    <att type="integer" name="MCODE_CLUSTER_ID" value="0"/>
    <att type="real" name="MCODE_SCORE" value="0.0"/>
    <att type="string" name="MCODE_TYPE" value=""/>
    <att type="integer" name="DEGREE" value="106"/>
    <graphics type="CIRCLE" x="270.70254496679735" y="434.81904281477057"/>
  </node>
  <node label="EULS3" id="158">
    <att type="string" name="canonicalName" value="EULS3"/>
    <att type="string" name="Gene" value="818491"/>
    <att type="string" name="Symbol" value="EULS3"/>
    <att type="integer" name="MCODE_CLUSTER_ID" value="0"/>
    <att type="real" name="MCODE_SCORE" value="0.0"/>
    <att type="string" name="MCODE_TYPE" value=""/>
    <att type="integer" name="DEGREE" value="1"/>
    <graphics type="CIRCLE" x="264.284185681167" y="248.2265038699162"/>
  </node>
  <node label="CYT1" id="159">
    <att type="string" name="canonicalName" value="CYT1"/>
    <att type="string" name="Gene" value="818562"/>
    <att type="string" name="Symbol" value="CYT1"/>
    <att type="integer" name="MCODE_CLUSTER_ID" value="0"/>
    <att type="real" name="MCODE_SCORE" value="0.0"/>
    <att type="string" name="MCODE_TYPE" value=""/>
    <att type="integer" name="DEGREE" value="3"/>
    <graphics type="CIRCLE" x="390.23251520207816" y="299.3392588125064"/>
  </node>
  <node label="EIF2" id="160">
    <att type="string" name="canonicalName" value="EIF2"/>
    <att type="string" name="Gene" value="818587"/>
    <att type="string" name="Symbol" value="EIF2"/>
    <att type="integer" name="MCODE_CLUSTER_ID" value="0"/>
    <att type="real" name="MCODE_SCORE" value="0.0"/>
    <att type="string" name="MCODE_TYPE" value=""/>
    <att type="integer" name="DEGREE" value="65"/>
    <graphics type="CIRCLE" x="220.36466149989445" y="258.4077444831223"/>
  </node>
  <node label="AT2G40010" id="161">
    <att type="string" name="canonicalName" value="AT2G40010"/>
    <att type="string" name="Gene" value="818589"/>
    <att type="string" name="Symbol" value="AT2G40010"/>
    <att type="integer" name="MCODE_CLUSTER_ID" value="0"/>
    <att type="real" name="MCODE_SCORE" value="0.0"/>
    <att type="string" name="MCODE_TYPE" value=""/>
    <att type="integer" name="DEGREE" value="95"/>
    <graphics type="CIRCLE" x="449.14889785492323" y="299.05627683783473"/>
  </node>
  <node label="PYL6" id="162">
    <att type="string" name="canonicalName" value="PYL6"/>
    <att type="string" name="Gene" value="818626"/>
    <att type="string" name="Symbol" value="PYL6"/>
    <att type="integer" name="MCODE_CLUSTER_ID" value="0"/>
    <att type="real" name="MCODE_SCORE" value="0.0"/>
    <att type="string" name="MCODE_TYPE" value=""/>
    <att type="integer" name="DEGREE" value="5"/>
    <graphics type="CIRCLE" x="347.4415661795069" y="302.0395131560216"/>
  </node>
  <node label="AT2G40700" id="163">
    <att type="string" name="canonicalName" value="AT2G40700"/>
    <att type="string" name="Gene" value="818665"/>
    <att type="string" name="Symbol" value="AT2G40700"/>
    <att type="integer" name="MCODE_CLUSTER_ID" value="0"/>
    <att type="real" name="MCODE_SCORE" value="0.0"/>
    <att type="string" name="MCODE_TYPE" value=""/>
    <att type="integer" name="DEGREE" value="24"/>
    <graphics type="CIRCLE" x="382.4680936468461" y="338.80797333939677"/>
  </node>
  <node label="AT2G40770" id="164">
    <att type="string" name="canonicalName" value="AT2G40770"/>
    <att type="string" name="Gene" value="818674"/>
    <att type="string" name="Symbol" value="AT2G40770"/>
    <att type="integer" name="MCODE_CLUSTER_ID" value="0"/>
    <att type="real" name="MCODE_SCORE" value="0.0"/>
    <att type="string" name="MCODE_TYPE" value=""/>
    <att type="integer" name="DEGREE" value="12"/>
    <graphics type="CIRCLE" x="298.9779266822024" y="181.05081945791514"/>
  </node>
  <node label="DPE2" id="165">
    <att type="string" name="canonicalName" value="DPE2"/>
    <att type="string" name="Gene" value="818682"/>
    <att type="string" name="Symbol" value="DPE2"/>
    <att type="integer" name="MCODE_CLUSTER_ID" value="0"/>
    <att type="real" name="MCODE_SCORE" value="0.0"/>
    <att type="string" name="MCODE_TYPE" value=""/>
    <att type="integer" name="DEGREE" value="5"/>
    <graphics type="CIRCLE" x="183.01902936478518" y="345.2680147392367"/>
  </node>
  <node label="AT2G41480" id="166">
    <att type="string" name="canonicalName" value="AT2G41480"/>
    <att type="string" name="Gene" value="818746"/>
    <att type="string" name="Symbol" value="AT2G41480"/>
    <att type="integer" name="MCODE_CLUSTER_ID" value="0"/>
    <att type="real" name="MCODE_SCORE" value="0.0"/>
    <att type="string" name="MCODE_TYPE" value=""/>
    <att type="integer" name="DEGREE" value="5"/>
    <graphics type="CIRCLE" x="293.1196135092084" y="169.19221184705106"/>
  </node>
  <node label="GPDHC1" id="167">
    <att type="string" name="canonicalName" value="GPDHC1"/>
    <att type="string" name="Gene" value="818752"/>
    <att type="string" name="Symbol" value="GPDHC1"/>
    <att type="integer" name="MCODE_CLUSTER_ID" value="0"/>
    <att type="real" name="MCODE_SCORE" value="0.0"/>
    <att type="string" name="MCODE_TYPE" value=""/>
    <att type="integer" name="DEGREE" value="3"/>
    <graphics type="CIRCLE" x="159.50083068151972" y="319.23199955056964"/>
  </node>
  <node label="ABCA1" id="168">
    <att type="string" name="canonicalName" value="ABCA1"/>
    <att type="string" name="Gene" value="818768"/>
    <att type="string" name="Symbol" value="ABCA1"/>
    <att type="integer" name="MCODE_CLUSTER_ID" value="0"/>
    <att type="real" name="MCODE_SCORE" value="0.0"/>
    <att type="string" name="MCODE_TYPE" value=""/>
    <att type="integer" name="DEGREE" value="5"/>
    <graphics type="CIRCLE" x="207.97579504347794" y="344.8408329186798"/>
  </node>
  <node label="AT2G41840" id="169">
    <att type="string" name="canonicalName" value="AT2G41840"/>
    <att type="string" name="Gene" value="818784"/>
    <att type="string" name="Symbol" value="AT2G41840"/>
    <att type="integer" name="MCODE_CLUSTER_ID" value="0"/>
    <att type="real" name="MCODE_SCORE" value="0.0"/>
    <att type="string" name="MCODE_TYPE" value=""/>
    <att type="integer" name="DEGREE" value="121"/>
    <graphics type="CIRCLE" x="391.7111198532351" y="241.41472276390874"/>
  </node>
  <node label="GK-1" id="170">
    <att type="string" name="canonicalName" value="GK-1"/>
    <att type="string" name="Gene" value="818788"/>
    <att type="string" name="Symbol" value="GK-1"/>
    <att type="integer" name="MCODE_CLUSTER_ID" value="0"/>
    <att type="real" name="MCODE_SCORE" value="0.0"/>
    <att type="string" name="MCODE_TYPE" value=""/>
    <att type="integer" name="DEGREE" value="21"/>
    <graphics type="CIRCLE" x="340.46102243219264" y="413.7712068512548"/>
  </node>
  <node label="AT2G42240" id="171">
    <att type="string" name="canonicalName" value="AT2G42240"/>
    <att type="string" name="Gene" value="818824"/>
    <att type="string" name="Symbol" value="AT2G42240"/>
    <att type="integer" name="MCODE_CLUSTER_ID" value="0"/>
    <att type="real" name="MCODE_SCORE" value="0.0"/>
    <att type="string" name="MCODE_TYPE" value=""/>
    <att type="integer" name="DEGREE" value="39"/>
    <graphics type="CIRCLE" x="174.0536354764362" y="345.62134933530615"/>
  </node>
  <node label="AT2G42700" id="172">
    <att type="string" name="canonicalName" value="AT2G42700"/>
    <att type="string" name="Gene" value="818870"/>
    <att type="string" name="Symbol" value="AT2G42700"/>
    <att type="integer" name="MCODE_CLUSTER_ID" value="0"/>
    <att type="real" name="MCODE_SCORE" value="0.0"/>
    <att type="string" name="MCODE_TYPE" value=""/>
    <att type="integer" name="DEGREE" value="1"/>
    <graphics type="CIRCLE" x="156.40306507582707" y="371.35115348009083"/>
  </node>
  <node label="MPK20" id="173">
    <att type="string" name="canonicalName" value="MPK20"/>
    <att type="string" name="Gene" value="818888"/>
    <att type="string" name="Symbol" value="MPK20"/>
    <att type="integer" name="MCODE_CLUSTER_ID" value="0"/>
    <att type="real" name="MCODE_SCORE" value="0.0"/>
    <att type="string" name="MCODE_TYPE" value=""/>
    <att type="integer" name="DEGREE" value="36"/>
    <graphics type="CIRCLE" x="304.7111691440457" y="250.86574073920136"/>
  </node>
  <node label="AT-P4H-1" id="174">
    <att type="string" name="canonicalName" value="AT-P4H-1"/>
    <att type="string" name="Gene" value="818910"/>
    <att type="string" name="Symbol" value="AT-P4H-1"/>
    <att type="integer" name="MCODE_CLUSTER_ID" value="0"/>
    <att type="real" name="MCODE_SCORE" value="0.0"/>
    <att type="string" name="MCODE_TYPE" value=""/>
    <att type="integer" name="DEGREE" value="1"/>
    <graphics type="CIRCLE" x="253.66297964159048" y="396.5473555048186"/>
  </node>
  <node label="AT2G43090" id="175">
    <att type="string" name="canonicalName" value="AT2G43090"/>
    <att type="string" name="Gene" value="818911"/>
    <att type="string" name="Symbol" value="AT2G43090"/>
    <att type="integer" name="MCODE_CLUSTER_ID" value="0"/>
    <att type="real" name="MCODE_SCORE" value="0.0"/>
    <att type="string" name="MCODE_TYPE" value=""/>
    <att type="integer" name="DEGREE" value="6"/>
    <graphics type="CIRCLE" x="301.586012139446" y="254.9797776956621"/>
  </node>
  <node label="AT2G43150" id="176">
    <att type="string" name="canonicalName" value="AT2G43150"/>
    <att type="string" name="Gene" value="818917"/>
    <att type="string" name="Symbol" value="AT2G43150"/>
    <att type="integer" name="MCODE_CLUSTER_ID" value="0"/>
    <att type="real" name="MCODE_SCORE" value="0.0"/>
    <att type="string" name="MCODE_TYPE" value=""/>
    <att type="integer" name="DEGREE" value="6"/>
    <graphics type="CIRCLE" x="314.85696835590556" y="215.44632243395608"/>
  </node>
  <node label="AT2G43160" id="177">
    <att type="string" name="canonicalName" value="AT2G43160"/>
    <att type="string" name="Gene" value="818918"/>
    <att type="string" name="Symbol" value="AT2G43160"/>
    <att type="integer" name="MCODE_CLUSTER_ID" value="0"/>
    <att type="real" name="MCODE_SCORE" value="0.0"/>
    <att type="string" name="MCODE_TYPE" value=""/>
    <att type="integer" name="DEGREE" value="12"/>
    <graphics type="CIRCLE" x="278.48323223123214" y="388.4096392918647"/>
  </node>
  <node label="INT1" id="178">
    <att type="string" name="canonicalName" value="INT1"/>
    <att type="string" name="Gene" value="818934"/>
    <att type="string" name="Symbol" value="INT1"/>
    <att type="integer" name="MCODE_CLUSTER_ID" value="0"/>
    <att type="real" name="MCODE_SCORE" value="0.0"/>
    <att type="string" name="MCODE_TYPE" value=""/>
    <att type="integer" name="DEGREE" value="26"/>
    <graphics type="CIRCLE" x="397.46332875933786" y="374.87209676245266"/>
  </node>
  <node label="FPA" id="179">
    <att type="string" name="canonicalName" value="FPA"/>
    <att type="string" name="Gene" value="818942"/>
    <att type="string" name="Symbol" value="FPA"/>
    <att type="integer" name="MCODE_CLUSTER_ID" value="0"/>
    <att type="real" name="MCODE_SCORE" value="0.0"/>
    <att type="string" name="MCODE_TYPE" value=""/>
    <att type="integer" name="DEGREE" value="38"/>
    <graphics type="CIRCLE" x="259.71015231710885" y="261.1184746447444"/>
  </node>
  <node label="CHI" id="180">
    <att type="string" name="canonicalName" value="CHI"/>
    <att type="string" name="Gene" value="818959"/>
    <att type="string" name="Symbol" value="CHI"/>
    <att type="integer" name="MCODE_CLUSTER_ID" value="0"/>
    <att type="real" name="MCODE_SCORE" value="0.0"/>
    <att type="string" name="MCODE_TYPE" value=""/>
    <att type="integer" name="DEGREE" value="1"/>
    <graphics type="CIRCLE" x="377.80294927901065" y="445.7349524091361"/>
  </node>
  <node label="EMB2777" id="181">
    <att type="string" name="canonicalName" value="EMB2777"/>
    <att type="string" name="Gene" value="818967"/>
    <att type="string" name="Symbol" value="EMB2777"/>
    <att type="integer" name="MCODE_CLUSTER_ID" value="0"/>
    <att type="real" name="MCODE_SCORE" value="0.0"/>
    <att type="string" name="MCODE_TYPE" value=""/>
    <att type="integer" name="DEGREE" value="30"/>
    <graphics type="CIRCLE" x="243.34448238724215" y="251.85794840517696"/>
  </node>
  <node label="SSI2" id="182">
    <att type="string" name="canonicalName" value="SSI2"/>
    <att type="string" name="Gene" value="818973"/>
    <att type="string" name="Symbol" value="SSI2"/>
    <att type="integer" name="MCODE_CLUSTER_ID" value="0"/>
    <att type="real" name="MCODE_SCORE" value="0.0"/>
    <att type="string" name="MCODE_TYPE" value=""/>
    <att type="integer" name="DEGREE" value="5"/>
    <graphics type="CIRCLE" x="429.2238467131761" y="386.48248513157785"/>
  </node>
  <node label="LARP6b" id="183">
    <att type="string" name="canonicalName" value="LARP6b"/>
    <att type="string" name="Gene" value="819002"/>
    <att type="string" name="Symbol" value="LARP6b"/>
    <att type="integer" name="MCODE_CLUSTER_ID" value="0"/>
    <att type="real" name="MCODE_SCORE" value="0.0"/>
    <att type="string" name="MCODE_TYPE" value=""/>
    <att type="integer" name="DEGREE" value="3"/>
    <graphics type="CIRCLE" x="386.6351436352084" y="327.7096639957376"/>
  </node>
  <node label="AT2G44020" id="184">
    <att type="string" name="canonicalName" value="AT2G44020"/>
    <att type="string" name="Gene" value="819007"/>
    <att type="string" name="Symbol" value="AT2G44020"/>
    <att type="integer" name="MCODE_CLUSTER_ID" value="0"/>
    <att type="real" name="MCODE_SCORE" value="0.0"/>
    <att type="string" name="MCODE_TYPE" value=""/>
    <att type="integer" name="DEGREE" value="3"/>
    <graphics type="CIRCLE" x="256.74037176557124" y="216.06672439084934"/>
  </node>
  <node label="AT2G44200" id="185">
    <att type="string" name="canonicalName" value="AT2G44200"/>
    <att type="string" name="Gene" value="819028"/>
    <att type="string" name="Symbol" value="AT2G44200"/>
    <att type="integer" name="MCODE_CLUSTER_ID" value="0"/>
    <att type="real" name="MCODE_SCORE" value="0.0"/>
    <att type="string" name="MCODE_TYPE" value=""/>
    <att type="integer" name="DEGREE" value="57"/>
    <graphics type="CIRCLE" x="313.25357175470367" y="196.72467082713328"/>
  </node>
  <node label="AT2G44500" id="186">
    <att type="string" name="canonicalName" value="AT2G44500"/>
    <att type="string" name="Gene" value="819057"/>
    <att type="string" name="Symbol" value="AT2G44500"/>
    <att type="integer" name="MCODE_CLUSTER_ID" value="0"/>
    <att type="real" name="MCODE_SCORE" value="0.0"/>
    <att type="string" name="MCODE_TYPE" value=""/>
    <att type="integer" name="DEGREE" value="1"/>
    <graphics type="CIRCLE" x="354.5637885183446" y="367.8662706536116"/>
  </node>
  <node label="AT2G44710" id="187">
    <att type="string" name="canonicalName" value="AT2G44710"/>
    <att type="string" name="Gene" value="819079"/>
    <att type="string" name="Symbol" value="AT2G44710"/>
    <att type="integer" name="MCODE_CLUSTER_ID" value="0"/>
    <att type="real" name="MCODE_SCORE" value="0.0"/>
    <att type="string" name="MCODE_TYPE" value=""/>
    <att type="integer" name="DEGREE" value="31"/>
    <graphics type="CIRCLE" x="195.1289781065572" y="165.42431155281406"/>
  </node>
  <node label="WRKY12" id="188">
    <att type="string" name="canonicalName" value="WRKY12"/>
    <att type="string" name="Gene" value="819083"/>
    <att type="string" name="Symbol" value="WRKY12"/>
    <att type="integer" name="MCODE_CLUSTER_ID" value="0"/>
    <att type="real" name="MCODE_SCORE" value="0.0"/>
    <att type="string" name="MCODE_TYPE" value=""/>
    <att type="integer" name="DEGREE" value="1"/>
    <graphics type="CIRCLE" x="180.40092626346126" y="174.2506210435941"/>
  </node>
  <node label="DHDPS2" id="189">
    <att type="string" name="canonicalName" value="DHDPS2"/>
    <att type="string" name="Gene" value="819152"/>
    <att type="string" name="Symbol" value="DHDPS2"/>
    <att type="integer" name="MCODE_CLUSTER_ID" value="0"/>
    <att type="real" name="MCODE_SCORE" value="0.0"/>
    <att type="string" name="MCODE_TYPE" value=""/>
    <att type="integer" name="DEGREE" value="2"/>
    <graphics type="CIRCLE" x="300.1868922975607" y="179.47592711949028"/>
  </node>
  <node label="TCP9" id="190">
    <att type="string" name="canonicalName" value="TCP9"/>
    <att type="string" name="Gene" value="819176"/>
    <att type="string" name="Symbol" value="TCP9"/>
    <att type="integer" name="MCODE_CLUSTER_ID" value="0"/>
    <att type="real" name="MCODE_SCORE" value="0.0"/>
    <att type="string" name="MCODE_TYPE" value=""/>
    <att type="integer" name="DEGREE" value="2"/>
    <graphics type="CIRCLE" x="185.6929472635099" y="241.0168988668496"/>
  </node>
  <node label="SK20" id="191">
    <att type="string" name="canonicalName" value="SK20"/>
    <att type="string" name="Gene" value="819203"/>
    <att type="string" name="Symbol" value="SK20"/>
    <att type="integer" name="MCODE_CLUSTER_ID" value="0"/>
    <att type="real" name="MCODE_SCORE" value="0.0"/>
    <att type="string" name="MCODE_TYPE" value=""/>
    <att type="integer" name="DEGREE" value="37"/>
    <graphics type="CIRCLE" x="373.53304279724716" y="223.46925246836406"/>
  </node>
  <node label="ATI1" id="192">
    <att type="string" name="canonicalName" value="ATI1"/>
    <att type="string" name="Gene" value="819206"/>
    <att type="string" name="Symbol" value="ATI1"/>
    <att type="integer" name="MCODE_CLUSTER_ID" value="0"/>
    <att type="real" name="MCODE_SCORE" value="0.0"/>
    <att type="string" name="MCODE_TYPE" value=""/>
    <att type="integer" name="DEGREE" value="1"/>
    <graphics type="CIRCLE" x="449.57683633918754" y="193.2006065821542"/>
  </node>
  <node label="AT2G46520" id="193">
    <att type="string" name="canonicalName" value="AT2G46520"/>
    <att type="string" name="Gene" value="819263"/>
    <att type="string" name="Symbol" value="AT2G46520"/>
    <att type="integer" name="MCODE_CLUSTER_ID" value="0"/>
    <att type="real" name="MCODE_SCORE" value="0.0"/>
    <att type="string" name="MCODE_TYPE" value=""/>
    <att type="integer" name="DEGREE" value="21"/>
    <graphics type="CIRCLE" x="389.7937245201585" y="257.8463799013198"/>
  </node>
  <node label="CRK3" id="194">
    <att type="string" name="canonicalName" value="CRK3"/>
    <att type="string" name="Gene" value="819282"/>
    <att type="string" name="Symbol" value="CRK3"/>
    <att type="integer" name="MCODE_CLUSTER_ID" value="0"/>
    <att type="real" name="MCODE_SCORE" value="0.0"/>
    <att type="string" name="MCODE_TYPE" value=""/>
    <att type="integer" name="DEGREE" value="14"/>
    <graphics type="CIRCLE" x="303.75515341759143" y="320.23903549237957"/>
  </node>
  <node label="AT2G46780" id="195">
    <att type="string" name="canonicalName" value="AT2G46780"/>
    <att type="string" name="Gene" value="819291"/>
    <att type="string" name="Symbol" value="AT2G46780"/>
    <att type="integer" name="MCODE_CLUSTER_ID" value="0"/>
    <att type="real" name="MCODE_SCORE" value="0.0"/>
    <att type="string" name="MCODE_TYPE" value=""/>
    <att type="integer" name="DEGREE" value="1"/>
    <graphics type="CIRCLE" x="321.30075416894385" y="276.82621704191877"/>
  </node>
  <node label="AT2G47020" id="196">
    <att type="string" name="canonicalName" value="AT2G47020"/>
    <att type="string" name="Gene" value="819316"/>
    <att type="string" name="Symbol" value="AT2G47020"/>
    <att type="integer" name="MCODE_CLUSTER_ID" value="0"/>
    <att type="real" name="MCODE_SCORE" value="0.0"/>
    <att type="string" name="MCODE_TYPE" value=""/>
    <att type="integer" name="DEGREE" value="24"/>
    <graphics type="CIRCLE" x="197.60394218606962" y="352.9373792492633"/>
  </node>
  <node label="BOR1" id="197">
    <att type="string" name="canonicalName" value="BOR1"/>
    <att type="string" name="Gene" value="819329"/>
    <att type="string" name="Symbol" value="BOR1"/>
    <att type="integer" name="MCODE_CLUSTER_ID" value="0"/>
    <att type="real" name="MCODE_SCORE" value="0.0"/>
    <att type="string" name="MCODE_TYPE" value=""/>
    <att type="integer" name="DEGREE" value="4"/>
    <graphics type="CIRCLE" x="264.3132295019767" y="325.09712574252757"/>
  </node>
  <node label="AT2G47390" id="198">
    <att type="string" name="canonicalName" value="AT2G47390"/>
    <att type="string" name="Gene" value="819352"/>
    <att type="string" name="Symbol" value="AT2G47390"/>
    <att type="integer" name="MCODE_CLUSTER_ID" value="0"/>
    <att type="real" name="MCODE_SCORE" value="0.0"/>
    <att type="string" name="MCODE_TYPE" value=""/>
    <att type="integer" name="DEGREE" value="5"/>
    <graphics type="CIRCLE" x="307.2662171512293" y="310.1851257339616"/>
  </node>
  <node label="DIM1A" id="199">
    <att type="string" name="canonicalName" value="DIM1A"/>
    <att type="string" name="Gene" value="819355"/>
    <att type="string" name="Symbol" value="DIM1A"/>
    <att type="integer" name="MCODE_CLUSTER_ID" value="0"/>
    <att type="real" name="MCODE_SCORE" value="0.0"/>
    <att type="string" name="MCODE_TYPE" value=""/>
    <att type="integer" name="DEGREE" value="9"/>
    <graphics type="CIRCLE" x="241.36657175396203" y="350.5502815498958"/>
  </node>
  <node label="AT2G47500" id="200">
    <att type="string" name="canonicalName" value="AT2G47500"/>
    <att type="string" name="Gene" value="819363"/>
    <att type="string" name="Symbol" value="AT2G47500"/>
    <att type="integer" name="MCODE_CLUSTER_ID" value="0"/>
    <att type="real" name="MCODE_SCORE" value="0.0"/>
    <att type="string" name="MCODE_TYPE" value=""/>
    <att type="integer" name="DEGREE" value="14"/>
    <graphics type="CIRCLE" x="255.43468775079697" y="308.83870636829954"/>
  </node>
  <node label="REF4" id="201">
    <att type="string" name="canonicalName" value="REF4"/>
    <att type="string" name="Gene" value="819423"/>
    <att type="string" name="Symbol" value="REF4"/>
    <att type="integer" name="MCODE_CLUSTER_ID" value="0"/>
    <att type="real" name="MCODE_SCORE" value="0.0"/>
    <att type="string" name="MCODE_TYPE" value=""/>
    <att type="integer" name="DEGREE" value="5"/>
    <graphics type="CIRCLE" x="434.5577989901671" y="325.77191558458185"/>
  </node>
  <node label="AT3G03940" id="202">
    <att type="string" name="canonicalName" value="AT3G03940"/>
    <att type="string" name="Gene" value="819551"/>
    <att type="string" name="Symbol" value="AT3G03940"/>
    <att type="integer" name="MCODE_CLUSTER_ID" value="0"/>
    <att type="real" name="MCODE_SCORE" value="0.0"/>
    <att type="string" name="MCODE_TYPE" value=""/>
    <att type="integer" name="DEGREE" value="4"/>
    <graphics type="CIRCLE" x="214.2726272808962" y="333.1400222830083"/>
  </node>
  <node label="AT3G03980" id="203">
    <att type="string" name="canonicalName" value="AT3G03980"/>
    <att type="string" name="Gene" value="819553"/>
    <att type="string" name="Symbol" value="AT3G03980"/>
    <att type="integer" name="MCODE_CLUSTER_ID" value="0"/>
    <att type="real" name="MCODE_SCORE" value="0.0"/>
    <att type="string" name="MCODE_TYPE" value=""/>
    <att type="integer" name="DEGREE" value="4"/>
    <graphics type="CIRCLE" x="387.129822371331" y="412.957853793014"/>
  </node>
  <node label="APY1" id="204">
    <att type="string" name="canonicalName" value="APY1"/>
    <att type="string" name="Gene" value="819563"/>
    <att type="string" name="Symbol" value="APY1"/>
    <att type="integer" name="MCODE_CLUSTER_ID" value="0"/>
    <att type="real" name="MCODE_SCORE" value="0.0"/>
    <att type="string" name="MCODE_TYPE" value=""/>
    <att type="integer" name="DEGREE" value="24"/>
    <graphics type="CIRCLE" x="395.13497337673533" y="206.0100791590295"/>
  </node>
  <node label="SEC" id="205">
    <att type="string" name="canonicalName" value="SEC"/>
    <att type="string" name="Gene" value="819579"/>
    <att type="string" name="Symbol" value="SEC"/>
    <att type="integer" name="MCODE_CLUSTER_ID" value="0"/>
    <att type="real" name="MCODE_SCORE" value="0.0"/>
    <att type="string" name="MCODE_TYPE" value=""/>
    <att type="integer" name="DEGREE" value="6"/>
    <graphics type="CIRCLE" x="231.5805756711947" y="353.41308084314807"/>
  </node>
  <node label="emb2171" id="206">
    <att type="string" name="canonicalName" value="emb2171"/>
    <att type="string" name="Gene" value="819595"/>
    <att type="string" name="Symbol" value="emb2171"/>
    <att type="integer" name="MCODE_CLUSTER_ID" value="0"/>
    <att type="real" name="MCODE_SCORE" value="0.0"/>
    <att type="string" name="MCODE_TYPE" value=""/>
    <att type="integer" name="DEGREE" value="101"/>
    <graphics type="CIRCLE" x="407.8401116670412" y="415.2724150215806"/>
  </node>
  <node label="AT3G04490" id="207">
    <att type="string" name="canonicalName" value="AT3G04490"/>
    <att type="string" name="Gene" value="819605"/>
    <att type="string" name="Symbol" value="AT3G04490"/>
    <att type="integer" name="MCODE_CLUSTER_ID" value="0"/>
    <att type="real" name="MCODE_SCORE" value="0.0"/>
    <att type="string" name="MCODE_TYPE" value=""/>
    <att type="integer" name="DEGREE" value="2"/>
    <graphics type="CIRCLE" x="312.5404245169515" y="191.94765111518473"/>
  </node>
  <node label="AT3G04500" id="208">
    <att type="string" name="canonicalName" value="AT3G04500"/>
    <att type="string" name="Gene" value="819606"/>
    <att type="string" name="Symbol" value="AT3G04500"/>
    <att type="integer" name="MCODE_CLUSTER_ID" value="0"/>
    <att type="real" name="MCODE_SCORE" value="0.0"/>
    <att type="string" name="MCODE_TYPE" value=""/>
    <att type="integer" name="DEGREE" value="6"/>
    <graphics type="CIRCLE" x="338.6429495610529" y="345.7619736968463"/>
  </node>
  <node label="PPCK2" id="209">
    <att type="string" name="canonicalName" value="PPCK2"/>
    <att type="string" name="Gene" value="819609"/>
    <att type="string" name="Symbol" value="PPCK2"/>
    <att type="integer" name="MCODE_CLUSTER_ID" value="0"/>
    <att type="real" name="MCODE_SCORE" value="0.0"/>
    <att type="string" name="MCODE_TYPE" value=""/>
    <att type="integer" name="DEGREE" value="9"/>
    <graphics type="CIRCLE" x="266.90616502180865" y="418.5274545907248"/>
  </node>
  <node label="FLK" id="210">
    <att type="string" name="canonicalName" value="FLK"/>
    <att type="string" name="Gene" value="819619"/>
    <att type="string" name="Symbol" value="FLK"/>
    <att type="integer" name="MCODE_CLUSTER_ID" value="0"/>
    <att type="real" name="MCODE_SCORE" value="0.0"/>
    <att type="string" name="MCODE_TYPE" value=""/>
    <att type="integer" name="DEGREE" value="4"/>
    <graphics type="CIRCLE" x="350.1142394161292" y="200.60376795763335"/>
  </node>
  <node label="RPSAb" id="211">
    <att type="string" name="canonicalName" value="RPSAb"/>
    <att type="string" name="Gene" value="819637"/>
    <att type="string" name="Symbol" value="RPSAb"/>
    <att type="integer" name="MCODE_CLUSTER_ID" value="0"/>
    <att type="real" name="MCODE_SCORE" value="0.0"/>
    <att type="string" name="MCODE_TYPE" value=""/>
    <att type="integer" name="DEGREE" value="105"/>
    <graphics type="CIRCLE" x="159.57871713087977" y="220.39741993525723"/>
  </node>
  <node label="ZDS" id="212">
    <att type="string" name="canonicalName" value="ZDS"/>
    <att type="string" name="Gene" value="819647"/>
    <att type="string" name="Symbol" value="ZDS"/>
    <att type="integer" name="MCODE_CLUSTER_ID" value="0"/>
    <att type="real" name="MCODE_SCORE" value="0.0"/>
    <att type="string" name="MCODE_TYPE" value=""/>
    <att type="integer" name="DEGREE" value="11"/>
    <graphics type="CIRCLE" x="410.17160203521706" y="288.37381571320316"/>
  </node>
  <node label="DRT102" id="213">
    <att type="string" name="canonicalName" value="DRT102"/>
    <att type="string" name="Gene" value="819648"/>
    <att type="string" name="Symbol" value="DRT102"/>
    <att type="integer" name="MCODE_CLUSTER_ID" value="0"/>
    <att type="real" name="MCODE_SCORE" value="0.0"/>
    <att type="string" name="MCODE_TYPE" value=""/>
    <att type="integer" name="DEGREE" value="2"/>
    <graphics type="CIRCLE" x="206.8867891967907" y="411.07602072821965"/>
  </node>
  <node label="AT3G04920" id="214">
    <att type="string" name="canonicalName" value="AT3G04920"/>
    <att type="string" name="Gene" value="819652"/>
    <att type="string" name="Symbol" value="AT3G04920"/>
    <att type="integer" name="MCODE_CLUSTER_ID" value="0"/>
    <att type="real" name="MCODE_SCORE" value="0.0"/>
    <att type="string" name="MCODE_TYPE" value=""/>
    <att type="integer" name="DEGREE" value="92"/>
    <graphics type="CIRCLE" x="433.59314004806663" y="193.95512869932898"/>
  </node>
  <node label="TOC64-III" id="215">
    <att type="string" name="canonicalName" value="TOC64-III"/>
    <att type="string" name="Gene" value="819660"/>
    <att type="string" name="Symbol" value="TOC64-III"/>
    <att type="integer" name="MCODE_CLUSTER_ID" value="0"/>
    <att type="real" name="MCODE_SCORE" value="0.0"/>
    <att type="string" name="MCODE_TYPE" value=""/>
    <att type="integer" name="DEGREE" value="29"/>
    <graphics type="CIRCLE" x="323.8234105597119" y="422.7158741551534"/>
  </node>
  <node label="LRS1" id="216">
    <att type="string" name="canonicalName" value="LRS1"/>
    <att type="string" name="Gene" value="819671"/>
    <att type="string" name="Symbol" value="LRS1"/>
    <att type="integer" name="MCODE_CLUSTER_ID" value="0"/>
    <att type="real" name="MCODE_SCORE" value="0.0"/>
    <att type="string" name="MCODE_TYPE" value=""/>
    <att type="integer" name="DEGREE" value="13"/>
    <graphics type="CIRCLE" x="447.5367390400546" y="151.53121934556881"/>
  </node>
  <node label="AT3G05430" id="217">
    <att type="string" name="canonicalName" value="AT3G05430"/>
    <att type="string" name="Gene" value="819708"/>
    <att type="string" name="Symbol" value="AT3G05430"/>
    <att type="integer" name="MCODE_CLUSTER_ID" value="0"/>
    <att type="real" name="MCODE_SCORE" value="0.0"/>
    <att type="string" name="MCODE_TYPE" value=""/>
    <att type="integer" name="DEGREE" value="3"/>
    <graphics type="CIRCLE" x="249.5011499826948" y="391.6372618424763"/>
  </node>
  <node label="RECQI1" id="218">
    <att type="string" name="canonicalName" value="RECQI1"/>
    <att type="string" name="Gene" value="819743"/>
    <att type="string" name="Symbol" value="RECQI1"/>
    <att type="integer" name="MCODE_CLUSTER_ID" value="0"/>
    <att type="real" name="MCODE_SCORE" value="0.0"/>
    <att type="string" name="MCODE_TYPE" value=""/>
    <att type="integer" name="DEGREE" value="33"/>
    <graphics type="CIRCLE" x="354.27234787200655" y="250.80093720198158"/>
  </node>
  <node label="AT3G06130" id="219">
    <att type="string" name="canonicalName" value="AT3G06130"/>
    <att type="string" name="Gene" value="819786"/>
    <att type="string" name="Symbol" value="AT3G06130"/>
    <att type="integer" name="MCODE_CLUSTER_ID" value="0"/>
    <att type="real" name="MCODE_SCORE" value="0.0"/>
    <att type="string" name="MCODE_TYPE" value=""/>
    <att type="integer" name="DEGREE" value="2"/>
    <graphics type="CIRCLE" x="367.9324051714017" y="309.10442009094925"/>
  </node>
  <node label="BPM2" id="220">
    <att type="string" name="canonicalName" value="BPM2"/>
    <att type="string" name="Gene" value="819793"/>
    <att type="string" name="Symbol" value="BPM2"/>
    <att type="integer" name="MCODE_CLUSTER_ID" value="0"/>
    <att type="real" name="MCODE_SCORE" value="0.0"/>
    <att type="string" name="MCODE_TYPE" value=""/>
    <att type="integer" name="DEGREE" value="18"/>
    <graphics type="CIRCLE" x="264.6704940413613" y="332.61185003553385"/>
  </node>
  <node label="CHR11" id="221">
    <att type="string" name="canonicalName" value="CHR11"/>
    <att type="string" name="Gene" value="819814"/>
    <att type="string" name="Symbol" value="CHR11"/>
    <att type="integer" name="MCODE_CLUSTER_ID" value="0"/>
    <att type="real" name="MCODE_SCORE" value="0.0"/>
    <att type="string" name="MCODE_TYPE" value=""/>
    <att type="integer" name="DEGREE" value="29"/>
    <graphics type="CIRCLE" x="358.30018747021376" y="201.1482122293208"/>
  </node>
  <node label="AT3G06480" id="222">
    <att type="string" name="canonicalName" value="AT3G06480"/>
    <att type="string" name="Gene" value="819825"/>
    <att type="string" name="Symbol" value="AT3G06480"/>
    <att type="integer" name="MCODE_CLUSTER_ID" value="0"/>
    <att type="real" name="MCODE_SCORE" value="0.0"/>
    <att type="string" name="MCODE_TYPE" value=""/>
    <att type="integer" name="DEGREE" value="24"/>
    <graphics type="CIRCLE" x="297.46241594619" y="403.48183243383573"/>
  </node>
  <node label="AT3G06530" id="223">
    <att type="string" name="canonicalName" value="AT3G06530"/>
    <att type="string" name="Gene" value="819831"/>
    <att type="string" name="Symbol" value="AT3G06530"/>
    <att type="integer" name="MCODE_CLUSTER_ID" value="0"/>
    <att type="real" name="MCODE_SCORE" value="0.0"/>
    <att type="string" name="MCODE_TYPE" value=""/>
    <att type="integer" name="DEGREE" value="28"/>
    <graphics type="CIRCLE" x="260.2077244470896" y="387.08129053340485"/>
  </node>
  <node label="AT3G06670" id="224">
    <att type="string" name="canonicalName" value="AT3G06670"/>
    <att type="string" name="Gene" value="819852"/>
    <att type="string" name="Symbol" value="AT3G06670"/>
    <att type="integer" name="MCODE_CLUSTER_ID" value="0"/>
    <att type="real" name="MCODE_SCORE" value="0.0"/>
    <att type="string" name="MCODE_TYPE" value=""/>
    <att type="integer" name="DEGREE" value="7"/>
    <graphics type="CIRCLE" x="189.70829145895647" y="365.23701303144037"/>
  </node>
  <node label="MORF3" id="225">
    <att type="string" name="canonicalName" value="MORF3"/>
    <att type="string" name="Gene" value="819864"/>
    <att type="string" name="Symbol" value="MORF3"/>
    <att type="integer" name="MCODE_CLUSTER_ID" value="0"/>
    <att type="real" name="MCODE_SCORE" value="0.0"/>
    <att type="string" name="MCODE_TYPE" value=""/>
    <att type="integer" name="DEGREE" value="2"/>
    <graphics type="CIRCLE" x="305.5000852780815" y="441.8902924945453"/>
  </node>
  <node label="NSN1" id="226">
    <att type="string" name="canonicalName" value="NSN1"/>
    <att type="string" name="Gene" value="819890"/>
    <att type="string" name="Symbol" value="NSN1"/>
    <att type="integer" name="MCODE_CLUSTER_ID" value="0"/>
    <att type="real" name="MCODE_SCORE" value="0.0"/>
    <att type="string" name="MCODE_TYPE" value=""/>
    <att type="integer" name="DEGREE" value="37"/>
    <graphics type="CIRCLE" x="228.15324595209285" y="176.45535788132008"/>
  </node>
  <node label="AT3G07140" id="227">
    <att type="string" name="canonicalName" value="AT3G07140"/>
    <att type="string" name="Gene" value="819900"/>
    <att type="string" name="Symbol" value="AT3G07140"/>
    <att type="integer" name="MCODE_CLUSTER_ID" value="0"/>
    <att type="real" name="MCODE_SCORE" value="0.0"/>
    <att type="string" name="MCODE_TYPE" value=""/>
    <att type="integer" name="DEGREE" value="3"/>
    <graphics type="CIRCLE" x="410.9885002591041" y="229.2322490232318"/>
  </node>
  <node label="GSL10" id="228">
    <att type="string" name="canonicalName" value="GSL10"/>
    <att type="string" name="Gene" value="819903"/>
    <att type="string" name="Symbol" value="GSL10"/>
    <att type="integer" name="MCODE_CLUSTER_ID" value="0"/>
    <att type="real" name="MCODE_SCORE" value="0.0"/>
    <att type="string" name="MCODE_TYPE" value=""/>
    <att type="integer" name="DEGREE" value="4"/>
    <graphics type="CIRCLE" x="359.13608551487204" y="272.10382802675986"/>
  </node>
  <node label="AT3G07260" id="229">
    <att type="string" name="canonicalName" value="AT3G07260"/>
    <att type="string" name="Gene" value="819914"/>
    <att type="string" name="Symbol" value="AT3G07260"/>
    <att type="integer" name="MCODE_CLUSTER_ID" value="0"/>
    <att type="real" name="MCODE_SCORE" value="0.0"/>
    <att type="string" name="MCODE_TYPE" value=""/>
    <att type="integer" name="DEGREE" value="34"/>
    <graphics type="CIRCLE" x="415.0163118373962" y="185.09470997466246"/>
  </node>
  <node label="AT3G07480" id="230">
    <att type="string" name="canonicalName" value="AT3G07480"/>
    <att type="string" name="Gene" value="819936"/>
    <att type="string" name="Symbol" value="AT3G07480"/>
    <att type="integer" name="MCODE_CLUSTER_ID" value="0"/>
    <att type="real" name="MCODE_SCORE" value="0.0"/>
    <att type="string" name="MCODE_TYPE" value=""/>
    <att type="integer" name="DEGREE" value="4"/>
    <graphics type="CIRCLE" x="382.0908978589798" y="434.2453097153971"/>
  </node>
  <node label="AGD11" id="231">
    <att type="string" name="canonicalName" value="AGD11"/>
    <att type="string" name="Gene" value="819937"/>
    <att type="string" name="Symbol" value="AGD11"/>
    <att type="integer" name="MCODE_CLUSTER_ID" value="0"/>
    <att type="real" name="MCODE_SCORE" value="0.0"/>
    <att type="string" name="MCODE_TYPE" value=""/>
    <att type="integer" name="DEGREE" value="46"/>
    <graphics type="CIRCLE" x="279.8457207235591" y="317.5337284882504"/>
  </node>
  <node label="AT3G07565" id="232">
    <att type="string" name="canonicalName" value="AT3G07565"/>
    <att type="string" name="Gene" value="819946"/>
    <att type="string" name="Symbol" value="AT3G07565"/>
    <att type="integer" name="MCODE_CLUSTER_ID" value="0"/>
    <att type="real" name="MCODE_SCORE" value="0.0"/>
    <att type="string" name="MCODE_TYPE" value=""/>
    <att type="integer" name="DEGREE" value="1"/>
    <graphics type="CIRCLE" x="395.18605289127913" y="415.8157944175099"/>
  </node>
  <node label="Hsp89.1" id="233">
    <att type="string" name="canonicalName" value="Hsp89.1"/>
    <att type="string" name="Gene" value="819968"/>
    <att type="string" name="Symbol" value="Hsp89.1"/>
    <att type="integer" name="MCODE_CLUSTER_ID" value="0"/>
    <att type="real" name="MCODE_SCORE" value="0.0"/>
    <att type="string" name="MCODE_TYPE" value=""/>
    <att type="integer" name="DEGREE" value="41"/>
    <graphics type="CIRCLE" x="216.0337554160738" y="341.6310122523672"/>
  </node>
  <node label="AT3G07810" id="234">
    <att type="string" name="canonicalName" value="AT3G07810"/>
    <att type="string" name="Gene" value="819972"/>
    <att type="string" name="Symbol" value="AT3G07810"/>
    <att type="integer" name="MCODE_CLUSTER_ID" value="0"/>
    <att type="real" name="MCODE_SCORE" value="0.0"/>
    <att type="string" name="MCODE_TYPE" value=""/>
    <att type="integer" name="DEGREE" value="11"/>
    <graphics type="CIRCLE" x="167.59140949071607" y="164.31135479196396"/>
  </node>
  <node label="AT3G08650" id="235">
    <att type="string" name="canonicalName" value="AT3G08650"/>
    <att type="string" name="Gene" value="820012"/>
    <att type="string" name="Symbol" value="AT3G08650"/>
    <att type="integer" name="MCODE_CLUSTER_ID" value="0"/>
    <att type="real" name="MCODE_SCORE" value="0.0"/>
    <att type="string" name="MCODE_TYPE" value=""/>
    <att type="integer" name="DEGREE" value="1"/>
    <graphics type="CIRCLE" x="392.3340270108543" y="348.35194647816695"/>
  </node>
  <node label="AT3G08910" id="236">
    <att type="string" name="canonicalName" value="AT3G08910"/>
    <att type="string" name="Gene" value="820040"/>
    <att type="string" name="Symbol" value="AT3G08910"/>
    <att type="integer" name="MCODE_CLUSTER_ID" value="0"/>
    <att type="real" name="MCODE_SCORE" value="0.0"/>
    <att type="string" name="MCODE_TYPE" value=""/>
    <att type="integer" name="DEGREE" value="5"/>
    <graphics type="CIRCLE" x="182.7735719494416" y="172.14372323614842"/>
  </node>
  <node label="AT3G09030" id="237">
    <att type="string" name="canonicalName" value="AT3G09030"/>
    <att type="string" name="Gene" value="820055"/>
    <att type="string" name="Symbol" value="AT3G09030"/>
    <att type="integer" name="MCODE_CLUSTER_ID" value="0"/>
    <att type="real" name="MCODE_SCORE" value="0.0"/>
    <att type="string" name="MCODE_TYPE" value=""/>
    <att type="integer" name="DEGREE" value="2"/>
    <graphics type="CIRCLE" x="248.21656778360637" y="367.1399611330578"/>
  </node>
  <node label="AT3G09200" id="238">
    <att type="string" name="canonicalName" value="AT3G09200"/>
    <att type="string" name="Gene" value="820076"/>
    <att type="string" name="Symbol" value="AT3G09200"/>
    <att type="integer" name="MCODE_CLUSTER_ID" value="0"/>
    <att type="real" name="MCODE_SCORE" value="0.0"/>
    <att type="string" name="MCODE_TYPE" value=""/>
    <att type="integer" name="DEGREE" value="97"/>
    <graphics type="CIRCLE" x="373.40413705164167" y="350.8426535665375"/>
  </node>
  <node label="SOX" id="239">
    <att type="string" name="canonicalName" value="SOX"/>
    <att type="string" name="Gene" value="820118"/>
    <att type="string" name="Symbol" value="SOX"/>
    <att type="integer" name="MCODE_CLUSTER_ID" value="0"/>
    <att type="real" name="MCODE_SCORE" value="0.0"/>
    <att type="string" name="MCODE_TYPE" value=""/>
    <att type="integer" name="DEGREE" value="3"/>
    <graphics type="CIRCLE" x="201.29877906350347" y="305.7394053390909"/>
  </node>
  <node label="AT3G09630" id="240">
    <att type="string" name="canonicalName" value="AT3G09630"/>
    <att type="string" name="Gene" value="820120"/>
    <att type="string" name="Symbol" value="AT3G09630"/>
    <att type="integer" name="MCODE_CLUSTER_ID" value="0"/>
    <att type="real" name="MCODE_SCORE" value="0.0"/>
    <att type="string" name="MCODE_TYPE" value=""/>
    <att type="integer" name="DEGREE" value="121"/>
    <graphics type="CIRCLE" x="321.9393212532659" y="298.11651840066406"/>
  </node>
  <node label="ATB' BETA" id="241">
    <att type="string" name="canonicalName" value="ATB' BETA"/>
    <att type="string" name="Gene" value="820146"/>
    <att type="string" name="Symbol" value="ATB' BETA"/>
    <att type="integer" name="MCODE_CLUSTER_ID" value="0"/>
    <att type="real" name="MCODE_SCORE" value="0.0"/>
    <att type="string" name="MCODE_TYPE" value=""/>
    <att type="integer" name="DEGREE" value="15"/>
    <graphics type="CIRCLE" x="386.30389053180136" y="280.04215417612426"/>
  </node>
  <node label="AT3G09970" id="242">
    <att type="string" name="canonicalName" value="AT3G09970"/>
    <att type="string" name="Gene" value="820158"/>
    <att type="string" name="Symbol" value="AT3G09970"/>
    <att type="integer" name="MCODE_CLUSTER_ID" value="0"/>
    <att type="real" name="MCODE_SCORE" value="0.0"/>
    <att type="string" name="MCODE_TYPE" value=""/>
    <att type="integer" name="DEGREE" value="20"/>
    <graphics type="CIRCLE" x="271.80586512884173" y="296.7938351357369"/>
  </node>
  <node label="LYC" id="243">
    <att type="string" name="canonicalName" value="LYC"/>
    <att type="string" name="Gene" value="820185"/>
    <att type="string" name="Symbol" value="LYC"/>
    <att type="integer" name="MCODE_CLUSTER_ID" value="0"/>
    <att type="real" name="MCODE_SCORE" value="0.0"/>
    <att type="string" name="MCODE_TYPE" value=""/>
    <att type="integer" name="DEGREE" value="1"/>
    <graphics type="CIRCLE" x="373.2576008928918" y="254.42134037994003"/>
  </node>
  <node label="AT3G10260" id="244">
    <att type="string" name="canonicalName" value="AT3G10260"/>
    <att type="string" name="Gene" value="820188"/>
    <att type="string" name="Symbol" value="AT3G10260"/>
    <att type="integer" name="MCODE_CLUSTER_ID" value="0"/>
    <att type="real" name="MCODE_SCORE" value="0.0"/>
    <att type="string" name="MCODE_TYPE" value=""/>
    <att type="integer" name="DEGREE" value="7"/>
    <graphics type="CIRCLE" x="222.2936503194901" y="276.1136163044827"/>
  </node>
  <node label="AT3G10310" id="245">
    <att type="string" name="canonicalName" value="AT3G10310"/>
    <att type="string" name="Gene" value="820193"/>
    <att type="string" name="Symbol" value="AT3G10310"/>
    <att type="integer" name="MCODE_CLUSTER_ID" value="0"/>
    <att type="real" name="MCODE_SCORE" value="0.0"/>
    <att type="string" name="MCODE_TYPE" value=""/>
    <att type="integer" name="DEGREE" value="14"/>
    <graphics type="CIRCLE" x="422.5604699154992" y="246.04089588664493"/>
  </node>
  <node label="SEC8" id="246">
    <att type="string" name="canonicalName" value="SEC8"/>
    <att type="string" name="Gene" value="820201"/>
    <att type="string" name="Symbol" value="SEC8"/>
    <att type="integer" name="MCODE_CLUSTER_ID" value="0"/>
    <att type="real" name="MCODE_SCORE" value="0.0"/>
    <att type="string" name="MCODE_TYPE" value=""/>
    <att type="integer" name="DEGREE" value="6"/>
    <graphics type="CIRCLE" x="214.47143713264893" y="384.94913804805594"/>
  </node>
  <node label="MSD1" id="247">
    <att type="string" name="canonicalName" value="MSD1"/>
    <att type="string" name="Gene" value="820263"/>
    <att type="string" name="Symbol" value="MSD1"/>
    <att type="integer" name="MCODE_CLUSTER_ID" value="0"/>
    <att type="real" name="MCODE_SCORE" value="0.0"/>
    <att type="string" name="MCODE_TYPE" value=""/>
    <att type="integer" name="DEGREE" value="16"/>
    <graphics type="CIRCLE" x="305.73265803951824" y="393.33493876583964"/>
  </node>
  <node label="FER2" id="248">
    <att type="string" name="canonicalName" value="FER2"/>
    <att type="string" name="Gene" value="820276"/>
    <att type="string" name="Symbol" value="FER2"/>
    <att type="integer" name="MCODE_CLUSTER_ID" value="0"/>
    <att type="real" name="MCODE_SCORE" value="0.0"/>
    <att type="string" name="MCODE_TYPE" value=""/>
    <att type="integer" name="DEGREE" value="45"/>
    <graphics type="CIRCLE" x="384.03823777140326" y="210.37371962785585"/>
  </node>
  <node label="AT3G11070" id="249">
    <att type="string" name="canonicalName" value="AT3G11070"/>
    <att type="string" name="Gene" value="820278"/>
    <att type="string" name="Symbol" value="AT3G11070"/>
    <att type="integer" name="MCODE_CLUSTER_ID" value="0"/>
    <att type="real" name="MCODE_SCORE" value="0.0"/>
    <att type="string" name="MCODE_TYPE" value=""/>
    <att type="integer" name="DEGREE" value="1"/>
    <graphics type="CIRCLE" x="394.31216724005276" y="384.69492599159616"/>
  </node>
  <node label="ATE2" id="250">
    <att type="string" name="canonicalName" value="ATE2"/>
    <att type="string" name="Gene" value="820295"/>
    <att type="string" name="Symbol" value="ATE2"/>
    <att type="integer" name="MCODE_CLUSTER_ID" value="0"/>
    <att type="real" name="MCODE_SCORE" value="0.0"/>
    <att type="string" name="MCODE_TYPE" value=""/>
    <att type="integer" name="DEGREE" value="2"/>
    <graphics type="CIRCLE" x="311.021407888741" y="288.0647715901687"/>
  </node>
  <node label="SPY" id="251">
    <att type="string" name="canonicalName" value="SPY"/>
    <att type="string" name="Gene" value="820327"/>
    <att type="string" name="Symbol" value="SPY"/>
    <att type="integer" name="MCODE_CLUSTER_ID" value="0"/>
    <att type="real" name="MCODE_SCORE" value="0.0"/>
    <att type="string" name="MCODE_TYPE" value=""/>
    <att type="integer" name="DEGREE" value="6"/>
    <graphics type="CIRCLE" x="258.2781975389543" y="413.51241271733045"/>
  </node>
  <node label="RPS5A" id="252">
    <att type="string" name="canonicalName" value="RPS5A"/>
    <att type="string" name="Gene" value="820367"/>
    <att type="string" name="Symbol" value="RPS5A"/>
    <att type="integer" name="MCODE_CLUSTER_ID" value="0"/>
    <att type="real" name="MCODE_SCORE" value="0.0"/>
    <att type="string" name="MCODE_TYPE" value=""/>
    <att type="integer" name="DEGREE" value="114"/>
    <graphics type="CIRCLE" x="184.37883409229835" y="292.5013251016271"/>
  </node>
  <node label="AT3G12050" id="253">
    <att type="string" name="canonicalName" value="AT3G12050"/>
    <att type="string" name="Gene" value="820379"/>
    <att type="string" name="Symbol" value="AT3G12050"/>
    <att type="integer" name="MCODE_CLUSTER_ID" value="0"/>
    <att type="real" name="MCODE_SCORE" value="0.0"/>
    <att type="string" name="MCODE_TYPE" value=""/>
    <att type="integer" name="DEGREE" value="8"/>
    <graphics type="CIRCLE" x="168.2124993034141" y="312.06341471032204"/>
  </node>
  <node label="FAD2" id="254">
    <att type="string" name="canonicalName" value="FAD2"/>
    <att type="string" name="Gene" value="820387"/>
    <att type="string" name="Symbol" value="FAD2"/>
    <att type="integer" name="MCODE_CLUSTER_ID" value="0"/>
    <att type="real" name="MCODE_SCORE" value="0.0"/>
    <att type="string" name="MCODE_TYPE" value=""/>
    <att type="integer" name="DEGREE" value="1"/>
    <graphics type="CIRCLE" x="213.20485818732686" y="254.01752544842293"/>
  </node>
  <node label="HSP70" id="255">
    <att type="string" name="canonicalName" value="HSP70"/>
    <att type="string" name="Gene" value="820438"/>
    <att type="string" name="Symbol" value="HSP70"/>
    <att type="integer" name="MCODE_CLUSTER_ID" value="0"/>
    <att type="real" name="MCODE_SCORE" value="0.0"/>
    <att type="string" name="MCODE_TYPE" value=""/>
    <att type="integer" name="DEGREE" value="105"/>
    <graphics type="CIRCLE" x="412.0061128039931" y="181.30967286923524"/>
  </node>
  <node label="HUA1" id="256">
    <att type="string" name="canonicalName" value="HUA1"/>
    <att type="string" name="Gene" value="820448"/>
    <att type="string" name="Symbol" value="HUA1"/>
    <att type="integer" name="MCODE_CLUSTER_ID" value="0"/>
    <att type="real" name="MCODE_SCORE" value="0.0"/>
    <att type="string" name="MCODE_TYPE" value=""/>
    <att type="integer" name="DEGREE" value="2"/>
    <graphics type="CIRCLE" x="182.54837377177327" y="349.7561271729994"/>
  </node>
  <node label="ZIP1" id="257">
    <att type="string" name="canonicalName" value="ZIP1"/>
    <att type="string" name="Gene" value="820457"/>
    <att type="string" name="Symbol" value="ZIP1"/>
    <att type="integer" name="MCODE_CLUSTER_ID" value="0"/>
    <att type="real" name="MCODE_SCORE" value="0.0"/>
    <att type="string" name="MCODE_TYPE" value=""/>
    <att type="integer" name="DEGREE" value="1"/>
    <graphics type="CIRCLE" x="153.18270723788052" y="300.3137710113151"/>
  </node>
  <node label="SDRB" id="258">
    <att type="string" name="canonicalName" value="SDRB"/>
    <att type="string" name="Gene" value="820462"/>
    <att type="string" name="Symbol" value="SDRB"/>
    <att type="integer" name="MCODE_CLUSTER_ID" value="0"/>
    <att type="real" name="MCODE_SCORE" value="0.0"/>
    <att type="string" name="MCODE_TYPE" value=""/>
    <att type="integer" name="DEGREE" value="3"/>
    <graphics type="CIRCLE" x="257.14885479929063" y="308.974027207295"/>
  </node>
  <node label="AT3G12900" id="259">
    <att type="string" name="canonicalName" value="AT3G12900"/>
    <att type="string" name="Gene" value="820473"/>
    <att type="string" name="Symbol" value="AT3G12900"/>
    <att type="integer" name="MCODE_CLUSTER_ID" value="0"/>
    <att type="real" name="MCODE_SCORE" value="0.0"/>
    <att type="string" name="MCODE_TYPE" value=""/>
    <att type="integer" name="DEGREE" value="3"/>
    <graphics type="CIRCLE" x="256.35489272320757" y="217.19505265088333"/>
  </node>
  <node label="AT3G01160" id="260">
    <att type="string" name="canonicalName" value="AT3G01160"/>
    <att type="string" name="Gene" value="820504"/>
    <att type="string" name="Symbol" value="AT3G01160"/>
    <att type="integer" name="MCODE_CLUSTER_ID" value="0"/>
    <att type="real" name="MCODE_SCORE" value="0.0"/>
    <att type="string" name="MCODE_TYPE" value=""/>
    <att type="integer" name="DEGREE" value="7"/>
    <graphics type="CIRCLE" x="183.04678915373808" y="189.8248837827253"/>
  </node>
  <node label="AT3G13440" id="261">
    <att type="string" name="canonicalName" value="AT3G13440"/>
    <att type="string" name="Gene" value="820545"/>
    <att type="string" name="Symbol" value="AT3G13440"/>
    <att type="integer" name="MCODE_CLUSTER_ID" value="0"/>
    <att type="real" name="MCODE_SCORE" value="0.0"/>
    <att type="string" name="MCODE_TYPE" value=""/>
    <att type="integer" name="DEGREE" value="8"/>
    <graphics type="CIRCLE" x="188.7188382758601" y="313.37471464474334"/>
  </node>
  <node label="MAPKKK7" id="262">
    <att type="string" name="canonicalName" value="MAPKKK7"/>
    <att type="string" name="Gene" value="820555"/>
    <att type="string" name="Symbol" value="MAPKKK7"/>
    <att type="integer" name="MCODE_CLUSTER_ID" value="0"/>
    <att type="real" name="MCODE_SCORE" value="0.0"/>
    <att type="string" name="MCODE_TYPE" value=""/>
    <att type="integer" name="DEGREE" value="7"/>
    <graphics type="CIRCLE" x="331.37099952041893" y="364.63936461365097"/>
  </node>
  <node label="SCL30A" id="263">
    <att type="string" name="canonicalName" value="SCL30A"/>
    <att type="string" name="Gene" value="820559"/>
    <att type="string" name="Symbol" value="SCL30A"/>
    <att type="integer" name="MCODE_CLUSTER_ID" value="0"/>
    <att type="real" name="MCODE_SCORE" value="0.0"/>
    <att type="string" name="MCODE_TYPE" value=""/>
    <att type="integer" name="DEGREE" value="39"/>
    <graphics type="CIRCLE" x="219.2122224682472" y="291.8424018512702"/>
  </node>
  <node label="AT3G13580" id="264">
    <att type="string" name="canonicalName" value="AT3G13580"/>
    <att type="string" name="Gene" value="820560"/>
    <att type="string" name="Symbol" value="AT3G13580"/>
    <att type="integer" name="MCODE_CLUSTER_ID" value="0"/>
    <att type="real" name="MCODE_SCORE" value="0.0"/>
    <att type="string" name="MCODE_TYPE" value=""/>
    <att type="integer" name="DEGREE" value="87"/>
    <graphics type="CIRCLE" x="391.7262375485912" y="214.80321583446346"/>
  </node>
  <node label="ABCE1" id="265">
    <att type="string" name="canonicalName" value="ABCE1"/>
    <att type="string" name="Gene" value="820568"/>
    <att type="string" name="Symbol" value="ABCE1"/>
    <att type="integer" name="MCODE_CLUSTER_ID" value="0"/>
    <att type="real" name="MCODE_SCORE" value="0.0"/>
    <att type="string" name="MCODE_TYPE" value=""/>
    <att type="integer" name="DEGREE" value="50"/>
    <graphics type="CIRCLE" x="227.32571558981357" y="297.3200638099135"/>
  </node>
  <node label="BGAL1" id="266">
    <att type="string" name="canonicalName" value="BGAL1"/>
    <att type="string" name="Gene" value="820584"/>
    <att type="string" name="Symbol" value="BGAL1"/>
    <att type="integer" name="MCODE_CLUSTER_ID" value="0"/>
    <att type="real" name="MCODE_SCORE" value="0.0"/>
    <att type="string" name="MCODE_TYPE" value=""/>
    <att type="integer" name="DEGREE" value="2"/>
    <graphics type="CIRCLE" x="434.6918202830591" y="356.43564769021907"/>
  </node>
  <node label="ATBFRUCT1" id="267">
    <att type="string" name="canonicalName" value="ATBFRUCT1"/>
    <att type="string" name="Gene" value="820591"/>
    <att type="string" name="Symbol" value="ATBFRUCT1"/>
    <att type="integer" name="MCODE_CLUSTER_ID" value="0"/>
    <att type="real" name="MCODE_SCORE" value="0.0"/>
    <att type="string" name="MCODE_TYPE" value=""/>
    <att type="integer" name="DEGREE" value="13"/>
    <graphics type="CIRCLE" x="269.70387518905125" y="158.61978170091345"/>
  </node>
  <node label="EIF4A1" id="268">
    <att type="string" name="canonicalName" value="EIF4A1"/>
    <att type="string" name="Gene" value="820605"/>
    <att type="string" name="Symbol" value="EIF4A1"/>
    <att type="integer" name="MCODE_CLUSTER_ID" value="0"/>
    <att type="real" name="MCODE_SCORE" value="0.0"/>
    <att type="string" name="MCODE_TYPE" value=""/>
    <att type="integer" name="DEGREE" value="29"/>
    <graphics type="CIRCLE" x="252.5455778639568" y="379.8248899328702"/>
  </node>
  <node label="EXO70D3" id="269">
    <att type="string" name="canonicalName" value="EXO70D3"/>
    <att type="string" name="Gene" value="820625"/>
    <att type="string" name="Symbol" value="EXO70D3"/>
    <att type="integer" name="MCODE_CLUSTER_ID" value="0"/>
    <att type="real" name="MCODE_SCORE" value="0.0"/>
    <att type="string" name="MCODE_TYPE" value=""/>
    <att type="integer" name="DEGREE" value="4"/>
    <graphics type="CIRCLE" x="350.0272831239512" y="343.7485314069747"/>
  </node>
  <node label="FAB1B" id="270">
    <att type="string" name="canonicalName" value="FAB1B"/>
    <att type="string" name="Gene" value="820647"/>
    <att type="string" name="Symbol" value="FAB1B"/>
    <att type="integer" name="MCODE_CLUSTER_ID" value="0"/>
    <att type="real" name="MCODE_SCORE" value="0.0"/>
    <att type="string" name="MCODE_TYPE" value=""/>
    <att type="integer" name="DEGREE" value="11"/>
    <graphics type="CIRCLE" x="178.18327710942168" y="219.23998752628376"/>
  </node>
  <node label="AT3G14390" id="271">
    <att type="string" name="canonicalName" value="AT3G14390"/>
    <att type="string" name="Gene" value="820660"/>
    <att type="string" name="Symbol" value="AT3G14390"/>
    <att type="integer" name="MCODE_CLUSTER_ID" value="0"/>
    <att type="real" name="MCODE_SCORE" value="0.0"/>
    <att type="string" name="MCODE_TYPE" value=""/>
    <att type="integer" name="DEGREE" value="4"/>
    <graphics type="CIRCLE" x="377.92479798911836" y="156.49766006023532"/>
  </node>
  <node label="GOX2" id="272">
    <att type="string" name="canonicalName" value="GOX2"/>
    <att type="string" name="Gene" value="820664"/>
    <att type="string" name="Symbol" value="GOX2"/>
    <att type="integer" name="MCODE_CLUSTER_ID" value="0"/>
    <att type="real" name="MCODE_SCORE" value="0.0"/>
    <att type="string" name="MCODE_TYPE" value=""/>
    <att type="integer" name="DEGREE" value="4"/>
    <graphics type="CIRCLE" x="367.4291122906198" y="290.36204916267724"/>
  </node>
  <node label="GGPS3" id="273">
    <att type="string" name="canonicalName" value="GGPS3"/>
    <att type="string" name="Gene" value="820681"/>
    <att type="string" name="Symbol" value="GGPS3"/>
    <att type="integer" name="MCODE_CLUSTER_ID" value="0"/>
    <att type="real" name="MCODE_SCORE" value="0.0"/>
    <att type="string" name="MCODE_TYPE" value=""/>
    <att type="integer" name="DEGREE" value="1"/>
    <graphics type="CIRCLE" x="287.49121319890435" y="230.23885663084613"/>
  </node>
  <node label="AT3G02590" id="274">
    <att type="string" name="canonicalName" value="AT3G02590"/>
    <att type="string" name="Gene" value="820687"/>
    <att type="string" name="Symbol" value="AT3G02590"/>
    <att type="integer" name="MCODE_CLUSTER_ID" value="0"/>
    <att type="real" name="MCODE_SCORE" value="0.0"/>
    <att type="string" name="MCODE_TYPE" value=""/>
    <att type="integer" name="DEGREE" value="3"/>
    <graphics type="CIRCLE" x="234.58868975590298" y="445.64494561450783"/>
  </node>
  <node label="AT3G14740" id="275">
    <att type="string" name="canonicalName" value="AT3G14740"/>
    <att type="string" name="Gene" value="820702"/>
    <att type="string" name="Symbol" value="AT3G14740"/>
    <att type="integer" name="MCODE_CLUSTER_ID" value="0"/>
    <att type="real" name="MCODE_SCORE" value="0.0"/>
    <att type="string" name="MCODE_TYPE" value=""/>
    <att type="integer" name="DEGREE" value="12"/>
    <graphics type="CIRCLE" x="400.23128497017336" y="352.21474122642724"/>
  </node>
  <node label="AT3G14840" id="276">
    <att type="string" name="canonicalName" value="AT3G14840"/>
    <att type="string" name="Gene" value="820713"/>
    <att type="string" name="Symbol" value="AT3G14840"/>
    <att type="integer" name="MCODE_CLUSTER_ID" value="0"/>
    <att type="real" name="MCODE_SCORE" value="0.0"/>
    <att type="string" name="MCODE_TYPE" value=""/>
    <att type="integer" name="DEGREE" value="20"/>
    <graphics type="CIRCLE" x="304.5180279731338" y="165.14655840807282"/>
  </node>
  <node label="HEME1" id="277">
    <att type="string" name="canonicalName" value="HEME1"/>
    <att type="string" name="Gene" value="820722"/>
    <att type="string" name="Symbol" value="HEME1"/>
    <att type="integer" name="MCODE_CLUSTER_ID" value="0"/>
    <att type="real" name="MCODE_SCORE" value="0.0"/>
    <att type="string" name="MCODE_TYPE" value=""/>
    <att type="integer" name="DEGREE" value="1"/>
    <graphics type="CIRCLE" x="383.80525154672944" y="366.81763116013803"/>
  </node>
  <node label="PPC3" id="278">
    <att type="string" name="canonicalName" value="PPC3"/>
    <att type="string" name="Gene" value="820723"/>
    <att type="string" name="Symbol" value="PPC3"/>
    <att type="integer" name="MCODE_CLUSTER_ID" value="0"/>
    <att type="real" name="MCODE_SCORE" value="0.0"/>
    <att type="string" name="MCODE_TYPE" value=""/>
    <att type="integer" name="DEGREE" value="13"/>
    <graphics type="CIRCLE" x="422.39155831694694" y="185.3439403238015"/>
  </node>
  <node label="ROS4" id="279">
    <att type="string" name="canonicalName" value="ROS4"/>
    <att type="string" name="Gene" value="820727"/>
    <att type="string" name="Symbol" value="ROS4"/>
    <att type="integer" name="MCODE_CLUSTER_ID" value="0"/>
    <att type="real" name="MCODE_SCORE" value="0.0"/>
    <att type="string" name="MCODE_TYPE" value=""/>
    <att type="integer" name="DEGREE" value="4"/>
    <graphics type="CIRCLE" x="216.31752082829928" y="341.7054661367689"/>
  </node>
  <node label="RABA1g" id="280">
    <att type="string" name="canonicalName" value="RABA1g"/>
    <att type="string" name="Gene" value="820735"/>
    <att type="string" name="Symbol" value="RABA1g"/>
    <att type="integer" name="MCODE_CLUSTER_ID" value="0"/>
    <att type="real" name="MCODE_SCORE" value="0.0"/>
    <att type="string" name="MCODE_TYPE" value=""/>
    <att type="integer" name="DEGREE" value="12"/>
    <graphics type="CIRCLE" x="371.5325077256857" y="283.38389696586296"/>
  </node>
  <node label="AT3G15380" id="281">
    <att type="string" name="canonicalName" value="AT3G15380"/>
    <att type="string" name="Gene" value="820777"/>
    <att type="string" name="Symbol" value="AT3G15380"/>
    <att type="integer" name="MCODE_CLUSTER_ID" value="0"/>
    <att type="real" name="MCODE_SCORE" value="0.0"/>
    <att type="string" name="MCODE_TYPE" value=""/>
    <att type="integer" name="DEGREE" value="14"/>
    <graphics type="CIRCLE" x="167.64259761884458" y="214.84810701226232"/>
  </node>
  <node label="AT3G15610" id="282">
    <att type="string" name="canonicalName" value="AT3G15610"/>
    <att type="string" name="Gene" value="820803"/>
    <att type="string" name="Symbol" value="AT3G15610"/>
    <att type="integer" name="MCODE_CLUSTER_ID" value="0"/>
    <att type="real" name="MCODE_SCORE" value="0.0"/>
    <att type="string" name="MCODE_TYPE" value=""/>
    <att type="integer" name="DEGREE" value="2"/>
    <graphics type="CIRCLE" x="312.491533622424" y="346.2173058468634"/>
  </node>
  <node label="AT3G17950" id="283">
    <att type="string" name="canonicalName" value="AT3G17950"/>
    <att type="string" name="Gene" value="820807"/>
    <att type="string" name="Symbol" value="AT3G17950"/>
    <att type="integer" name="MCODE_CLUSTER_ID" value="0"/>
    <att type="real" name="MCODE_SCORE" value="0.0"/>
    <att type="string" name="MCODE_TYPE" value=""/>
    <att type="integer" name="DEGREE" value="1"/>
    <graphics type="CIRCLE" x="268.1766986274407" y="365.28945587829674"/>
  </node>
  <node label="PLDALPHA1" id="284">
    <att type="string" name="canonicalName" value="PLDALPHA1"/>
    <att type="string" name="Gene" value="820816"/>
    <att type="string" name="Symbol" value="PLDALPHA1"/>
    <att type="integer" name="MCODE_CLUSTER_ID" value="0"/>
    <att type="real" name="MCODE_SCORE" value="0.0"/>
    <att type="string" name="MCODE_TYPE" value=""/>
    <att type="integer" name="DEGREE" value="9"/>
    <graphics type="CIRCLE" x="173.10654276673412" y="277.02301763820594"/>
  </node>
  <node label="WSIP2" id="285">
    <att type="string" name="canonicalName" value="WSIP2"/>
    <att type="string" name="Gene" value="820831"/>
    <att type="string" name="Symbol" value="WSIP2"/>
    <att type="integer" name="MCODE_CLUSTER_ID" value="0"/>
    <att type="real" name="MCODE_SCORE" value="0.0"/>
    <att type="string" name="MCODE_TYPE" value=""/>
    <att type="integer" name="DEGREE" value="38"/>
    <graphics type="CIRCLE" x="159.08257443644126" y="381.53260612448037"/>
  </node>
  <node label="PDX1.2" id="286">
    <att type="string" name="canonicalName" value="PDX1.2"/>
    <att type="string" name="Gene" value="820850"/>
    <att type="string" name="Symbol" value="PDX1.2"/>
    <att type="integer" name="MCODE_CLUSTER_ID" value="0"/>
    <att type="real" name="MCODE_SCORE" value="0.0"/>
    <att type="string" name="MCODE_TYPE" value=""/>
    <att type="integer" name="DEGREE" value="1"/>
    <graphics type="CIRCLE" x="391.4986205858089" y="309.57090484621756"/>
  </node>
  <node label="DELTA-TIP" id="287">
    <att type="string" name="canonicalName" value="DELTA-TIP"/>
    <att type="string" name="Gene" value="820870"/>
    <att type="string" name="Symbol" value="DELTA-TIP"/>
    <att type="integer" name="MCODE_CLUSTER_ID" value="0"/>
    <att type="real" name="MCODE_SCORE" value="0.0"/>
    <att type="string" name="MCODE_TYPE" value=""/>
    <att type="integer" name="DEGREE" value="1"/>
    <graphics type="CIRCLE" x="446.9039333625225" y="300.31743345791074"/>
  </node>
  <node label="DJ1D" id="288">
    <att type="string" name="canonicalName" value="DJ1D"/>
    <att type="string" name="Gene" value="820875"/>
    <att type="string" name="Symbol" value="DJ1D"/>
    <att type="integer" name="MCODE_CLUSTER_ID" value="0"/>
    <att type="real" name="MCODE_SCORE" value="0.0"/>
    <att type="string" name="MCODE_TYPE" value=""/>
    <att type="integer" name="DEGREE" value="31"/>
    <graphics type="CIRCLE" x="359.2057437519551" y="260.5690259807331"/>
  </node>
  <node label="ABCG29" id="289">
    <att type="string" name="canonicalName" value="ABCG29"/>
    <att type="string" name="Gene" value="820881"/>
    <att type="string" name="Symbol" value="ABCG29"/>
    <att type="integer" name="MCODE_CLUSTER_ID" value="0"/>
    <att type="real" name="MCODE_SCORE" value="0.0"/>
    <att type="string" name="MCODE_TYPE" value=""/>
    <att type="integer" name="DEGREE" value="2"/>
    <graphics type="CIRCLE" x="323.2116895227026" y="225.49932387215802"/>
  </node>
  <node label="AT3G16350" id="290">
    <att type="string" name="canonicalName" value="AT3G16350"/>
    <att type="string" name="Gene" value="820882"/>
    <att type="string" name="Symbol" value="AT3G16350"/>
    <att type="integer" name="MCODE_CLUSTER_ID" value="0"/>
    <att type="real" name="MCODE_SCORE" value="0.0"/>
    <att type="string" name="MCODE_TYPE" value=""/>
    <att type="integer" name="DEGREE" value="1"/>
    <graphics type="CIRCLE" x="333.28151566353205" y="277.5056023649797"/>
  </node>
  <node label="MPPalpha" id="291">
    <att type="string" name="canonicalName" value="MPPalpha"/>
    <att type="string" name="Gene" value="820896"/>
    <att type="string" name="Symbol" value="MPPalpha"/>
    <att type="integer" name="MCODE_CLUSTER_ID" value="0"/>
    <att type="real" name="MCODE_SCORE" value="0.0"/>
    <att type="string" name="MCODE_TYPE" value=""/>
    <att type="integer" name="DEGREE" value="12"/>
    <graphics type="CIRCLE" x="426.8352899149271" y="236.59761432564812"/>
  </node>
  <node label="KINESIN-13A" id="292">
    <att type="string" name="canonicalName" value="KINESIN-13A"/>
    <att type="string" name="Gene" value="820915"/>
    <att type="string" name="Symbol" value="KINESIN-13A"/>
    <att type="integer" name="MCODE_CLUSTER_ID" value="0"/>
    <att type="real" name="MCODE_SCORE" value="0.0"/>
    <att type="string" name="MCODE_TYPE" value=""/>
    <att type="integer" name="DEGREE" value="8"/>
    <graphics type="CIRCLE" x="409.89985892064686" y="410.1228912161944"/>
  </node>
  <node label="TCTP" id="293">
    <att type="string" name="canonicalName" value="TCTP"/>
    <att type="string" name="Gene" value="820916"/>
    <att type="string" name="Symbol" value="TCTP"/>
    <att type="integer" name="MCODE_CLUSTER_ID" value="0"/>
    <att type="real" name="MCODE_SCORE" value="0.0"/>
    <att type="string" name="MCODE_TYPE" value=""/>
    <att type="integer" name="DEGREE" value="1"/>
    <graphics type="CIRCLE" x="351.01959215060117" y="354.4394218572918"/>
  </node>
  <node label="EBP" id="294">
    <att type="string" name="canonicalName" value="EBP"/>
    <att type="string" name="Gene" value="820929"/>
    <att type="string" name="Symbol" value="EBP"/>
    <att type="integer" name="MCODE_CLUSTER_ID" value="0"/>
    <att type="real" name="MCODE_SCORE" value="0.0"/>
    <att type="string" name="MCODE_TYPE" value=""/>
    <att type="integer" name="DEGREE" value="2"/>
    <graphics type="CIRCLE" x="388.3865725215394" y="192.21027343771013"/>
  </node>
  <node label="AT3G16780" id="295">
    <att type="string" name="canonicalName" value="AT3G16780"/>
    <att type="string" name="Gene" value="820931"/>
    <att type="string" name="Symbol" value="AT3G16780"/>
    <att type="integer" name="MCODE_CLUSTER_ID" value="0"/>
    <att type="real" name="MCODE_SCORE" value="0.0"/>
    <att type="string" name="MCODE_TYPE" value=""/>
    <att type="integer" name="DEGREE" value="82"/>
    <graphics type="CIRCLE" x="430.1286988654593" y="238.34325841446358"/>
  </node>
  <node label="TPR2" id="296">
    <att type="string" name="canonicalName" value="TPR2"/>
    <att type="string" name="Gene" value="820936"/>
    <att type="string" name="Symbol" value="TPR2"/>
    <att type="integer" name="MCODE_CLUSTER_ID" value="0"/>
    <att type="real" name="MCODE_SCORE" value="0.0"/>
    <att type="string" name="MCODE_TYPE" value=""/>
    <att type="integer" name="DEGREE" value="38"/>
    <graphics type="CIRCLE" x="327.6065312047199" y="423.15842295089084"/>
  </node>
  <node label="scpl33" id="297">
    <att type="string" name="canonicalName" value="scpl33"/>
    <att type="string" name="Gene" value="820975"/>
    <att type="string" name="Symbol" value="scpl33"/>
    <att type="integer" name="MCODE_CLUSTER_ID" value="0"/>
    <att type="real" name="MCODE_SCORE" value="0.0"/>
    <att type="string" name="MCODE_TYPE" value=""/>
    <att type="integer" name="DEGREE" value="1"/>
    <graphics type="CIRCLE" x="383.9449405996028" y="432.53734811075617"/>
  </node>
  <node label="MTO3" id="298">
    <att type="string" name="canonicalName" value="MTO3"/>
    <att type="string" name="Gene" value="821003"/>
    <att type="string" name="Symbol" value="MTO3"/>
    <att type="integer" name="MCODE_CLUSTER_ID" value="0"/>
    <att type="real" name="MCODE_SCORE" value="0.0"/>
    <att type="string" name="MCODE_TYPE" value=""/>
    <att type="integer" name="DEGREE" value="17"/>
    <graphics type="CIRCLE" x="202.646262837581" y="273.8127620253675"/>
  </node>
  <node label="GAD5" id="299">
    <att type="string" name="canonicalName" value="GAD5"/>
    <att type="string" name="Gene" value="821044"/>
    <att type="string" name="Symbol" value="GAD5"/>
    <att type="integer" name="MCODE_CLUSTER_ID" value="0"/>
    <att type="real" name="MCODE_SCORE" value="0.0"/>
    <att type="string" name="MCODE_TYPE" value=""/>
    <att type="integer" name="DEGREE" value="15"/>
    <graphics type="CIRCLE" x="277.4699018413823" y="371.2474248800178"/>
  </node>
  <node label="RLK902" id="300">
    <att type="string" name="canonicalName" value="RLK902"/>
    <att type="string" name="Gene" value="821053"/>
    <att type="string" name="Symbol" value="RLK902"/>
    <att type="integer" name="MCODE_CLUSTER_ID" value="0"/>
    <att type="real" name="MCODE_SCORE" value="0.0"/>
    <att type="string" name="MCODE_TYPE" value=""/>
    <att type="integer" name="DEGREE" value="11"/>
    <graphics type="CIRCLE" x="220.18665317280568" y="280.95705183935115"/>
  </node>
  <node label="AT3G01750" id="301">
    <att type="string" name="canonicalName" value="AT3G01750"/>
    <att type="string" name="Gene" value="821087"/>
    <att type="string" name="Symbol" value="AT3G01750"/>
    <att type="integer" name="MCODE_CLUSTER_ID" value="0"/>
    <att type="real" name="MCODE_SCORE" value="0.0"/>
    <att type="string" name="MCODE_TYPE" value=""/>
    <att type="integer" name="DEGREE" value="11"/>
    <graphics type="CIRCLE" x="353.3889176493757" y="355.2217641721536"/>
  </node>
  <node label="AT3G01740" id="302">
    <att type="string" name="canonicalName" value="AT3G01740"/>
    <att type="string" name="Gene" value="821088"/>
    <att type="string" name="Symbol" value="AT3G01740"/>
    <att type="integer" name="MCODE_CLUSTER_ID" value="0"/>
    <att type="real" name="MCODE_SCORE" value="0.0"/>
    <att type="string" name="MCODE_TYPE" value=""/>
    <att type="integer" name="DEGREE" value="15"/>
    <graphics type="CIRCLE" x="193.96184347493158" y="416.48776981141924"/>
  </node>
  <node label="AT3G01660" id="303">
    <att type="string" name="canonicalName" value="AT3G01660"/>
    <att type="string" name="Gene" value="821098"/>
    <att type="string" name="Symbol" value="AT3G01660"/>
    <att type="integer" name="MCODE_CLUSTER_ID" value="0"/>
    <att type="real" name="MCODE_SCORE" value="0.0"/>
    <att type="string" name="MCODE_TYPE" value=""/>
    <att type="integer" name="DEGREE" value="18"/>
    <graphics type="CIRCLE" x="290.55694212436373" y="371.46864233533745"/>
  </node>
  <node label="MBD9" id="304">
    <att type="string" name="canonicalName" value="MBD9"/>
    <att type="string" name="Gene" value="821132"/>
    <att type="string" name="Symbol" value="MBD9"/>
    <att type="integer" name="MCODE_CLUSTER_ID" value="0"/>
    <att type="real" name="MCODE_SCORE" value="0.0"/>
    <att type="string" name="MCODE_TYPE" value=""/>
    <att type="integer" name="DEGREE" value="3"/>
    <graphics type="CIRCLE" x="390.7611933109463" y="296.1885870527991"/>
  </node>
  <node label="AT3G03060" id="305">
    <att type="string" name="canonicalName" value="AT3G03060"/>
    <att type="string" name="Gene" value="821146"/>
    <att type="string" name="Symbol" value="AT3G03060"/>
    <att type="integer" name="MCODE_CLUSTER_ID" value="0"/>
    <att type="real" name="MCODE_SCORE" value="0.0"/>
    <att type="string" name="MCODE_TYPE" value=""/>
    <att type="integer" name="DEGREE" value="2"/>
    <graphics type="CIRCLE" x="326.33499892032" y="324.47811525370685"/>
  </node>
  <node label="MS2" id="306">
    <att type="string" name="canonicalName" value="MS2"/>
    <att type="string" name="Gene" value="821147"/>
    <att type="string" name="Symbol" value="MS2"/>
    <att type="integer" name="MCODE_CLUSTER_ID" value="0"/>
    <att type="real" name="MCODE_SCORE" value="0.0"/>
    <att type="string" name="MCODE_TYPE" value=""/>
    <att type="integer" name="DEGREE" value="8"/>
    <graphics type="CIRCLE" x="400.58556185706243" y="367.98334597792666"/>
  </node>
  <node label="AT3G02360" id="307">
    <att type="string" name="canonicalName" value="AT3G02360"/>
    <att type="string" name="Gene" value="821163"/>
    <att type="string" name="Symbol" value="AT3G02360"/>
    <att type="integer" name="MCODE_CLUSTER_ID" value="0"/>
    <att type="real" name="MCODE_SCORE" value="0.0"/>
    <att type="string" name="MCODE_TYPE" value=""/>
    <att type="integer" name="DEGREE" value="14"/>
    <graphics type="CIRCLE" x="421.39190903532375" y="240.51641302991803"/>
  </node>
  <node label="SDG20" id="308">
    <att type="string" name="canonicalName" value="SDG20"/>
    <att type="string" name="Gene" value="821169"/>
    <att type="string" name="Symbol" value="SDG20"/>
    <att type="integer" name="MCODE_CLUSTER_ID" value="0"/>
    <att type="real" name="MCODE_SCORE" value="0.0"/>
    <att type="string" name="MCODE_TYPE" value=""/>
    <att type="integer" name="DEGREE" value="15"/>
    <graphics type="CIRCLE" x="212.99460280503158" y="168.09414243033595"/>
  </node>
  <node label="BPM4" id="309">
    <att type="string" name="canonicalName" value="BPM4"/>
    <att type="string" name="Gene" value="821170"/>
    <att type="string" name="Symbol" value="BPM4"/>
    <att type="integer" name="MCODE_CLUSTER_ID" value="0"/>
    <att type="real" name="MCODE_SCORE" value="0.0"/>
    <att type="string" name="MCODE_TYPE" value=""/>
    <att type="integer" name="DEGREE" value="18"/>
    <graphics type="CIRCLE" x="190.63112281412054" y="437.43480793669573"/>
  </node>
  <node label="AT3G02070" id="310">
    <att type="string" name="canonicalName" value="AT3G02070"/>
    <att type="string" name="Gene" value="821202"/>
    <att type="string" name="Symbol" value="AT3G02070"/>
    <att type="integer" name="MCODE_CLUSTER_ID" value="0"/>
    <att type="real" name="MCODE_SCORE" value="0.0"/>
    <att type="string" name="MCODE_TYPE" value=""/>
    <att type="integer" name="DEGREE" value="6"/>
    <graphics type="CIRCLE" x="362.21366707531365" y="428.58072714767917"/>
  </node>
  <node label="HYP1" id="311">
    <att type="string" name="canonicalName" value="HYP1"/>
    <att type="string" name="Gene" value="821205"/>
    <att type="string" name="Symbol" value="HYP1"/>
    <att type="integer" name="MCODE_CLUSTER_ID" value="0"/>
    <att type="real" name="MCODE_SCORE" value="0.0"/>
    <att type="string" name="MCODE_TYPE" value=""/>
    <att type="integer" name="DEGREE" value="16"/>
    <graphics type="CIRCLE" x="432.14849624229504" y="317.5332456258859"/>
  </node>
  <node label="VTC4" id="312">
    <att type="string" name="canonicalName" value="VTC4"/>
    <att type="string" name="Gene" value="821206"/>
    <att type="string" name="Symbol" value="VTC4"/>
    <att type="integer" name="MCODE_CLUSTER_ID" value="0"/>
    <att type="real" name="MCODE_SCORE" value="0.0"/>
    <att type="string" name="MCODE_TYPE" value=""/>
    <att type="integer" name="DEGREE" value="7"/>
    <graphics type="CIRCLE" x="280.0625779318972" y="442.06525721017067"/>
  </node>
  <node label="MYB106" id="313">
    <att type="string" name="canonicalName" value="MYB106"/>
    <att type="string" name="Gene" value="821209"/>
    <att type="string" name="Symbol" value="MYB106"/>
    <att type="integer" name="MCODE_CLUSTER_ID" value="0"/>
    <att type="real" name="MCODE_SCORE" value="0.0"/>
    <att type="string" name="MCODE_TYPE" value=""/>
    <att type="integer" name="DEGREE" value="20"/>
    <graphics type="CIRCLE" x="356.13142373224395" y="244.83560579775397"/>
  </node>
  <node label="AT3G03210" id="314">
    <att type="string" name="canonicalName" value="AT3G03210"/>
    <att type="string" name="Gene" value="821222"/>
    <att type="string" name="Symbol" value="AT3G03210"/>
    <att type="integer" name="MCODE_CLUSTER_ID" value="0"/>
    <att type="real" name="MCODE_SCORE" value="0.0"/>
    <att type="string" name="MCODE_TYPE" value=""/>
    <att type="integer" name="DEGREE" value="1"/>
    <graphics type="CIRCLE" x="181.41242824687768" y="234.0149692798764"/>
  </node>
  <node label="AT3G01380" id="315">
    <att type="string" name="canonicalName" value="AT3G01380"/>
    <att type="string" name="Gene" value="821231"/>
    <att type="string" name="Symbol" value="AT3G01380"/>
    <att type="integer" name="MCODE_CLUSTER_ID" value="0"/>
    <att type="real" name="MCODE_SCORE" value="0.0"/>
    <att type="string" name="MCODE_TYPE" value=""/>
    <att type="integer" name="DEGREE" value="1"/>
    <graphics type="CIRCLE" x="417.7504622466552" y="200.91736971815666"/>
  </node>
  <node label="RGP1" id="316">
    <att type="string" name="canonicalName" value="RGP1"/>
    <att type="string" name="Gene" value="821233"/>
    <att type="string" name="Symbol" value="RGP1"/>
    <att type="integer" name="MCODE_CLUSTER_ID" value="0"/>
    <att type="real" name="MCODE_SCORE" value="0.0"/>
    <att type="string" name="MCODE_TYPE" value=""/>
    <att type="integer" name="DEGREE" value="21"/>
    <graphics type="CIRCLE" x="207.95734223663783" y="393.6051100819228"/>
  </node>
  <node label="NPC4" id="317">
    <att type="string" name="canonicalName" value="NPC4"/>
    <att type="string" name="Gene" value="821243"/>
    <att type="string" name="Symbol" value="NPC4"/>
    <att type="integer" name="MCODE_CLUSTER_ID" value="0"/>
    <att type="real" name="MCODE_SCORE" value="0.0"/>
    <att type="string" name="MCODE_TYPE" value=""/>
    <att type="integer" name="DEGREE" value="9"/>
    <graphics type="CIRCLE" x="411.73674127256896" y="302.62826233454075"/>
  </node>
  <node label="PEX19-1" id="318">
    <att type="string" name="canonicalName" value="PEX19-1"/>
    <att type="string" name="Gene" value="821248"/>
    <att type="string" name="Symbol" value="PEX19-1"/>
    <att type="integer" name="MCODE_CLUSTER_ID" value="0"/>
    <att type="real" name="MCODE_SCORE" value="0.0"/>
    <att type="string" name="MCODE_TYPE" value=""/>
    <att type="integer" name="DEGREE" value="9"/>
    <graphics type="CIRCLE" x="188.0837801238936" y="354.1468660645671"/>
  </node>
  <node label="CHAT" id="319">
    <att type="string" name="canonicalName" value="CHAT"/>
    <att type="string" name="Gene" value="821249"/>
    <att type="string" name="Symbol" value="CHAT"/>
    <att type="integer" name="MCODE_CLUSTER_ID" value="0"/>
    <att type="real" name="MCODE_SCORE" value="0.0"/>
    <att type="string" name="MCODE_TYPE" value=""/>
    <att type="integer" name="DEGREE" value="1"/>
    <graphics type="CIRCLE" x="348.8076410228883" y="261.9970891491338"/>
  </node>
  <node label="KIN10" id="320">
    <att type="string" name="canonicalName" value="KIN10"/>
    <att type="string" name="Gene" value="821259"/>
    <att type="string" name="Symbol" value="KIN10"/>
    <att type="integer" name="MCODE_CLUSTER_ID" value="0"/>
    <att type="real" name="MCODE_SCORE" value="0.0"/>
    <att type="string" name="MCODE_TYPE" value=""/>
    <att type="integer" name="DEGREE" value="13"/>
    <graphics type="CIRCLE" x="308.35519185031427" y="382.9113561930169"/>
  </node>
  <node label="DEG7" id="321">
    <att type="string" name="canonicalName" value="DEG7"/>
    <att type="string" name="Gene" value="821268"/>
    <att type="string" name="Symbol" value="DEG7"/>
    <att type="integer" name="MCODE_CLUSTER_ID" value="0"/>
    <att type="real" name="MCODE_SCORE" value="0.0"/>
    <att type="string" name="MCODE_TYPE" value=""/>
    <att type="integer" name="DEGREE" value="4"/>
    <graphics type="CIRCLE" x="250.3938509600488" y="340.51869568954294"/>
  </node>
  <node label="AT3G02710" id="322">
    <att type="string" name="canonicalName" value="AT3G02710"/>
    <att type="string" name="Gene" value="821269"/>
    <att type="string" name="Symbol" value="AT3G02710"/>
    <att type="integer" name="MCODE_CLUSTER_ID" value="0"/>
    <att type="real" name="MCODE_SCORE" value="0.0"/>
    <att type="string" name="MCODE_TYPE" value=""/>
    <att type="integer" name="DEGREE" value="38"/>
    <graphics type="CIRCLE" x="266.66531509733267" y="444.5992649806042"/>
  </node>
  <node label="LCAT3" id="323">
    <att type="string" name="canonicalName" value="LCAT3"/>
    <att type="string" name="Gene" value="821286"/>
    <att type="string" name="Symbol" value="LCAT3"/>
    <att type="integer" name="MCODE_CLUSTER_ID" value="0"/>
    <att type="real" name="MCODE_SCORE" value="0.0"/>
    <att type="string" name="MCODE_TYPE" value=""/>
    <att type="integer" name="DEGREE" value="8"/>
    <graphics type="CIRCLE" x="173.96959581065897" y="340.37417573878906"/>
  </node>
  <node label="AT3G01190" id="324">
    <att type="string" name="canonicalName" value="AT3G01190"/>
    <att type="string" name="Gene" value="821314"/>
    <att type="string" name="Symbol" value="AT3G01190"/>
    <att type="integer" name="MCODE_CLUSTER_ID" value="0"/>
    <att type="real" name="MCODE_SCORE" value="0.0"/>
    <att type="string" name="MCODE_TYPE" value=""/>
    <att type="integer" name="DEGREE" value="5"/>
    <graphics type="CIRCLE" x="248.8411871771146" y="415.818569610943"/>
  </node>
  <node label="MPK9" id="325">
    <att type="string" name="canonicalName" value="MPK9"/>
    <att type="string" name="Gene" value="821329"/>
    <att type="string" name="Symbol" value="MPK9"/>
    <att type="integer" name="MCODE_CLUSTER_ID" value="0"/>
    <att type="real" name="MCODE_SCORE" value="0.0"/>
    <att type="string" name="MCODE_TYPE" value=""/>
    <att type="integer" name="DEGREE" value="34"/>
    <graphics type="CIRCLE" x="429.0579222577232" y="183.94019622905262"/>
  </node>
  <node label="AT3G18190" id="326">
    <att type="string" name="canonicalName" value="AT3G18190"/>
    <att type="string" name="Gene" value="821346"/>
    <att type="string" name="Symbol" value="AT3G18190"/>
    <att type="integer" name="MCODE_CLUSTER_ID" value="0"/>
    <att type="real" name="MCODE_SCORE" value="0.0"/>
    <att type="string" name="MCODE_TYPE" value=""/>
    <att type="integer" name="DEGREE" value="32"/>
    <graphics type="CIRCLE" x="440.58889462582016" y="371.0428623223732"/>
  </node>
  <node label="AT3G18240" id="327">
    <att type="string" name="canonicalName" value="AT3G18240"/>
    <att type="string" name="Gene" value="821352"/>
    <att type="string" name="Symbol" value="AT3G18240"/>
    <att type="integer" name="MCODE_CLUSTER_ID" value="0"/>
    <att type="real" name="MCODE_SCORE" value="0.0"/>
    <att type="string" name="MCODE_TYPE" value=""/>
    <att type="integer" name="DEGREE" value="29"/>
    <graphics type="CIRCLE" x="419.0111285123441" y="188.5497691122626"/>
  </node>
  <node label="SHH2" id="328">
    <att type="string" name="canonicalName" value="SHH2"/>
    <att type="string" name="Gene" value="821367"/>
    <att type="string" name="Symbol" value="SHH2"/>
    <att type="integer" name="MCODE_CLUSTER_ID" value="0"/>
    <att type="real" name="MCODE_SCORE" value="0.0"/>
    <att type="string" name="MCODE_TYPE" value=""/>
    <att type="integer" name="DEGREE" value="2"/>
    <graphics type="CIRCLE" x="353.3624465363994" y="349.5752654721456"/>
  </node>
  <node label="AT3G18430" id="329">
    <att type="string" name="canonicalName" value="AT3G18430"/>
    <att type="string" name="Gene" value="821372"/>
    <att type="string" name="Symbol" value="AT3G18430"/>
    <att type="integer" name="MCODE_CLUSTER_ID" value="0"/>
    <att type="real" name="MCODE_SCORE" value="0.0"/>
    <att type="string" name="MCODE_TYPE" value=""/>
    <att type="integer" name="DEGREE" value="10"/>
    <graphics type="CIRCLE" x="205.4070251243485" y="389.0904663842656"/>
  </node>
  <node label="HDA15" id="330">
    <att type="string" name="canonicalName" value="HDA15"/>
    <att type="string" name="Gene" value="821382"/>
    <att type="string" name="Symbol" value="HDA15"/>
    <att type="integer" name="MCODE_CLUSTER_ID" value="0"/>
    <att type="real" name="MCODE_SCORE" value="0.0"/>
    <att type="string" name="MCODE_TYPE" value=""/>
    <att type="integer" name="DEGREE" value="33"/>
    <graphics type="CIRCLE" x="301.22278458195495" y="222.07897772342687"/>
  </node>
  <node label="NUC-L2" id="331">
    <att type="string" name="canonicalName" value="NUC-L2"/>
    <att type="string" name="Gene" value="821392"/>
    <att type="string" name="Symbol" value="NUC-L2"/>
    <att type="integer" name="MCODE_CLUSTER_ID" value="0"/>
    <att type="real" name="MCODE_SCORE" value="0.0"/>
    <att type="string" name="MCODE_TYPE" value=""/>
    <att type="integer" name="DEGREE" value="11"/>
    <graphics type="CIRCLE" x="187.8626491742086" y="249.51597263313602"/>
  </node>
  <node label="AT3G18860" id="332">
    <att type="string" name="canonicalName" value="AT3G18860"/>
    <att type="string" name="Gene" value="821419"/>
    <att type="string" name="Symbol" value="AT3G18860"/>
    <att type="integer" name="MCODE_CLUSTER_ID" value="0"/>
    <att type="real" name="MCODE_SCORE" value="0.0"/>
    <att type="string" name="MCODE_TYPE" value=""/>
    <att type="integer" name="DEGREE" value="28"/>
    <graphics type="CIRCLE" x="371.81588585645375" y="360.98388713926863"/>
  </node>
  <node label="AT3G19240" id="333">
    <att type="string" name="canonicalName" value="AT3G19240"/>
    <att type="string" name="Gene" value="821458"/>
    <att type="string" name="Symbol" value="AT3G19240"/>
    <att type="integer" name="MCODE_CLUSTER_ID" value="0"/>
    <att type="real" name="MCODE_SCORE" value="0.0"/>
    <att type="string" name="MCODE_TYPE" value=""/>
    <att type="integer" name="DEGREE" value="2"/>
    <graphics type="CIRCLE" x="223.09674326014678" y="329.22658433142817"/>
  </node>
  <node label="HAT3.1" id="334">
    <att type="string" name="canonicalName" value="HAT3.1"/>
    <att type="string" name="Gene" value="821485"/>
    <att type="string" name="Symbol" value="HAT3.1"/>
    <att type="integer" name="MCODE_CLUSTER_ID" value="0"/>
    <att type="real" name="MCODE_SCORE" value="0.0"/>
    <att type="string" name="MCODE_TYPE" value=""/>
    <att type="integer" name="DEGREE" value="52"/>
    <graphics type="CIRCLE" x="240.16426003101245" y="382.7226970051166"/>
  </node>
  <node label="ZF2" id="335">
    <att type="string" name="canonicalName" value="ZF2"/>
    <att type="string" name="Gene" value="821495"/>
    <att type="string" name="Symbol" value="ZF2"/>
    <att type="integer" name="MCODE_CLUSTER_ID" value="0"/>
    <att type="real" name="MCODE_SCORE" value="0.0"/>
    <att type="string" name="MCODE_TYPE" value=""/>
    <att type="integer" name="DEGREE" value="11"/>
    <graphics type="CIRCLE" x="403.5137500353917" y="368.8278253027461"/>
  </node>
  <node label="BUB3.1" id="336">
    <att type="string" name="canonicalName" value="BUB3.1"/>
    <att type="string" name="Gene" value="821496"/>
    <att type="string" name="Symbol" value="BUB3.1"/>
    <att type="integer" name="MCODE_CLUSTER_ID" value="0"/>
    <att type="real" name="MCODE_SCORE" value="0.0"/>
    <att type="string" name="MCODE_TYPE" value=""/>
    <att type="integer" name="DEGREE" value="23"/>
    <graphics type="CIRCLE" x="386.5822918414541" y="306.2332408859804"/>
  </node>
  <node label="IKU2" id="337">
    <att type="string" name="canonicalName" value="IKU2"/>
    <att type="string" name="Gene" value="821507"/>
    <att type="string" name="Symbol" value="IKU2"/>
    <att type="integer" name="MCODE_CLUSTER_ID" value="0"/>
    <att type="real" name="MCODE_SCORE" value="0.0"/>
    <att type="string" name="MCODE_TYPE" value=""/>
    <att type="integer" name="DEGREE" value="15"/>
    <graphics type="CIRCLE" x="150.97013120910816" y="437.73751842610875"/>
  </node>
  <node label="STP4" id="338">
    <att type="string" name="canonicalName" value="STP4"/>
    <att type="string" name="Gene" value="821531"/>
    <att type="string" name="Symbol" value="STP4"/>
    <att type="integer" name="MCODE_CLUSTER_ID" value="0"/>
    <att type="real" name="MCODE_SCORE" value="0.0"/>
    <att type="string" name="MCODE_TYPE" value=""/>
    <att type="integer" name="DEGREE" value="27"/>
    <graphics type="CIRCLE" x="308.42711298536483" y="283.6549048735916"/>
  </node>
  <node label="AT3G19950" id="339">
    <att type="string" name="canonicalName" value="AT3G19950"/>
    <att type="string" name="Gene" value="821533"/>
    <att type="string" name="Symbol" value="AT3G19950"/>
    <att type="integer" name="MCODE_CLUSTER_ID" value="0"/>
    <att type="real" name="MCODE_SCORE" value="0.0"/>
    <att type="string" name="MCODE_TYPE" value=""/>
    <att type="integer" name="DEGREE" value="23"/>
    <graphics type="CIRCLE" x="349.0761327556787" y="328.1476143778255"/>
  </node>
  <node label="ATHXK4" id="340">
    <att type="string" name="canonicalName" value="ATHXK4"/>
    <att type="string" name="Gene" value="821543"/>
    <att type="string" name="Symbol" value="ATHXK4"/>
    <att type="integer" name="MCODE_CLUSTER_ID" value="0"/>
    <att type="real" name="MCODE_SCORE" value="0.0"/>
    <att type="string" name="MCODE_TYPE" value=""/>
    <att type="integer" name="DEGREE" value="48"/>
    <graphics type="CIRCLE" x="209.8074674104298" y="184.50514172866676"/>
  </node>
  <node label="PYRB" id="341">
    <att type="string" name="canonicalName" value="PYRB"/>
    <att type="string" name="Gene" value="821577"/>
    <att type="string" name="Symbol" value="PYRB"/>
    <att type="integer" name="MCODE_CLUSTER_ID" value="0"/>
    <att type="real" name="MCODE_SCORE" value="0.0"/>
    <att type="string" name="MCODE_TYPE" value=""/>
    <att type="integer" name="DEGREE" value="19"/>
    <graphics type="CIRCLE" x="362.4726349781986" y="429.374497973393"/>
  </node>
  <node label="OCT4" id="342">
    <att type="string" name="canonicalName" value="OCT4"/>
    <att type="string" name="Gene" value="821613"/>
    <att type="string" name="Symbol" value="OCT4"/>
    <att type="integer" name="MCODE_CLUSTER_ID" value="0"/>
    <att type="real" name="MCODE_SCORE" value="0.0"/>
    <att type="string" name="MCODE_TYPE" value=""/>
    <att type="integer" name="DEGREE" value="8"/>
    <graphics type="CIRCLE" x="382.48722178232526" y="166.5423022259024"/>
  </node>
  <node label="FIE" id="343">
    <att type="string" name="canonicalName" value="FIE"/>
    <att type="string" name="Gene" value="821622"/>
    <att type="string" name="Symbol" value="FIE"/>
    <att type="integer" name="MCODE_CLUSTER_ID" value="0"/>
    <att type="real" name="MCODE_SCORE" value="0.0"/>
    <att type="string" name="MCODE_TYPE" value=""/>
    <att type="integer" name="DEGREE" value="30"/>
    <graphics type="CIRCLE" x="272.9053371287195" y="362.75071916470927"/>
  </node>
  <node label="EIN3" id="344">
    <att type="string" name="canonicalName" value="EIN3"/>
    <att type="string" name="Gene" value="821625"/>
    <att type="string" name="Symbol" value="EIN3"/>
    <att type="integer" name="MCODE_CLUSTER_ID" value="0"/>
    <att type="real" name="MCODE_SCORE" value="0.0"/>
    <att type="string" name="MCODE_TYPE" value=""/>
    <att type="integer" name="DEGREE" value="2"/>
    <graphics type="CIRCLE" x="186.8782370841385" y="160.39372794629043"/>
  </node>
  <node label="4CL2" id="345">
    <att type="string" name="canonicalName" value="4CL2"/>
    <att type="string" name="Gene" value="821678"/>
    <att type="string" name="Symbol" value="4CL2"/>
    <att type="integer" name="MCODE_CLUSTER_ID" value="0"/>
    <att type="real" name="MCODE_SCORE" value="0.0"/>
    <att type="string" name="MCODE_TYPE" value=""/>
    <att type="integer" name="DEGREE" value="7"/>
    <graphics type="CIRCLE" x="155.31603591289877" y="169.058953542015"/>
  </node>
  <node label="AT3G21300" id="346">
    <att type="string" name="canonicalName" value="AT3G21300"/>
    <att type="string" name="Gene" value="821684"/>
    <att type="string" name="Symbol" value="AT3G21300"/>
    <att type="integer" name="MCODE_CLUSTER_ID" value="0"/>
    <att type="real" name="MCODE_SCORE" value="0.0"/>
    <att type="string" name="MCODE_TYPE" value=""/>
    <att type="integer" name="DEGREE" value="4"/>
    <graphics type="CIRCLE" x="392.05033368266965" y="364.6063886504524"/>
  </node>
  <node label="MED6" id="347">
    <att type="string" name="canonicalName" value="MED6"/>
    <att type="string" name="Gene" value="821689"/>
    <att type="string" name="Symbol" value="MED6"/>
    <att type="integer" name="MCODE_CLUSTER_ID" value="0"/>
    <att type="real" name="MCODE_SCORE" value="0.0"/>
    <att type="string" name="MCODE_TYPE" value=""/>
    <att type="integer" name="DEGREE" value="14"/>
    <graphics type="CIRCLE" x="165.59324179110882" y="312.42801602108705"/>
  </node>
  <node label="UGT84A2" id="348">
    <att type="string" name="canonicalName" value="UGT84A2"/>
    <att type="string" name="Gene" value="821710"/>
    <att type="string" name="Symbol" value="UGT84A2"/>
    <att type="integer" name="MCODE_CLUSTER_ID" value="0"/>
    <att type="real" name="MCODE_SCORE" value="0.0"/>
    <att type="string" name="MCODE_TYPE" value=""/>
    <att type="integer" name="DEGREE" value="3"/>
    <graphics type="CIRCLE" x="425.79225248905084" y="246.5247563446879"/>
  </node>
  <node label="AT3G22220" id="349">
    <att type="string" name="canonicalName" value="AT3G22220"/>
    <att type="string" name="Gene" value="821786"/>
    <att type="string" name="Symbol" value="AT3G22220"/>
    <att type="integer" name="MCODE_CLUSTER_ID" value="0"/>
    <att type="real" name="MCODE_SCORE" value="0.0"/>
    <att type="string" name="MCODE_TYPE" value=""/>
    <att type="integer" name="DEGREE" value="1"/>
    <graphics type="CIRCLE" x="294.556344275338" y="392.4902737042754"/>
  </node>
  <node label="AT3G22290" id="350">
    <att type="string" name="canonicalName" value="AT3G22290"/>
    <att type="string" name="Gene" value="821798"/>
    <att type="string" name="Symbol" value="AT3G22290"/>
    <att type="integer" name="MCODE_CLUSTER_ID" value="0"/>
    <att type="real" name="MCODE_SCORE" value="0.0"/>
    <att type="string" name="MCODE_TYPE" value=""/>
    <att type="integer" name="DEGREE" value="4"/>
    <graphics type="CIRCLE" x="231.14511184288514" y="199.452765525745"/>
  </node>
  <node label="PMH2" id="351">
    <att type="string" name="canonicalName" value="PMH2"/>
    <att type="string" name="Gene" value="821802"/>
    <att type="string" name="Symbol" value="PMH2"/>
    <att type="integer" name="MCODE_CLUSTER_ID" value="0"/>
    <att type="real" name="MCODE_SCORE" value="0.0"/>
    <att type="string" name="MCODE_TYPE" value=""/>
    <att type="integer" name="DEGREE" value="24"/>
    <graphics type="CIRCLE" x="396.753737043677" y="228.9417791709303"/>
  </node>
  <node label="PHP" id="352">
    <att type="string" name="canonicalName" value="PHP"/>
    <att type="string" name="Gene" value="821831"/>
    <att type="string" name="Symbol" value="PHP"/>
    <att type="integer" name="MCODE_CLUSTER_ID" value="0"/>
    <att type="real" name="MCODE_SCORE" value="0.0"/>
    <att type="string" name="MCODE_TYPE" value=""/>
    <att type="integer" name="DEGREE" value="20"/>
    <graphics type="CIRCLE" x="233.47843070970345" y="374.5207770956491"/>
  </node>
  <node label="PKP-ALPHA" id="353">
    <att type="string" name="canonicalName" value="PKP-ALPHA"/>
    <att type="string" name="Gene" value="821870"/>
    <att type="string" name="Symbol" value="PKP-ALPHA"/>
    <att type="integer" name="MCODE_CLUSTER_ID" value="0"/>
    <att type="real" name="MCODE_SCORE" value="0.0"/>
    <att type="string" name="MCODE_TYPE" value=""/>
    <att type="integer" name="DEGREE" value="62"/>
    <graphics type="CIRCLE" x="229.02996029231338" y="217.77461761617968"/>
  </node>
  <node label="AT3G23390" id="354">
    <att type="string" name="canonicalName" value="AT3G23390"/>
    <att type="string" name="Gene" value="821920"/>
    <att type="string" name="Symbol" value="AT3G23390"/>
    <att type="integer" name="MCODE_CLUSTER_ID" value="0"/>
    <att type="real" name="MCODE_SCORE" value="0.0"/>
    <att type="string" name="MCODE_TYPE" value=""/>
    <att type="integer" name="DEGREE" value="72"/>
    <graphics type="CIRCLE" x="180.7822869888925" y="307.2269768867231"/>
  </node>
  <node label="RNR2A" id="355">
    <att type="string" name="canonicalName" value="RNR2A"/>
    <att type="string" name="Gene" value="821937"/>
    <att type="string" name="Symbol" value="RNR2A"/>
    <att type="integer" name="MCODE_CLUSTER_ID" value="0"/>
    <att type="real" name="MCODE_SCORE" value="0.0"/>
    <att type="string" name="MCODE_TYPE" value=""/>
    <att type="integer" name="DEGREE" value="19"/>
    <graphics type="CIRCLE" x="238.74529547557518" y="331.7727975317115"/>
  </node>
  <node label="AT3G23620" id="356">
    <att type="string" name="canonicalName" value="AT3G23620"/>
    <att type="string" name="Gene" value="821942"/>
    <att type="string" name="Symbol" value="AT3G23620"/>
    <att type="integer" name="MCODE_CLUSTER_ID" value="0"/>
    <att type="real" name="MCODE_SCORE" value="0.0"/>
    <att type="string" name="MCODE_TYPE" value=""/>
    <att type="integer" name="DEGREE" value="49"/>
    <graphics type="CIRCLE" x="436.6036895801127" y="352.31472547871635"/>
  </node>
  <node label="AT3G23750" id="357">
    <att type="string" name="canonicalName" value="AT3G23750"/>
    <att type="string" name="Gene" value="821957"/>
    <att type="string" name="Symbol" value="AT3G23750"/>
    <att type="integer" name="MCODE_CLUSTER_ID" value="0"/>
    <att type="real" name="MCODE_SCORE" value="0.0"/>
    <att type="string" name="MCODE_TYPE" value=""/>
    <att type="integer" name="DEGREE" value="4"/>
    <graphics type="CIRCLE" x="349.26311641275515" y="420.1264147054722"/>
  </node>
  <node label="TOPII" id="358">
    <att type="string" name="canonicalName" value="TOPII"/>
    <att type="string" name="Gene" value="821972"/>
    <att type="string" name="Symbol" value="TOPII"/>
    <att type="integer" name="MCODE_CLUSTER_ID" value="0"/>
    <att type="real" name="MCODE_SCORE" value="0.0"/>
    <att type="string" name="MCODE_TYPE" value=""/>
    <att type="integer" name="DEGREE" value="16"/>
    <graphics type="CIRCLE" x="283.235719982217" y="433.9954052783595"/>
  </node>
  <node label="BAM1" id="359">
    <att type="string" name="canonicalName" value="BAM1"/>
    <att type="string" name="Gene" value="821975"/>
    <att type="string" name="Symbol" value="BAM1"/>
    <att type="integer" name="MCODE_CLUSTER_ID" value="0"/>
    <att type="real" name="MCODE_SCORE" value="0.0"/>
    <att type="string" name="MCODE_TYPE" value=""/>
    <att type="integer" name="DEGREE" value="5"/>
    <graphics type="CIRCLE" x="392.31162390854126" y="174.9399562405923"/>
  </node>
  <node label="AT3G23940" id="360">
    <att type="string" name="canonicalName" value="AT3G23940"/>
    <att type="string" name="Gene" value="821977"/>
    <att type="string" name="Symbol" value="AT3G23940"/>
    <att type="integer" name="MCODE_CLUSTER_ID" value="0"/>
    <att type="real" name="MCODE_SCORE" value="0.0"/>
    <att type="string" name="MCODE_TYPE" value=""/>
    <att type="integer" name="DEGREE" value="12"/>
    <graphics type="CIRCLE" x="159.5111189638154" y="322.1787570622015"/>
  </node>
  <node label="HSP60" id="361">
    <att type="string" name="canonicalName" value="HSP60"/>
    <att type="string" name="Gene" value="821983"/>
    <att type="string" name="Symbol" value="HSP60"/>
    <att type="integer" name="MCODE_CLUSTER_ID" value="0"/>
    <att type="real" name="MCODE_SCORE" value="0.0"/>
    <att type="string" name="MCODE_TYPE" value=""/>
    <att type="integer" name="DEGREE" value="46"/>
    <graphics type="CIRCLE" x="310.07411578758445" y="315.7667078318182"/>
  </node>
  <node label="FMA" id="362">
    <att type="string" name="canonicalName" value="FMA"/>
    <att type="string" name="Gene" value="822000"/>
    <att type="string" name="Symbol" value="FMA"/>
    <att type="integer" name="MCODE_CLUSTER_ID" value="0"/>
    <att type="real" name="MCODE_SCORE" value="0.0"/>
    <att type="string" name="MCODE_TYPE" value=""/>
    <att type="integer" name="DEGREE" value="2"/>
    <graphics type="CIRCLE" x="447.721940580823" y="415.7497007546265"/>
  </node>
  <node label="GR1" id="363">
    <att type="string" name="canonicalName" value="GR1"/>
    <att type="string" name="Gene" value="822003"/>
    <att type="string" name="Symbol" value="GR1"/>
    <att type="integer" name="MCODE_CLUSTER_ID" value="0"/>
    <att type="real" name="MCODE_SCORE" value="0.0"/>
    <att type="string" name="MCODE_TYPE" value=""/>
    <att type="integer" name="DEGREE" value="13"/>
    <graphics type="CIRCLE" x="426.85618503710367" y="419.3519145159236"/>
  </node>
  <node label="AT3G24240" id="364">
    <att type="string" name="canonicalName" value="AT3G24240"/>
    <att type="string" name="Gene" value="822011"/>
    <att type="string" name="Symbol" value="AT3G24240"/>
    <att type="integer" name="MCODE_CLUSTER_ID" value="0"/>
    <att type="real" name="MCODE_SCORE" value="0.0"/>
    <att type="string" name="MCODE_TYPE" value=""/>
    <att type="integer" name="DEGREE" value="15"/>
    <graphics type="CIRCLE" x="324.0660720494909" y="409.60739654206407"/>
  </node>
  <node label="SYP32" id="365">
    <att type="string" name="canonicalName" value="SYP32"/>
    <att type="string" name="Gene" value="822024"/>
    <att type="string" name="Symbol" value="SYP32"/>
    <att type="integer" name="MCODE_CLUSTER_ID" value="0"/>
    <att type="real" name="MCODE_SCORE" value="0.0"/>
    <att type="string" name="MCODE_TYPE" value=""/>
    <att type="integer" name="DEGREE" value="28"/>
    <graphics type="CIRCLE" x="283.9899186927827" y="174.56199810715444"/>
  </node>
  <node label="TMKL1" id="366">
    <att type="string" name="canonicalName" value="TMKL1"/>
    <att type="string" name="Gene" value="822062"/>
    <att type="string" name="Symbol" value="TMKL1"/>
    <att type="integer" name="MCODE_CLUSTER_ID" value="0"/>
    <att type="real" name="MCODE_SCORE" value="0.0"/>
    <att type="string" name="MCODE_TYPE" value=""/>
    <att type="integer" name="DEGREE" value="1"/>
    <graphics type="CIRCLE" x="421.63767087290455" y="365.3928478685174"/>
  </node>
  <node label="AT3G24670" id="367">
    <att type="string" name="canonicalName" value="AT3G24670"/>
    <att type="string" name="Gene" value="822063"/>
    <att type="string" name="Symbol" value="AT3G24670"/>
    <att type="integer" name="MCODE_CLUSTER_ID" value="0"/>
    <att type="real" name="MCODE_SCORE" value="0.0"/>
    <att type="string" name="MCODE_TYPE" value=""/>
    <att type="integer" name="DEGREE" value="3"/>
    <graphics type="CIRCLE" x="415.5647910477283" y="199.6450923948019"/>
  </node>
  <node label="AT3G24740" id="368">
    <att type="string" name="canonicalName" value="AT3G24740"/>
    <att type="string" name="Gene" value="822072"/>
    <att type="string" name="Symbol" value="AT3G24740"/>
    <att type="integer" name="MCODE_CLUSTER_ID" value="0"/>
    <att type="real" name="MCODE_SCORE" value="0.0"/>
    <att type="string" name="MCODE_TYPE" value=""/>
    <att type="integer" name="DEGREE" value="2"/>
    <graphics type="CIRCLE" x="422.0374941546165" y="276.0999814565328"/>
  </node>
  <node label="QUA1" id="369">
    <att type="string" name="canonicalName" value="QUA1"/>
    <att type="string" name="Gene" value="822105"/>
    <att type="string" name="Symbol" value="QUA1"/>
    <att type="integer" name="MCODE_CLUSTER_ID" value="0"/>
    <att type="real" name="MCODE_SCORE" value="0.0"/>
    <att type="string" name="MCODE_TYPE" value=""/>
    <att type="integer" name="DEGREE" value="7"/>
    <graphics type="CIRCLE" x="419.2372384434985" y="358.6864931334656"/>
  </node>
  <node label="ROF1" id="370">
    <att type="string" name="canonicalName" value="ROF1"/>
    <att type="string" name="Gene" value="822117"/>
    <att type="string" name="Symbol" value="ROF1"/>
    <att type="integer" name="MCODE_CLUSTER_ID" value="0"/>
    <att type="real" name="MCODE_SCORE" value="0.0"/>
    <att type="string" name="MCODE_TYPE" value=""/>
    <att type="integer" name="DEGREE" value="8"/>
    <graphics type="CIRCLE" x="345.55430764101993" y="414.8576193503954"/>
  </node>
  <node label="AT3G25570" id="371">
    <att type="string" name="canonicalName" value="AT3G25570"/>
    <att type="string" name="Gene" value="822144"/>
    <att type="string" name="Symbol" value="AT3G25570"/>
    <att type="integer" name="MCODE_CLUSTER_ID" value="0"/>
    <att type="real" name="MCODE_SCORE" value="0.0"/>
    <att type="string" name="MCODE_TYPE" value=""/>
    <att type="integer" name="DEGREE" value="10"/>
    <graphics type="CIRCLE" x="242.95646472689697" y="150.49322308833132"/>
  </node>
  <node label="LTA2" id="372">
    <att type="string" name="canonicalName" value="LTA2"/>
    <att type="string" name="Gene" value="822181"/>
    <att type="string" name="Symbol" value="LTA2"/>
    <att type="integer" name="MCODE_CLUSTER_ID" value="0"/>
    <att type="real" name="MCODE_SCORE" value="0.0"/>
    <att type="string" name="MCODE_TYPE" value=""/>
    <att type="integer" name="DEGREE" value="12"/>
    <graphics type="CIRCLE" x="217.4175216067157" y="367.2546527310642"/>
  </node>
  <node label="AT3G26560" id="373">
    <att type="string" name="canonicalName" value="AT3G26560"/>
    <att type="string" name="Gene" value="822264"/>
    <att type="string" name="Symbol" value="AT3G26560"/>
    <att type="integer" name="MCODE_CLUSTER_ID" value="0"/>
    <att type="real" name="MCODE_SCORE" value="0.0"/>
    <att type="string" name="MCODE_TYPE" value=""/>
    <att type="integer" name="DEGREE" value="33"/>
    <graphics type="CIRCLE" x="348.0289006463404" y="386.852360451518"/>
  </node>
  <node label="ERF1-3" id="374">
    <att type="string" name="canonicalName" value="ERF1-3"/>
    <att type="string" name="Gene" value="822273"/>
    <att type="string" name="Symbol" value="ERF1-3"/>
    <att type="integer" name="MCODE_CLUSTER_ID" value="0"/>
    <att type="real" name="MCODE_SCORE" value="0.0"/>
    <att type="string" name="MCODE_TYPE" value=""/>
    <att type="integer" name="DEGREE" value="63"/>
    <graphics type="CIRCLE" x="345.79222502325837" y="312.4648416245735"/>
  </node>
  <node label="NUDX13" id="375">
    <att type="string" name="canonicalName" value="NUDX13"/>
    <att type="string" name="Gene" value="822281"/>
    <att type="string" name="Symbol" value="NUDX13"/>
    <att type="integer" name="MCODE_CLUSTER_ID" value="0"/>
    <att type="real" name="MCODE_SCORE" value="0.0"/>
    <att type="string" name="MCODE_TYPE" value=""/>
    <att type="integer" name="DEGREE" value="39"/>
    <graphics type="CIRCLE" x="410.13239941080343" y="370.08103527333213"/>
  </node>
  <node label="AT3G26720" id="376">
    <att type="string" name="canonicalName" value="AT3G26720"/>
    <att type="string" name="Gene" value="822284"/>
    <att type="string" name="Symbol" value="AT3G26720"/>
    <att type="integer" name="MCODE_CLUSTER_ID" value="0"/>
    <att type="real" name="MCODE_SCORE" value="0.0"/>
    <att type="string" name="MCODE_TYPE" value=""/>
    <att type="integer" name="DEGREE" value="15"/>
    <graphics type="CIRCLE" x="372.2518929774383" y="348.72345981984154"/>
  </node>
  <node label="ICE1" id="377">
    <att type="string" name="canonicalName" value="ICE1"/>
    <att type="string" name="Gene" value="822287"/>
    <att type="string" name="Symbol" value="ICE1"/>
    <att type="integer" name="MCODE_CLUSTER_ID" value="0"/>
    <att type="real" name="MCODE_SCORE" value="0.0"/>
    <att type="string" name="MCODE_TYPE" value=""/>
    <att type="integer" name="DEGREE" value="4"/>
    <graphics type="CIRCLE" x="255.41423460297935" y="345.3100022792297"/>
  </node>
  <node label="GTE8" id="378">
    <att type="string" name="canonicalName" value="GTE8"/>
    <att type="string" name="Gene" value="822345"/>
    <att type="string" name="Symbol" value="GTE8"/>
    <att type="integer" name="MCODE_CLUSTER_ID" value="0"/>
    <att type="real" name="MCODE_SCORE" value="0.0"/>
    <att type="string" name="MCODE_TYPE" value=""/>
    <att type="integer" name="DEGREE" value="19"/>
    <graphics type="CIRCLE" x="366.5851402762348" y="329.6218293746963"/>
  </node>
  <node label="AT3G27330" id="379">
    <att type="string" name="canonicalName" value="AT3G27330"/>
    <att type="string" name="Gene" value="822354"/>
    <att type="string" name="Symbol" value="AT3G27330"/>
    <att type="integer" name="MCODE_CLUSTER_ID" value="0"/>
    <att type="real" name="MCODE_SCORE" value="0.0"/>
    <att type="string" name="MCODE_TYPE" value=""/>
    <att type="integer" name="DEGREE" value="8"/>
    <graphics type="CIRCLE" x="354.32881537888653" y="167.7940502595951"/>
  </node>
  <node label="PBB1" id="380">
    <att type="string" name="canonicalName" value="PBB1"/>
    <att type="string" name="Gene" value="822364"/>
    <att type="string" name="Symbol" value="PBB1"/>
    <att type="integer" name="MCODE_CLUSTER_ID" value="0"/>
    <att type="real" name="MCODE_SCORE" value="0.0"/>
    <att type="string" name="MCODE_TYPE" value=""/>
    <att type="integer" name="DEGREE" value="64"/>
    <graphics type="CIRCLE" x="240.13165976897062" y="339.53789244698896"/>
  </node>
  <node label="AT3G27640" id="381">
    <att type="string" name="canonicalName" value="AT3G27640"/>
    <att type="string" name="Gene" value="822386"/>
    <att type="string" name="Symbol" value="AT3G27640"/>
    <att type="integer" name="MCODE_CLUSTER_ID" value="0"/>
    <att type="real" name="MCODE_SCORE" value="0.0"/>
    <att type="string" name="MCODE_TYPE" value=""/>
    <att type="integer" name="DEGREE" value="18"/>
    <graphics type="CIRCLE" x="402.90430847113436" y="197.06459305029512"/>
  </node>
  <node label="ABCB15" id="382">
    <att type="string" name="canonicalName" value="ABCB15"/>
    <att type="string" name="Gene" value="822463"/>
    <att type="string" name="Symbol" value="ABCB15"/>
    <att type="integer" name="MCODE_CLUSTER_ID" value="0"/>
    <att type="real" name="MCODE_SCORE" value="0.0"/>
    <att type="string" name="MCODE_TYPE" value=""/>
    <att type="integer" name="DEGREE" value="1"/>
    <graphics type="CIRCLE" x="387.98858298558434" y="316.3748387048846"/>
  </node>
  <node label="AT3G28700" id="383">
    <att type="string" name="canonicalName" value="AT3G28700"/>
    <att type="string" name="Gene" value="822500"/>
    <att type="string" name="Symbol" value="AT3G28700"/>
    <att type="integer" name="MCODE_CLUSTER_ID" value="0"/>
    <att type="real" name="MCODE_SCORE" value="0.0"/>
    <att type="string" name="MCODE_TYPE" value=""/>
    <att type="integer" name="DEGREE" value="1"/>
    <graphics type="CIRCLE" x="324.04501572859044" y="332.4693641795468"/>
  </node>
  <node label="ABCB19" id="384">
    <att type="string" name="canonicalName" value="ABCB19"/>
    <att type="string" name="Gene" value="822519"/>
    <att type="string" name="Symbol" value="ABCB19"/>
    <att type="integer" name="MCODE_CLUSTER_ID" value="0"/>
    <att type="real" name="MCODE_SCORE" value="0.0"/>
    <att type="string" name="MCODE_TYPE" value=""/>
    <att type="integer" name="DEGREE" value="5"/>
    <graphics type="CIRCLE" x="329.5839533189593" y="416.8167383072819"/>
  </node>
  <node label="VTI13" id="385">
    <att type="string" name="canonicalName" value="VTI13"/>
    <att type="string" name="Gene" value="822557"/>
    <att type="string" name="Symbol" value="VTI13"/>
    <att type="integer" name="MCODE_CLUSTER_ID" value="0"/>
    <att type="real" name="MCODE_SCORE" value="0.0"/>
    <att type="string" name="MCODE_TYPE" value=""/>
    <att type="integer" name="DEGREE" value="15"/>
    <graphics type="CIRCLE" x="356.49553514194565" y="265.03094871895803"/>
  </node>
  <node label="PHS1" id="386">
    <att type="string" name="canonicalName" value="PHS1"/>
    <att type="string" name="Gene" value="822590"/>
    <att type="string" name="Symbol" value="PHS1"/>
    <att type="integer" name="MCODE_CLUSTER_ID" value="0"/>
    <att type="real" name="MCODE_SCORE" value="0.0"/>
    <att type="string" name="MCODE_TYPE" value=""/>
    <att type="integer" name="DEGREE" value="54"/>
    <graphics type="CIRCLE" x="351.0228646681959" y="426.8378712921548"/>
  </node>
  <node label="UGD2" id="387">
    <att type="string" name="canonicalName" value="UGD2"/>
    <att type="string" name="Gene" value="822594"/>
    <att type="string" name="Symbol" value="UGD2"/>
    <att type="integer" name="MCODE_CLUSTER_ID" value="0"/>
    <att type="real" name="MCODE_SCORE" value="0.0"/>
    <att type="string" name="MCODE_TYPE" value=""/>
    <att type="integer" name="DEGREE" value="8"/>
    <graphics type="CIRCLE" x="418.74612967246253" y="219.04761493483244"/>
  </node>
  <node label="AFP3" id="388">
    <att type="string" name="canonicalName" value="AFP3"/>
    <att type="string" name="Gene" value="822619"/>
    <att type="string" name="Symbol" value="AFP3"/>
    <att type="integer" name="MCODE_CLUSTER_ID" value="0"/>
    <att type="real" name="MCODE_SCORE" value="0.0"/>
    <att type="string" name="MCODE_TYPE" value=""/>
    <att type="integer" name="DEGREE" value="1"/>
    <graphics type="CIRCLE" x="329.073295379359" y="178.20435663899292"/>
  </node>
  <node label="AT3G30390" id="389">
    <att type="string" name="canonicalName" value="AT3G30390"/>
    <att type="string" name="Gene" value="822740"/>
    <att type="string" name="Symbol" value="AT3G30390"/>
    <att type="integer" name="MCODE_CLUSTER_ID" value="0"/>
    <att type="real" name="MCODE_SCORE" value="0.0"/>
    <att type="string" name="MCODE_TYPE" value=""/>
    <att type="integer" name="DEGREE" value="1"/>
    <graphics type="CIRCLE" x="254.12300203016656" y="427.81908201005047"/>
  </node>
  <node label="ARP6" id="390">
    <att type="string" name="canonicalName" value="ARP6"/>
    <att type="string" name="Gene" value="823150"/>
    <att type="string" name="Symbol" value="ARP6"/>
    <att type="integer" name="MCODE_CLUSTER_ID" value="0"/>
    <att type="real" name="MCODE_SCORE" value="0.0"/>
    <att type="string" name="MCODE_TYPE" value=""/>
    <att type="integer" name="DEGREE" value="33"/>
    <graphics type="CIRCLE" x="368.31868731145033" y="440.91558791069184"/>
  </node>
  <node label="TES" id="391">
    <att type="string" name="canonicalName" value="TES"/>
    <att type="string" name="Gene" value="823396"/>
    <att type="string" name="Symbol" value="TES"/>
    <att type="integer" name="MCODE_CLUSTER_ID" value="0"/>
    <att type="real" name="MCODE_SCORE" value="0.0"/>
    <att type="string" name="MCODE_TYPE" value=""/>
    <att type="integer" name="DEGREE" value="8"/>
    <graphics type="CIRCLE" x="397.84671741063323" y="297.027058315094"/>
  </node>
  <node label="AT3G43270" id="392">
    <att type="string" name="canonicalName" value="AT3G43270"/>
    <att type="string" name="Gene" value="823402"/>
    <att type="string" name="Symbol" value="AT3G43270"/>
    <att type="integer" name="MCODE_CLUSTER_ID" value="0"/>
    <att type="real" name="MCODE_SCORE" value="0.0"/>
    <att type="string" name="MCODE_TYPE" value=""/>
    <att type="integer" name="DEGREE" value="5"/>
    <graphics type="CIRCLE" x="414.6810718237396" y="435.4091971483339"/>
  </node>
  <node label="AT3G43740" id="393">
    <att type="string" name="canonicalName" value="AT3G43740"/>
    <att type="string" name="Gene" value="823485"/>
    <att type="string" name="Symbol" value="AT3G43740"/>
    <att type="integer" name="MCODE_CLUSTER_ID" value="0"/>
    <att type="real" name="MCODE_SCORE" value="0.0"/>
    <att type="string" name="MCODE_TYPE" value=""/>
    <att type="integer" name="DEGREE" value="12"/>
    <graphics type="CIRCLE" x="283.8325229413314" y="366.6151087324078"/>
  </node>
  <node label="GSTU27" id="394">
    <att type="string" name="canonicalName" value="GSTU27"/>
    <att type="string" name="Gene" value="823491"/>
    <att type="string" name="Symbol" value="GSTU27"/>
    <att type="integer" name="MCODE_CLUSTER_ID" value="0"/>
    <att type="real" name="MCODE_SCORE" value="0.0"/>
    <att type="string" name="MCODE_TYPE" value=""/>
    <att type="integer" name="DEGREE" value="2"/>
    <graphics type="CIRCLE" x="221.06250599613887" y="298.9159169406109"/>
  </node>
  <node label="J3" id="395">
    <att type="string" name="canonicalName" value="J3"/>
    <att type="string" name="Gene" value="823531"/>
    <att type="string" name="Symbol" value="J3"/>
    <att type="integer" name="MCODE_CLUSTER_ID" value="0"/>
    <att type="real" name="MCODE_SCORE" value="0.0"/>
    <att type="string" name="MCODE_TYPE" value=""/>
    <att type="integer" name="DEGREE" value="19"/>
    <graphics type="CIRCLE" x="420.9485560386208" y="422.29242982377286"/>
  </node>
  <node label="AT3G44330" id="396">
    <att type="string" name="canonicalName" value="AT3G44330"/>
    <att type="string" name="Gene" value="823558"/>
    <att type="string" name="Symbol" value="AT3G44330"/>
    <att type="integer" name="MCODE_CLUSTER_ID" value="0"/>
    <att type="real" name="MCODE_SCORE" value="0.0"/>
    <att type="string" name="MCODE_TYPE" value=""/>
    <att type="integer" name="DEGREE" value="2"/>
    <graphics type="CIRCLE" x="153.13344429005218" y="210.19943225940216"/>
  </node>
  <node label="AT3G44620" id="397">
    <att type="string" name="canonicalName" value="AT3G44620"/>
    <att type="string" name="Gene" value="823588"/>
    <att type="string" name="Symbol" value="AT3G44620"/>
    <att type="integer" name="MCODE_CLUSTER_ID" value="0"/>
    <att type="real" name="MCODE_SCORE" value="0.0"/>
    <att type="string" name="MCODE_TYPE" value=""/>
    <att type="integer" name="DEGREE" value="2"/>
    <graphics type="CIRCLE" x="426.3869462015457" y="179.86794800917008"/>
  </node>
  <node label="AT3G45190" id="398">
    <att type="string" name="canonicalName" value="AT3G45190"/>
    <att type="string" name="Gene" value="823655"/>
    <att type="string" name="Symbol" value="AT3G45190"/>
    <att type="integer" name="MCODE_CLUSTER_ID" value="0"/>
    <att type="real" name="MCODE_SCORE" value="0.0"/>
    <att type="string" name="MCODE_TYPE" value=""/>
    <att type="integer" name="DEGREE" value="8"/>
    <graphics type="CIRCLE" x="170.4507460187848" y="435.7598931880718"/>
  </node>
  <node label="GRIK1" id="399">
    <att type="string" name="canonicalName" value="GRIK1"/>
    <att type="string" name="Gene" value="823660"/>
    <att type="string" name="Symbol" value="GRIK1"/>
    <att type="integer" name="MCODE_CLUSTER_ID" value="0"/>
    <att type="real" name="MCODE_SCORE" value="0.0"/>
    <att type="string" name="MCODE_TYPE" value=""/>
    <att type="integer" name="DEGREE" value="23"/>
    <graphics type="CIRCLE" x="212.34519191119952" y="242.19702788918548"/>
  </node>
  <node label="AT3G45830" id="400">
    <att type="string" name="canonicalName" value="AT3G45830"/>
    <att type="string" name="Gene" value="823726"/>
    <att type="string" name="Symbol" value="AT3G45830"/>
    <att type="integer" name="MCODE_CLUSTER_ID" value="0"/>
    <att type="real" name="MCODE_SCORE" value="0.0"/>
    <att type="string" name="MCODE_TYPE" value=""/>
    <att type="integer" name="DEGREE" value="8"/>
    <graphics type="CIRCLE" x="366.35656319628447" y="429.7525626221227"/>
  </node>
  <node label="EXLA1" id="401">
    <att type="string" name="canonicalName" value="EXLA1"/>
    <att type="string" name="Gene" value="823740"/>
    <att type="string" name="Symbol" value="EXLA1"/>
    <att type="integer" name="MCODE_CLUSTER_ID" value="0"/>
    <att type="real" name="MCODE_SCORE" value="0.0"/>
    <att type="string" name="MCODE_TYPE" value=""/>
    <att type="integer" name="DEGREE" value="1"/>
    <graphics type="CIRCLE" x="301.01823772626994" y="433.719598362777"/>
  </node>
  <node label="HTB9" id="402">
    <att type="string" name="canonicalName" value="HTB9"/>
    <att type="string" name="Gene" value="823741"/>
    <att type="string" name="Symbol" value="HTB9"/>
    <att type="integer" name="MCODE_CLUSTER_ID" value="0"/>
    <att type="real" name="MCODE_SCORE" value="0.0"/>
    <att type="string" name="MCODE_TYPE" value=""/>
    <att type="integer" name="DEGREE" value="48"/>
    <graphics type="CIRCLE" x="320.3162201589348" y="207.02063118847042"/>
  </node>
  <node label="TIM9" id="403">
    <att type="string" name="canonicalName" value="TIM9"/>
    <att type="string" name="Gene" value="823809"/>
    <att type="string" name="Symbol" value="TIM9"/>
    <att type="integer" name="MCODE_CLUSTER_ID" value="0"/>
    <att type="real" name="MCODE_SCORE" value="0.0"/>
    <att type="string" name="MCODE_TYPE" value=""/>
    <att type="integer" name="DEGREE" value="2"/>
    <graphics type="CIRCLE" x="256.78910587048534" y="223.07830933653463"/>
  </node>
  <node label="RDUF1" id="404">
    <att type="string" name="canonicalName" value="RDUF1"/>
    <att type="string" name="Gene" value="823815"/>
    <att type="string" name="Symbol" value="RDUF1"/>
    <att type="integer" name="MCODE_CLUSTER_ID" value="0"/>
    <att type="real" name="MCODE_SCORE" value="0.0"/>
    <att type="string" name="MCODE_TYPE" value=""/>
    <att type="integer" name="DEGREE" value="22"/>
    <graphics type="CIRCLE" x="200.0445182763154" y="360.1795957880121"/>
  </node>
  <node label="AT3G46960" id="405">
    <att type="string" name="canonicalName" value="AT3G46960"/>
    <att type="string" name="Gene" value="823849"/>
    <att type="string" name="Symbol" value="AT3G46960"/>
    <att type="integer" name="MCODE_CLUSTER_ID" value="0"/>
    <att type="real" name="MCODE_SCORE" value="0.0"/>
    <att type="string" name="MCODE_TYPE" value=""/>
    <att type="integer" name="DEGREE" value="57"/>
    <graphics type="CIRCLE" x="343.7917158377579" y="371.2462549417585"/>
  </node>
  <node label="AT3G47090" id="406">
    <att type="string" name="canonicalName" value="AT3G47090"/>
    <att type="string" name="Gene" value="823862"/>
    <att type="string" name="Symbol" value="AT3G47090"/>
    <att type="integer" name="MCODE_CLUSTER_ID" value="0"/>
    <att type="real" name="MCODE_SCORE" value="0.0"/>
    <att type="string" name="MCODE_TYPE" value=""/>
    <att type="integer" name="DEGREE" value="13"/>
    <graphics type="CIRCLE" x="292.0133243498349" y="287.8049464165449"/>
  </node>
  <node label="ASN1" id="407">
    <att type="string" name="canonicalName" value="ASN1"/>
    <att type="string" name="Gene" value="823888"/>
    <att type="string" name="Symbol" value="ASN1"/>
    <att type="integer" name="MCODE_CLUSTER_ID" value="0"/>
    <att type="real" name="MCODE_SCORE" value="0.0"/>
    <att type="string" name="MCODE_TYPE" value=""/>
    <att type="integer" name="DEGREE" value="11"/>
    <graphics type="CIRCLE" x="342.43057118912714" y="206.92929868073557"/>
  </node>
  <node label="HSD2" id="408">
    <att type="string" name="canonicalName" value="HSD2"/>
    <att type="string" name="Gene" value="823889"/>
    <att type="string" name="Symbol" value="HSD2"/>
    <att type="integer" name="MCODE_CLUSTER_ID" value="0"/>
    <att type="real" name="MCODE_SCORE" value="0.0"/>
    <att type="string" name="MCODE_TYPE" value=""/>
    <att type="integer" name="DEGREE" value="5"/>
    <graphics type="CIRCLE" x="168.08122388988647" y="299.4782810279863"/>
  </node>
  <node label="AT3G47570" id="409">
    <att type="string" name="canonicalName" value="AT3G47570"/>
    <att type="string" name="Gene" value="823911"/>
    <att type="string" name="Symbol" value="AT3G47570"/>
    <att type="integer" name="MCODE_CLUSTER_ID" value="0"/>
    <att type="real" name="MCODE_SCORE" value="0.0"/>
    <att type="string" name="MCODE_TYPE" value=""/>
    <att type="integer" name="DEGREE" value="13"/>
    <graphics type="CIRCLE" x="301.6486483131523" y="300.52925561912133"/>
  </node>
  <node label="AT3G47610" id="410">
    <att type="string" name="canonicalName" value="AT3G47610"/>
    <att type="string" name="Gene" value="823915"/>
    <att type="string" name="Symbol" value="AT3G47610"/>
    <att type="integer" name="MCODE_CLUSTER_ID" value="0"/>
    <att type="real" name="MCODE_SCORE" value="0.0"/>
    <att type="string" name="MCODE_TYPE" value=""/>
    <att type="integer" name="DEGREE" value="5"/>
    <graphics type="CIRCLE" x="156.1988983608886" y="339.0683362879664"/>
  </node>
  <node label="HA4" id="411">
    <att type="string" name="canonicalName" value="HA4"/>
    <att type="string" name="Gene" value="823950"/>
    <att type="string" name="Symbol" value="HA4"/>
    <att type="integer" name="MCODE_CLUSTER_ID" value="0"/>
    <att type="real" name="MCODE_SCORE" value="0.0"/>
    <att type="string" name="MCODE_TYPE" value=""/>
    <att type="integer" name="DEGREE" value="2"/>
    <graphics type="CIRCLE" x="203.87556534170758" y="283.7843902894585"/>
  </node>
  <node label="ALDH2B4" id="412">
    <att type="string" name="canonicalName" value="ALDH2B4"/>
    <att type="string" name="Gene" value="823955"/>
    <att type="string" name="Symbol" value="ALDH2B4"/>
    <att type="integer" name="MCODE_CLUSTER_ID" value="0"/>
    <att type="real" name="MCODE_SCORE" value="0.0"/>
    <att type="string" name="MCODE_TYPE" value=""/>
    <att type="integer" name="DEGREE" value="17"/>
    <graphics type="CIRCLE" x="238.21972682116765" y="423.5160256756216"/>
  </node>
  <node label="ALDH10A9" id="413">
    <att type="string" name="canonicalName" value="ALDH10A9"/>
    <att type="string" name="Gene" value="823972"/>
    <att type="string" name="Symbol" value="ALDH10A9"/>
    <att type="integer" name="MCODE_CLUSTER_ID" value="0"/>
    <att type="real" name="MCODE_SCORE" value="0.0"/>
    <att type="string" name="MCODE_TYPE" value=""/>
    <att type="integer" name="DEGREE" value="2"/>
    <graphics type="CIRCLE" x="249.0229689508431" y="366.8140092974463"/>
  </node>
  <node label="EMB2423" id="414">
    <att type="string" name="canonicalName" value="EMB2423"/>
    <att type="string" name="Gene" value="824006"/>
    <att type="string" name="Symbol" value="EMB2423"/>
    <att type="integer" name="MCODE_CLUSTER_ID" value="0"/>
    <att type="real" name="MCODE_SCORE" value="0.0"/>
    <att type="string" name="MCODE_TYPE" value=""/>
    <att type="integer" name="DEGREE" value="6"/>
    <graphics type="CIRCLE" x="367.27477432362264" y="369.85768683581057"/>
  </node>
  <node label="CSR1" id="415">
    <att type="string" name="canonicalName" value="CSR1"/>
    <att type="string" name="Gene" value="824015"/>
    <att type="string" name="Symbol" value="CSR1"/>
    <att type="integer" name="MCODE_CLUSTER_ID" value="0"/>
    <att type="real" name="MCODE_SCORE" value="0.0"/>
    <att type="string" name="MCODE_TYPE" value=""/>
    <att type="integer" name="DEGREE" value="11"/>
    <graphics type="CIRCLE" x="173.57222488525292" y="356.2847265067618"/>
  </node>
  <node label="NPC6" id="416">
    <att type="string" name="canonicalName" value="NPC6"/>
    <att type="string" name="Gene" value="824021"/>
    <att type="string" name="Symbol" value="NPC6"/>
    <att type="integer" name="MCODE_CLUSTER_ID" value="0"/>
    <att type="real" name="MCODE_SCORE" value="0.0"/>
    <att type="string" name="MCODE_TYPE" value=""/>
    <att type="integer" name="DEGREE" value="8"/>
    <graphics type="CIRCLE" x="363.93369871734296" y="243.39695488750888"/>
  </node>
  <node label="AT3G49160" id="417">
    <att type="string" name="canonicalName" value="AT3G49160"/>
    <att type="string" name="Gene" value="824077"/>
    <att type="string" name="Symbol" value="AT3G49160"/>
    <att type="integer" name="MCODE_CLUSTER_ID" value="0"/>
    <att type="real" name="MCODE_SCORE" value="0.0"/>
    <att type="string" name="MCODE_TYPE" value=""/>
    <att type="integer" name="DEGREE" value="61"/>
    <graphics type="CIRCLE" x="384.4604897182454" y="300.5004049939532"/>
  </node>
  <node label="AT3G49420" id="418">
    <att type="string" name="canonicalName" value="AT3G49420"/>
    <att type="string" name="Gene" value="824104"/>
    <att type="string" name="Symbol" value="AT3G49420"/>
    <att type="integer" name="MCODE_CLUSTER_ID" value="0"/>
    <att type="real" name="MCODE_SCORE" value="0.0"/>
    <att type="string" name="MCODE_TYPE" value=""/>
    <att type="integer" name="DEGREE" value="1"/>
    <graphics type="CIRCLE" x="241.19278086563037" y="228.88890425307625"/>
  </node>
  <node label="SR34a" id="419">
    <att type="string" name="canonicalName" value="SR34a"/>
    <att type="string" name="Gene" value="824105"/>
    <att type="string" name="Symbol" value="SR34a"/>
    <att type="integer" name="MCODE_CLUSTER_ID" value="0"/>
    <att type="real" name="MCODE_SCORE" value="0.0"/>
    <att type="string" name="MCODE_TYPE" value=""/>
    <att type="integer" name="DEGREE" value="52"/>
    <graphics type="CIRCLE" x="260.47927394013175" y="401.6439073208786"/>
  </node>
  <node label="UBP26" id="420">
    <att type="string" name="canonicalName" value="UBP26"/>
    <att type="string" name="Gene" value="824122"/>
    <att type="string" name="Symbol" value="UBP26"/>
    <att type="integer" name="MCODE_CLUSTER_ID" value="0"/>
    <att type="real" name="MCODE_SCORE" value="0.0"/>
    <att type="string" name="MCODE_TYPE" value=""/>
    <att type="integer" name="DEGREE" value="112"/>
    <graphics type="CIRCLE" x="438.67136998971034" y="212.25219479587687"/>
  </node>
  <node label="BAM2" id="421">
    <att type="string" name="canonicalName" value="BAM2"/>
    <att type="string" name="Gene" value="824129"/>
    <att type="string" name="Symbol" value="BAM2"/>
    <att type="integer" name="MCODE_CLUSTER_ID" value="0"/>
    <att type="real" name="MCODE_SCORE" value="0.0"/>
    <att type="string" name="MCODE_TYPE" value=""/>
    <att type="integer" name="DEGREE" value="15"/>
    <graphics type="CIRCLE" x="163.0322111431958" y="263.78411772782357"/>
  </node>
  <node label="ARLA1C" id="422">
    <att type="string" name="canonicalName" value="ARLA1C"/>
    <att type="string" name="Gene" value="824149"/>
    <att type="string" name="Symbol" value="ARLA1C"/>
    <att type="integer" name="MCODE_CLUSTER_ID" value="0"/>
    <att type="real" name="MCODE_SCORE" value="0.0"/>
    <att type="string" name="MCODE_TYPE" value=""/>
    <att type="integer" name="DEGREE" value="14"/>
    <graphics type="CIRCLE" x="367.7583653873007" y="153.95618544572892"/>
  </node>
  <node label="CRK" id="423">
    <att type="string" name="canonicalName" value="CRK"/>
    <att type="string" name="Gene" value="824217"/>
    <att type="string" name="Symbol" value="CRK"/>
    <att type="integer" name="MCODE_CLUSTER_ID" value="0"/>
    <att type="real" name="MCODE_SCORE" value="0.0"/>
    <att type="string" name="MCODE_TYPE" value=""/>
    <att type="integer" name="DEGREE" value="12"/>
    <graphics type="CIRCLE" x="170.46371749527782" y="199.43263416164598"/>
  </node>
  <node label="AT3G50560" id="424">
    <att type="string" name="canonicalName" value="AT3G50560"/>
    <att type="string" name="Gene" value="824220"/>
    <att type="string" name="Symbol" value="AT3G50560"/>
    <att type="integer" name="MCODE_CLUSTER_ID" value="0"/>
    <att type="real" name="MCODE_SCORE" value="0.0"/>
    <att type="string" name="MCODE_TYPE" value=""/>
    <att type="integer" name="DEGREE" value="2"/>
    <graphics type="CIRCLE" x="406.3623512986086" y="333.2931940150148"/>
  </node>
  <node label="U1-70K" id="425">
    <att type="string" name="canonicalName" value="U1-70K"/>
    <att type="string" name="Gene" value="824230"/>
    <att type="string" name="Symbol" value="U1-70K"/>
    <att type="integer" name="MCODE_CLUSTER_ID" value="0"/>
    <att type="real" name="MCODE_SCORE" value="0.0"/>
    <att type="string" name="MCODE_TYPE" value=""/>
    <att type="integer" name="DEGREE" value="31"/>
    <graphics type="CIRCLE" x="415.4668625043187" y="326.10401924053707"/>
  </node>
  <node label="UGT72E1" id="426">
    <att type="string" name="canonicalName" value="UGT72E1"/>
    <att type="string" name="Gene" value="824238"/>
    <att type="string" name="Symbol" value="UGT72E1"/>
    <att type="integer" name="MCODE_CLUSTER_ID" value="0"/>
    <att type="real" name="MCODE_SCORE" value="0.0"/>
    <att type="string" name="MCODE_TYPE" value=""/>
    <att type="integer" name="DEGREE" value="13"/>
    <graphics type="CIRCLE" x="296.41350124513525" y="306.6925042614642"/>
  </node>
  <node label="AT3G51130" id="427">
    <att type="string" name="canonicalName" value="AT3G51130"/>
    <att type="string" name="Gene" value="824277"/>
    <att type="string" name="Symbol" value="AT3G51130"/>
    <att type="integer" name="MCODE_CLUSTER_ID" value="0"/>
    <att type="real" name="MCODE_SCORE" value="0.0"/>
    <att type="string" name="MCODE_TYPE" value=""/>
    <att type="integer" name="DEGREE" value="5"/>
    <graphics type="CIRCLE" x="259.7174903138341" y="270.10503143616165"/>
  </node>
  <node label="MUR1" id="428">
    <att type="string" name="canonicalName" value="MUR1"/>
    <att type="string" name="Gene" value="824280"/>
    <att type="string" name="Symbol" value="MUR1"/>
    <att type="integer" name="MCODE_CLUSTER_ID" value="0"/>
    <att type="real" name="MCODE_SCORE" value="0.0"/>
    <att type="string" name="MCODE_TYPE" value=""/>
    <att type="integer" name="DEGREE" value="5"/>
    <graphics type="CIRCLE" x="344.02554574478575" y="283.82796352573644"/>
  </node>
  <node label="AT3G51370" id="429">
    <att type="string" name="canonicalName" value="AT3G51370"/>
    <att type="string" name="Gene" value="824300"/>
    <att type="string" name="Symbol" value="AT3G51370"/>
    <att type="integer" name="MCODE_CLUSTER_ID" value="0"/>
    <att type="real" name="MCODE_SCORE" value="0.0"/>
    <att type="string" name="MCODE_TYPE" value=""/>
    <att type="integer" name="DEGREE" value="1"/>
    <graphics type="CIRCLE" x="431.2199552171062" y="202.63859231300125"/>
  </node>
  <node label="FER" id="430">
    <att type="string" name="canonicalName" value="FER"/>
    <att type="string" name="Gene" value="824318"/>
    <att type="string" name="Symbol" value="FER"/>
    <att type="integer" name="MCODE_CLUSTER_ID" value="0"/>
    <att type="real" name="MCODE_SCORE" value="0.0"/>
    <att type="string" name="MCODE_TYPE" value=""/>
    <att type="integer" name="DEGREE" value="1"/>
    <graphics type="CIRCLE" x="419.20416358566035" y="396.61600338499943"/>
  </node>
  <node label="SDR2" id="431">
    <att type="string" name="canonicalName" value="SDR2"/>
    <att type="string" name="Gene" value="824331"/>
    <att type="string" name="Symbol" value="SDR2"/>
    <att type="integer" name="MCODE_CLUSTER_ID" value="0"/>
    <att type="real" name="MCODE_SCORE" value="0.0"/>
    <att type="string" name="MCODE_TYPE" value=""/>
    <att type="integer" name="DEGREE" value="3"/>
    <graphics type="CIRCLE" x="244.92590297874938" y="442.19322158000364"/>
  </node>
  <node label="ETO1" id="432">
    <att type="string" name="canonicalName" value="ETO1"/>
    <att type="string" name="Gene" value="824340"/>
    <att type="string" name="Symbol" value="ETO1"/>
    <att type="integer" name="MCODE_CLUSTER_ID" value="0"/>
    <att type="real" name="MCODE_SCORE" value="0.0"/>
    <att type="string" name="MCODE_TYPE" value=""/>
    <att type="integer" name="DEGREE" value="1"/>
    <graphics type="CIRCLE" x="280.94361239885086" y="326.90068274282635"/>
  </node>
  <node label="G4" id="433">
    <att type="string" name="canonicalName" value="G4"/>
    <att type="string" name="Gene" value="824345"/>
    <att type="string" name="Symbol" value="G4"/>
    <att type="integer" name="MCODE_CLUSTER_ID" value="0"/>
    <att type="real" name="MCODE_SCORE" value="0.0"/>
    <att type="string" name="MCODE_TYPE" value=""/>
    <att type="integer" name="DEGREE" value="2"/>
    <graphics type="CIRCLE" x="195.99796330163664" y="305.78807596803125"/>
  </node>
  <node label="ACX4" id="434">
    <att type="string" name="canonicalName" value="ACX4"/>
    <att type="string" name="Gene" value="824347"/>
    <att type="string" name="Symbol" value="ACX4"/>
    <att type="integer" name="MCODE_CLUSTER_ID" value="0"/>
    <att type="real" name="MCODE_SCORE" value="0.0"/>
    <att type="string" name="MCODE_TYPE" value=""/>
    <att type="integer" name="DEGREE" value="4"/>
    <graphics type="CIRCLE" x="221.79691904621677" y="405.65954082409905"/>
  </node>
  <node label="SULTR3;1" id="435">
    <att type="string" name="canonicalName" value="SULTR3;1"/>
    <att type="string" name="Gene" value="824353"/>
    <att type="string" name="Symbol" value="SULTR3;1"/>
    <att type="integer" name="MCODE_CLUSTER_ID" value="0"/>
    <att type="real" name="MCODE_SCORE" value="0.0"/>
    <att type="string" name="MCODE_TYPE" value=""/>
    <att type="integer" name="DEGREE" value="1"/>
    <graphics type="CIRCLE" x="154.89175241418968" y="386.1378275174693"/>
  </node>
  <node label="AT3G52120" id="436">
    <att type="string" name="canonicalName" value="AT3G52120"/>
    <att type="string" name="Gene" value="824376"/>
    <att type="string" name="Symbol" value="AT3G52120"/>
    <att type="integer" name="MCODE_CLUSTER_ID" value="0"/>
    <att type="real" name="MCODE_SCORE" value="0.0"/>
    <att type="string" name="MCODE_TYPE" value=""/>
    <att type="integer" name="DEGREE" value="35"/>
    <graphics type="CIRCLE" x="403.12478626440577" y="412.679594603273"/>
  </node>
  <node label="NOXY38" id="437">
    <att type="string" name="canonicalName" value="NOXY38"/>
    <att type="string" name="Gene" value="824378"/>
    <att type="string" name="Symbol" value="NOXY38"/>
    <att type="integer" name="MCODE_CLUSTER_ID" value="0"/>
    <att type="real" name="MCODE_SCORE" value="0.0"/>
    <att type="string" name="MCODE_TYPE" value=""/>
    <att type="integer" name="DEGREE" value="8"/>
    <graphics type="CIRCLE" x="299.08288489124004" y="201.8295529860044"/>
  </node>
  <node label="CWINV2" id="438">
    <att type="string" name="canonicalName" value="CWINV2"/>
    <att type="string" name="Gene" value="824426"/>
    <att type="string" name="Symbol" value="CWINV2"/>
    <att type="integer" name="MCODE_CLUSTER_ID" value="0"/>
    <att type="real" name="MCODE_SCORE" value="0.0"/>
    <att type="string" name="MCODE_TYPE" value=""/>
    <att type="integer" name="DEGREE" value="1"/>
    <graphics type="CIRCLE" x="447.22122269806925" y="205.45139805396656"/>
  </node>
  <node label="AT3G52800" id="439">
    <att type="string" name="canonicalName" value="AT3G52800"/>
    <att type="string" name="Gene" value="824446"/>
    <att type="string" name="Symbol" value="AT3G52800"/>
    <att type="integer" name="MCODE_CLUSTER_ID" value="0"/>
    <att type="real" name="MCODE_SCORE" value="0.0"/>
    <att type="string" name="MCODE_TYPE" value=""/>
    <att type="integer" name="DEGREE" value="6"/>
    <graphics type="CIRCLE" x="231.24655850000633" y="320.434238910351"/>
  </node>
  <node label="AT3G52950" id="440">
    <att type="string" name="canonicalName" value="AT3G52950"/>
    <att type="string" name="Gene" value="824461"/>
    <att type="string" name="Symbol" value="AT3G52950"/>
    <att type="integer" name="MCODE_CLUSTER_ID" value="0"/>
    <att type="real" name="MCODE_SCORE" value="0.0"/>
    <att type="string" name="MCODE_TYPE" value=""/>
    <att type="integer" name="DEGREE" value="10"/>
    <graphics type="CIRCLE" x="413.56008701747294" y="257.0060373776287"/>
  </node>
  <node label="AT3G52990" id="441">
    <att type="string" name="canonicalName" value="AT3G52990"/>
    <att type="string" name="Gene" value="824465"/>
    <att type="string" name="Symbol" value="AT3G52990"/>
    <att type="integer" name="MCODE_CLUSTER_ID" value="0"/>
    <att type="real" name="MCODE_SCORE" value="0.0"/>
    <att type="string" name="MCODE_TYPE" value=""/>
    <att type="integer" name="DEGREE" value="94"/>
    <graphics type="CIRCLE" x="269.62574838438206" y="178.44236531947047"/>
  </node>
  <node label="PAL2" id="442">
    <att type="string" name="canonicalName" value="PAL2"/>
    <att type="string" name="Gene" value="824493"/>
    <att type="string" name="Symbol" value="PAL2"/>
    <att type="integer" name="MCODE_CLUSTER_ID" value="0"/>
    <att type="real" name="MCODE_SCORE" value="0.0"/>
    <att type="string" name="MCODE_TYPE" value=""/>
    <att type="integer" name="DEGREE" value="7"/>
    <graphics type="CIRCLE" x="449.17605054284576" y="374.27344603135805"/>
  </node>
  <node label="FC1" id="443">
    <att type="string" name="canonicalName" value="FC1"/>
    <att type="string" name="Gene" value="824525"/>
    <att type="string" name="Symbol" value="FC1"/>
    <att type="integer" name="MCODE_CLUSTER_ID" value="0"/>
    <att type="real" name="MCODE_SCORE" value="0.0"/>
    <att type="string" name="MCODE_TYPE" value=""/>
    <att type="integer" name="DEGREE" value="10"/>
    <graphics type="CIRCLE" x="198.7776458891622" y="310.520875550466"/>
  </node>
  <node label="UPP" id="444">
    <att type="string" name="canonicalName" value="UPP"/>
    <att type="string" name="Gene" value="824557"/>
    <att type="string" name="Symbol" value="UPP"/>
    <att type="integer" name="MCODE_CLUSTER_ID" value="0"/>
    <att type="real" name="MCODE_SCORE" value="0.0"/>
    <att type="string" name="MCODE_TYPE" value=""/>
    <att type="integer" name="DEGREE" value="10"/>
    <graphics type="CIRCLE" x="339.5367286765723" y="284.991291791147"/>
  </node>
  <node label="AT3G53960" id="445">
    <att type="string" name="canonicalName" value="AT3G53960"/>
    <att type="string" name="Gene" value="824563"/>
    <att type="string" name="Symbol" value="AT3G53960"/>
    <att type="integer" name="MCODE_CLUSTER_ID" value="0"/>
    <att type="real" name="MCODE_SCORE" value="0.0"/>
    <att type="string" name="MCODE_TYPE" value=""/>
    <att type="integer" name="DEGREE" value="14"/>
    <graphics type="CIRCLE" x="338.1081867924977" y="161.87287725775028"/>
  </node>
  <node label="AT3G53970" id="446">
    <att type="string" name="canonicalName" value="AT3G53970"/>
    <att type="string" name="Gene" value="824564"/>
    <att type="string" name="Symbol" value="AT3G53970"/>
    <att type="integer" name="MCODE_CLUSTER_ID" value="0"/>
    <att type="real" name="MCODE_SCORE" value="0.0"/>
    <att type="string" name="MCODE_TYPE" value=""/>
    <att type="integer" name="DEGREE" value="2"/>
    <graphics type="CIRCLE" x="295.894436920035" y="235.02615524867224"/>
  </node>
  <node label="FLN1" id="447">
    <att type="string" name="canonicalName" value="FLN1"/>
    <att type="string" name="Gene" value="824576"/>
    <att type="string" name="Symbol" value="FLN1"/>
    <att type="integer" name="MCODE_CLUSTER_ID" value="0"/>
    <att type="real" name="MCODE_SCORE" value="0.0"/>
    <att type="string" name="MCODE_TYPE" value=""/>
    <att type="integer" name="DEGREE" value="2"/>
    <graphics type="CIRCLE" x="448.2202957765737" y="334.2615178659661"/>
  </node>
  <node label="PTR1" id="448">
    <att type="string" name="canonicalName" value="PTR1"/>
    <att type="string" name="Gene" value="824581"/>
    <att type="string" name="Symbol" value="PTR1"/>
    <att type="integer" name="MCODE_CLUSTER_ID" value="0"/>
    <att type="real" name="MCODE_SCORE" value="0.0"/>
    <att type="string" name="MCODE_TYPE" value=""/>
    <att type="integer" name="DEGREE" value="15"/>
    <graphics type="CIRCLE" x="245.66795687769627" y="228.3361534441175"/>
  </node>
  <node label="SCR" id="449">
    <att type="string" name="canonicalName" value="SCR"/>
    <att type="string" name="Gene" value="824589"/>
    <att type="string" name="Symbol" value="SCR"/>
    <att type="integer" name="MCODE_CLUSTER_ID" value="0"/>
    <att type="real" name="MCODE_SCORE" value="0.0"/>
    <att type="string" name="MCODE_TYPE" value=""/>
    <att type="integer" name="DEGREE" value="3"/>
    <graphics type="CIRCLE" x="297.34572240323473" y="360.2928267338696"/>
  </node>
  <node label="HTA11" id="450">
    <att type="string" name="canonicalName" value="HTA11"/>
    <att type="string" name="Gene" value="824621"/>
    <att type="string" name="Symbol" value="HTA11"/>
    <att type="integer" name="MCODE_CLUSTER_ID" value="0"/>
    <att type="real" name="MCODE_SCORE" value="0.0"/>
    <att type="string" name="MCODE_TYPE" value=""/>
    <att type="integer" name="DEGREE" value="52"/>
    <graphics type="CIRCLE" x="180.4802044624303" y="306.8726112326337"/>
  </node>
  <node label="PUB14" id="451">
    <att type="string" name="canonicalName" value="PUB14"/>
    <att type="string" name="Gene" value="824650"/>
    <att type="string" name="Symbol" value="PUB14"/>
    <att type="integer" name="MCODE_CLUSTER_ID" value="0"/>
    <att type="real" name="MCODE_SCORE" value="0.0"/>
    <att type="string" name="MCODE_TYPE" value=""/>
    <att type="integer" name="DEGREE" value="3"/>
    <graphics type="CIRCLE" x="417.02614206357396" y="305.21063706735316"/>
  </node>
  <node label="ABCG16" id="452">
    <att type="string" name="canonicalName" value="ABCG16"/>
    <att type="string" name="Gene" value="824675"/>
    <att type="string" name="Symbol" value="ABCG16"/>
    <att type="integer" name="MCODE_CLUSTER_ID" value="0"/>
    <att type="real" name="MCODE_SCORE" value="0.0"/>
    <att type="string" name="MCODE_TYPE" value=""/>
    <att type="integer" name="DEGREE" value="1"/>
    <graphics type="CIRCLE" x="281.8046164257064" y="252.29570738088478"/>
  </node>
  <node label="MKP1" id="453">
    <att type="string" name="canonicalName" value="MKP1"/>
    <att type="string" name="Gene" value="824693"/>
    <att type="string" name="Symbol" value="MKP1"/>
    <att type="integer" name="MCODE_CLUSTER_ID" value="0"/>
    <att type="real" name="MCODE_SCORE" value="0.0"/>
    <att type="string" name="MCODE_TYPE" value=""/>
    <att type="integer" name="DEGREE" value="21"/>
    <graphics type="CIRCLE" x="315.73915375990197" y="173.08966460257145"/>
  </node>
  <node label="AT3G55410" id="454">
    <att type="string" name="canonicalName" value="AT3G55410"/>
    <att type="string" name="Gene" value="824707"/>
    <att type="string" name="Symbol" value="AT3G55410"/>
    <att type="integer" name="MCODE_CLUSTER_ID" value="0"/>
    <att type="real" name="MCODE_SCORE" value="0.0"/>
    <att type="string" name="MCODE_TYPE" value=""/>
    <att type="integer" name="DEGREE" value="7"/>
    <graphics type="CIRCLE" x="156.8142564999342" y="237.99648077462965"/>
  </node>
  <node label="TPI" id="455">
    <att type="string" name="canonicalName" value="TPI"/>
    <att type="string" name="Gene" value="824710"/>
    <att type="string" name="Symbol" value="TPI"/>
    <att type="integer" name="MCODE_CLUSTER_ID" value="0"/>
    <att type="real" name="MCODE_SCORE" value="0.0"/>
    <att type="string" name="MCODE_TYPE" value=""/>
    <att type="integer" name="DEGREE" value="10"/>
    <graphics type="CIRCLE" x="173.08124390188962" y="151.22149565555304"/>
  </node>
  <node label="eIF6A" id="456">
    <att type="string" name="canonicalName" value="eIF6A"/>
    <att type="string" name="Gene" value="824728"/>
    <att type="string" name="Symbol" value="eIF6A"/>
    <att type="integer" name="MCODE_CLUSTER_ID" value="0"/>
    <att type="real" name="MCODE_SCORE" value="0.0"/>
    <att type="string" name="MCODE_TYPE" value=""/>
    <att type="integer" name="DEGREE" value="44"/>
    <graphics type="CIRCLE" x="320.7603317410667" y="232.4548735889289"/>
  </node>
  <node label="AT3G56310" id="457">
    <att type="string" name="canonicalName" value="AT3G56310"/>
    <att type="string" name="Gene" value="824798"/>
    <att type="string" name="Symbol" value="AT3G56310"/>
    <att type="integer" name="MCODE_CLUSTER_ID" value="0"/>
    <att type="real" name="MCODE_SCORE" value="0.0"/>
    <att type="string" name="MCODE_TYPE" value=""/>
    <att type="integer" name="DEGREE" value="19"/>
    <graphics type="CIRCLE" x="153.9530989567496" y="283.94140774103715"/>
  </node>
  <node label="SEC15A" id="458">
    <att type="string" name="canonicalName" value="SEC15A"/>
    <att type="string" name="Gene" value="824831"/>
    <att type="string" name="Symbol" value="SEC15A"/>
    <att type="integer" name="MCODE_CLUSTER_ID" value="0"/>
    <att type="real" name="MCODE_SCORE" value="0.0"/>
    <att type="string" name="MCODE_TYPE" value=""/>
    <att type="integer" name="DEGREE" value="18"/>
    <graphics type="CIRCLE" x="375.8808228572933" y="414.44460479188524"/>
  </node>
  <node label="CIP111" id="459">
    <att type="string" name="canonicalName" value="CIP111"/>
    <att type="string" name="Gene" value="824836"/>
    <att type="string" name="Symbol" value="CIP111"/>
    <att type="integer" name="MCODE_CLUSTER_ID" value="0"/>
    <att type="real" name="MCODE_SCORE" value="0.0"/>
    <att type="string" name="MCODE_TYPE" value=""/>
    <att type="integer" name="DEGREE" value="8"/>
    <graphics type="CIRCLE" x="322.0818801270469" y="320.25685730316525"/>
  </node>
  <node label="CBL" id="460">
    <att type="string" name="canonicalName" value="CBL"/>
    <att type="string" name="Gene" value="824872"/>
    <att type="string" name="Symbol" value="CBL"/>
    <att type="integer" name="MCODE_CLUSTER_ID" value="0"/>
    <att type="real" name="MCODE_SCORE" value="0.0"/>
    <att type="string" name="MCODE_TYPE" value=""/>
    <att type="integer" name="DEGREE" value="6"/>
    <graphics type="CIRCLE" x="426.42047990572485" y="276.03438743093915"/>
  </node>
  <node label="INO80" id="461">
    <att type="string" name="canonicalName" value="INO80"/>
    <att type="string" name="Gene" value="824897"/>
    <att type="string" name="Symbol" value="INO80"/>
    <att type="integer" name="MCODE_CLUSTER_ID" value="0"/>
    <att type="real" name="MCODE_SCORE" value="0.0"/>
    <att type="string" name="MCODE_TYPE" value=""/>
    <att type="integer" name="DEGREE" value="27"/>
    <graphics type="CIRCLE" x="259.5076332252478" y="421.90592612732223"/>
  </node>
  <node label="VLN3" id="462">
    <att type="string" name="canonicalName" value="VLN3"/>
    <att type="string" name="Gene" value="824908"/>
    <att type="string" name="Symbol" value="VLN3"/>
    <att type="integer" name="MCODE_CLUSTER_ID" value="0"/>
    <att type="real" name="MCODE_SCORE" value="0.0"/>
    <att type="string" name="MCODE_TYPE" value=""/>
    <att type="integer" name="DEGREE" value="3"/>
    <graphics type="CIRCLE" x="352.67934887501497" y="358.3412956516373"/>
  </node>
  <node label="SIP2" id="463">
    <att type="string" name="canonicalName" value="SIP2"/>
    <att type="string" name="Gene" value="824919"/>
    <att type="string" name="Symbol" value="SIP2"/>
    <att type="integer" name="MCODE_CLUSTER_ID" value="0"/>
    <att type="real" name="MCODE_SCORE" value="0.0"/>
    <att type="string" name="MCODE_TYPE" value=""/>
    <att type="integer" name="DEGREE" value="6"/>
    <graphics type="CIRCLE" x="331.4203847499706" y="351.48682834738213"/>
  </node>
  <node label="CPK32" id="464">
    <att type="string" name="canonicalName" value="CPK32"/>
    <att type="string" name="Gene" value="824920"/>
    <att type="string" name="Symbol" value="CPK32"/>
    <att type="integer" name="MCODE_CLUSTER_ID" value="0"/>
    <att type="real" name="MCODE_SCORE" value="0.0"/>
    <att type="string" name="MCODE_TYPE" value=""/>
    <att type="integer" name="DEGREE" value="14"/>
    <graphics type="CIRCLE" x="251.91786475887548" y="153.17140294692928"/>
  </node>
  <node label="ADSS" id="465">
    <att type="string" name="canonicalName" value="ADSS"/>
    <att type="string" name="Gene" value="824930"/>
    <att type="string" name="Symbol" value="ADSS"/>
    <att type="integer" name="MCODE_CLUSTER_ID" value="0"/>
    <att type="real" name="MCODE_SCORE" value="0.0"/>
    <att type="string" name="MCODE_TYPE" value=""/>
    <att type="integer" name="DEGREE" value="18"/>
    <graphics type="CIRCLE" x="260.53604518280457" y="382.04019656043096"/>
  </node>
  <node label="LPAT2" id="466">
    <att type="string" name="canonicalName" value="LPAT2"/>
    <att type="string" name="Gene" value="824934"/>
    <att type="string" name="Symbol" value="LPAT2"/>
    <att type="integer" name="MCODE_CLUSTER_ID" value="0"/>
    <att type="real" name="MCODE_SCORE" value="0.0"/>
    <att type="string" name="MCODE_TYPE" value=""/>
    <att type="integer" name="DEGREE" value="4"/>
    <graphics type="CIRCLE" x="284.34271917302505" y="378.0103991012566"/>
  </node>
  <node label="AT3G57810" id="467">
    <att type="string" name="canonicalName" value="AT3G57810"/>
    <att type="string" name="Gene" value="824950"/>
    <att type="string" name="Symbol" value="AT3G57810"/>
    <att type="integer" name="MCODE_CLUSTER_ID" value="0"/>
    <att type="real" name="MCODE_SCORE" value="0.0"/>
    <att type="string" name="MCODE_TYPE" value=""/>
    <att type="integer" name="DEGREE" value="8"/>
    <graphics type="CIRCLE" x="403.43902017109934" y="230.25426345732095"/>
  </node>
  <node label="SINAT2" id="468">
    <att type="string" name="canonicalName" value="SINAT2"/>
    <att type="string" name="Gene" value="824973"/>
    <att type="string" name="Symbol" value="SINAT2"/>
    <att type="integer" name="MCODE_CLUSTER_ID" value="0"/>
    <att type="real" name="MCODE_SCORE" value="0.0"/>
    <att type="string" name="MCODE_TYPE" value=""/>
    <att type="integer" name="DEGREE" value="23"/>
    <graphics type="CIRCLE" x="380.22466743362884" y="254.46974712696283"/>
  </node>
  <node label="AT3G58560" id="469">
    <att type="string" name="canonicalName" value="AT3G58560"/>
    <att type="string" name="Gene" value="825025"/>
    <att type="string" name="Symbol" value="AT3G58560"/>
    <att type="integer" name="MCODE_CLUSTER_ID" value="0"/>
    <att type="real" name="MCODE_SCORE" value="0.0"/>
    <att type="string" name="MCODE_TYPE" value=""/>
    <att type="integer" name="DEGREE" value="7"/>
    <graphics type="CIRCLE" x="324.391649613038" y="294.39160520342966"/>
  </node>
  <node label="AT3G58610" id="470">
    <att type="string" name="canonicalName" value="AT3G58610"/>
    <att type="string" name="Gene" value="825030"/>
    <att type="string" name="Symbol" value="AT3G58610"/>
    <att type="integer" name="MCODE_CLUSTER_ID" value="0"/>
    <att type="real" name="MCODE_SCORE" value="0.0"/>
    <att type="string" name="MCODE_TYPE" value=""/>
    <att type="integer" name="DEGREE" value="14"/>
    <graphics type="CIRCLE" x="226.57285692356814" y="263.7473798555591"/>
  </node>
  <node label="AT3G58730" id="471">
    <att type="string" name="canonicalName" value="AT3G58730"/>
    <att type="string" name="Gene" value="825042"/>
    <att type="string" name="Symbol" value="AT3G58730"/>
    <att type="integer" name="MCODE_CLUSTER_ID" value="0"/>
    <att type="real" name="MCODE_SCORE" value="0.0"/>
    <att type="string" name="MCODE_TYPE" value=""/>
    <att type="integer" name="DEGREE" value="26"/>
    <graphics type="CIRCLE" x="355.67520112089045" y="301.5368038447285"/>
  </node>
  <node label="TT12" id="472">
    <att type="string" name="canonicalName" value="TT12"/>
    <att type="string" name="Gene" value="825072"/>
    <att type="string" name="Symbol" value="TT12"/>
    <att type="integer" name="MCODE_CLUSTER_ID" value="0"/>
    <att type="real" name="MCODE_SCORE" value="0.0"/>
    <att type="string" name="MCODE_TYPE" value=""/>
    <att type="integer" name="DEGREE" value="1"/>
    <graphics type="CIRCLE" x="299.75881405637404" y="160.82014907390374"/>
  </node>
  <node label="SAC9" id="473">
    <att type="string" name="canonicalName" value="SAC9"/>
    <att type="string" name="Gene" value="825146"/>
    <att type="string" name="Symbol" value="SAC9"/>
    <att type="integer" name="MCODE_CLUSTER_ID" value="0"/>
    <att type="real" name="MCODE_SCORE" value="0.0"/>
    <att type="string" name="MCODE_TYPE" value=""/>
    <att type="integer" name="DEGREE" value="3"/>
    <graphics type="CIRCLE" x="392.75501833518393" y="324.25178095179547"/>
  </node>
  <node label="LSM6A" id="474">
    <att type="string" name="canonicalName" value="LSM6A"/>
    <att type="string" name="Gene" value="825150"/>
    <att type="string" name="Symbol" value="LSM6A"/>
    <att type="integer" name="MCODE_CLUSTER_ID" value="0"/>
    <att type="real" name="MCODE_SCORE" value="0.0"/>
    <att type="string" name="MCODE_TYPE" value=""/>
    <att type="integer" name="DEGREE" value="43"/>
    <graphics type="CIRCLE" x="325.9775545427139" y="398.4932855498681"/>
  </node>
  <node label="EIF4G" id="475">
    <att type="string" name="canonicalName" value="EIF4G"/>
    <att type="string" name="Gene" value="825194"/>
    <att type="string" name="Symbol" value="EIF4G"/>
    <att type="integer" name="MCODE_CLUSTER_ID" value="0"/>
    <att type="real" name="MCODE_SCORE" value="0.0"/>
    <att type="string" name="MCODE_TYPE" value=""/>
    <att type="integer" name="DEGREE" value="57"/>
    <graphics type="CIRCLE" x="308.30937124290983" y="356.7511340851971"/>
  </node>
  <node label="GAUT1" id="476">
    <att type="string" name="canonicalName" value="GAUT1"/>
    <att type="string" name="Gene" value="825285"/>
    <att type="string" name="Symbol" value="GAUT1"/>
    <att type="integer" name="MCODE_CLUSTER_ID" value="0"/>
    <att type="real" name="MCODE_SCORE" value="0.0"/>
    <att type="string" name="MCODE_TYPE" value=""/>
    <att type="integer" name="DEGREE" value="12"/>
    <graphics type="CIRCLE" x="445.16553914203047" y="157.54434262574898"/>
  </node>
  <node label="FUS6" id="477">
    <att type="string" name="canonicalName" value="FUS6"/>
    <att type="string" name="Gene" value="825286"/>
    <att type="string" name="Symbol" value="FUS6"/>
    <att type="integer" name="MCODE_CLUSTER_ID" value="0"/>
    <att type="real" name="MCODE_SCORE" value="0.0"/>
    <att type="string" name="MCODE_TYPE" value=""/>
    <att type="integer" name="DEGREE" value="24"/>
    <graphics type="CIRCLE" x="271.038772365124" y="192.46465001665752"/>
  </node>
  <node label="RRP41" id="478">
    <att type="string" name="canonicalName" value="RRP41"/>
    <att type="string" name="Gene" value="825335"/>
    <att type="string" name="Symbol" value="RRP41"/>
    <att type="integer" name="MCODE_CLUSTER_ID" value="0"/>
    <att type="real" name="MCODE_SCORE" value="0.0"/>
    <att type="string" name="MCODE_TYPE" value=""/>
    <att type="integer" name="DEGREE" value="26"/>
    <graphics type="CIRCLE" x="380.0936770940705" y="417.62460934424644"/>
  </node>
  <node label="AT3G61800" id="479">
    <att type="string" name="canonicalName" value="AT3G61800"/>
    <att type="string" name="Gene" value="825353"/>
    <att type="string" name="Symbol" value="AT3G61800"/>
    <att type="integer" name="MCODE_CLUSTER_ID" value="0"/>
    <att type="real" name="MCODE_SCORE" value="0.0"/>
    <att type="string" name="MCODE_TYPE" value=""/>
    <att type="integer" name="DEGREE" value="15"/>
    <graphics type="CIRCLE" x="208.71263449179213" y="169.2936642616142"/>
  </node>
  <node label="LCD" id="480">
    <att type="string" name="canonicalName" value="LCD"/>
    <att type="string" name="Gene" value="825386"/>
    <att type="string" name="Symbol" value="LCD"/>
    <att type="integer" name="MCODE_CLUSTER_ID" value="0"/>
    <att type="real" name="MCODE_SCORE" value="0.0"/>
    <att type="string" name="MCODE_TYPE" value=""/>
    <att type="integer" name="DEGREE" value="4"/>
    <graphics type="CIRCLE" x="213.22454376836964" y="322.99518723964763"/>
  </node>
  <node label="AT3G62360" id="481">
    <att type="string" name="canonicalName" value="AT3G62360"/>
    <att type="string" name="Gene" value="825409"/>
    <att type="string" name="Symbol" value="AT3G62360"/>
    <att type="integer" name="MCODE_CLUSTER_ID" value="0"/>
    <att type="real" name="MCODE_SCORE" value="0.0"/>
    <att type="string" name="MCODE_TYPE" value=""/>
    <att type="integer" name="DEGREE" value="1"/>
    <graphics type="CIRCLE" x="276.96238468588484" y="234.93210567965866"/>
  </node>
  <node label="AT3G62560" id="482">
    <att type="string" name="canonicalName" value="AT3G62560"/>
    <att type="string" name="Gene" value="825430"/>
    <att type="string" name="Symbol" value="AT3G62560"/>
    <att type="integer" name="MCODE_CLUSTER_ID" value="0"/>
    <att type="real" name="MCODE_SCORE" value="0.0"/>
    <att type="string" name="MCODE_TYPE" value=""/>
    <att type="integer" name="DEGREE" value="10"/>
    <graphics type="CIRCLE" x="244.16129103501157" y="415.5266506858566"/>
  </node>
  <node label="ATERDJ3B" id="483">
    <att type="string" name="canonicalName" value="ATERDJ3B"/>
    <att type="string" name="Gene" value="825434"/>
    <att type="string" name="Symbol" value="ATERDJ3B"/>
    <att type="integer" name="MCODE_CLUSTER_ID" value="0"/>
    <att type="real" name="MCODE_SCORE" value="0.0"/>
    <att type="string" name="MCODE_TYPE" value=""/>
    <att type="integer" name="DEGREE" value="3"/>
    <graphics type="CIRCLE" x="390.9601432576485" y="304.4864011826208"/>
  </node>
  <node label="AUD1" id="484">
    <att type="string" name="canonicalName" value="AUD1"/>
    <att type="string" name="Gene" value="825458"/>
    <att type="string" name="Symbol" value="AUD1"/>
    <att type="integer" name="MCODE_CLUSTER_ID" value="0"/>
    <att type="real" name="MCODE_SCORE" value="0.0"/>
    <att type="string" name="MCODE_TYPE" value=""/>
    <att type="integer" name="DEGREE" value="4"/>
    <graphics type="CIRCLE" x="390.89080231612434" y="184.68930893383006"/>
  </node>
  <node label="APG3" id="485">
    <att type="string" name="canonicalName" value="APG3"/>
    <att type="string" name="Gene" value="825466"/>
    <att type="string" name="Symbol" value="APG3"/>
    <att type="integer" name="MCODE_CLUSTER_ID" value="0"/>
    <att type="real" name="MCODE_SCORE" value="0.0"/>
    <att type="string" name="MCODE_TYPE" value=""/>
    <att type="integer" name="DEGREE" value="24"/>
    <graphics type="CIRCLE" x="186.4309803926318" y="320.31218661063554"/>
  </node>
  <node label="CYCP1;1" id="486">
    <att type="string" name="canonicalName" value="CYCP1;1"/>
    <att type="string" name="Gene" value="825487"/>
    <att type="string" name="Symbol" value="CYCP1;1"/>
    <att type="integer" name="MCODE_CLUSTER_ID" value="0"/>
    <att type="real" name="MCODE_SCORE" value="0.0"/>
    <att type="string" name="MCODE_TYPE" value=""/>
    <att type="integer" name="DEGREE" value="3"/>
    <graphics type="CIRCLE" x="341.5539961307133" y="334.5628549693445"/>
  </node>
  <node label="AT3G63270" id="487">
    <att type="string" name="canonicalName" value="AT3G63270"/>
    <att type="string" name="Gene" value="825502"/>
    <att type="string" name="Symbol" value="AT3G63270"/>
    <att type="integer" name="MCODE_CLUSTER_ID" value="0"/>
    <att type="real" name="MCODE_SCORE" value="0.0"/>
    <att type="string" name="MCODE_TYPE" value=""/>
    <att type="integer" name="DEGREE" value="2"/>
    <graphics type="CIRCLE" x="190.6442074820079" y="288.55542047802385"/>
  </node>
  <node label="AT3G63400" id="488">
    <att type="string" name="canonicalName" value="AT3G63400"/>
    <att type="string" name="Gene" value="825515"/>
    <att type="string" name="Symbol" value="AT3G63400"/>
    <att type="integer" name="MCODE_CLUSTER_ID" value="0"/>
    <att type="real" name="MCODE_SCORE" value="0.0"/>
    <att type="string" name="MCODE_TYPE" value=""/>
    <att type="integer" name="DEGREE" value="26"/>
    <graphics type="CIRCLE" x="160.94802678942918" y="153.05569789771286"/>
  </node>
  <node label="AAPT2" id="489">
    <att type="string" name="canonicalName" value="AAPT2"/>
    <att type="string" name="Gene" value="825529"/>
    <att type="string" name="Symbol" value="AAPT2"/>
    <att type="integer" name="MCODE_CLUSTER_ID" value="0"/>
    <att type="real" name="MCODE_SCORE" value="0.0"/>
    <att type="string" name="MCODE_TYPE" value=""/>
    <att type="integer" name="DEGREE" value="8"/>
    <graphics type="CIRCLE" x="406.94109180311693" y="256.06622408275075"/>
  </node>
  <node label="CUL1" id="490">
    <att type="string" name="canonicalName" value="CUL1"/>
    <att type="string" name="Gene" value="825648"/>
    <att type="string" name="Symbol" value="CUL1"/>
    <att type="integer" name="MCODE_CLUSTER_ID" value="0"/>
    <att type="real" name="MCODE_SCORE" value="0.0"/>
    <att type="string" name="MCODE_TYPE" value=""/>
    <att type="integer" name="DEGREE" value="28"/>
    <graphics type="CIRCLE" x="241.165691128636" y="403.68262707084233"/>
  </node>
  <node label="GSL05" id="491">
    <att type="string" name="canonicalName" value="GSL05"/>
    <att type="string" name="Gene" value="825650"/>
    <att type="string" name="Symbol" value="GSL05"/>
    <att type="integer" name="MCODE_CLUSTER_ID" value="0"/>
    <att type="real" name="MCODE_SCORE" value="0.0"/>
    <att type="string" name="MCODE_TYPE" value=""/>
    <att type="integer" name="DEGREE" value="5"/>
    <graphics type="CIRCLE" x="288.14934858729777" y="434.52474489444137"/>
  </node>
  <node label="TPC1" id="492">
    <att type="string" name="canonicalName" value="TPC1"/>
    <att type="string" name="Gene" value="825655"/>
    <att type="string" name="Symbol" value="TPC1"/>
    <att type="integer" name="MCODE_CLUSTER_ID" value="0"/>
    <att type="real" name="MCODE_SCORE" value="0.0"/>
    <att type="string" name="MCODE_TYPE" value=""/>
    <att type="integer" name="DEGREE" value="12"/>
    <graphics type="CIRCLE" x="385.77201467211853" y="352.58251930950917"/>
  </node>
  <node label="PUX4" id="493">
    <att type="string" name="canonicalName" value="PUX4"/>
    <att type="string" name="Gene" value="825736"/>
    <att type="string" name="Symbol" value="PUX4"/>
    <att type="integer" name="MCODE_CLUSTER_ID" value="0"/>
    <att type="real" name="MCODE_SCORE" value="0.0"/>
    <att type="string" name="MCODE_TYPE" value=""/>
    <att type="integer" name="DEGREE" value="10"/>
    <graphics type="CIRCLE" x="162.20803908294485" y="209.6230814896576"/>
  </node>
  <node label="AT4G04320" id="494">
    <att type="string" name="canonicalName" value="AT4G04320"/>
    <att type="string" name="Gene" value="825752"/>
    <att type="string" name="Symbol" value="AT4G04320"/>
    <att type="integer" name="MCODE_CLUSTER_ID" value="0"/>
    <att type="real" name="MCODE_SCORE" value="0.0"/>
    <att type="string" name="MCODE_TYPE" value=""/>
    <att type="integer" name="DEGREE" value="4"/>
    <graphics type="CIRCLE" x="192.31261149783043" y="427.2395121576926"/>
  </node>
  <node label="WRKY42" id="495">
    <att type="string" name="canonicalName" value="WRKY42"/>
    <att type="string" name="Gene" value="825775"/>
    <att type="string" name="Symbol" value="WRKY42"/>
    <att type="integer" name="MCODE_CLUSTER_ID" value="0"/>
    <att type="real" name="MCODE_SCORE" value="0.0"/>
    <att type="string" name="MCODE_TYPE" value=""/>
    <att type="integer" name="DEGREE" value="1"/>
    <graphics type="CIRCLE" x="401.15594254825305" y="378.702486561578"/>
  </node>
  <node label="ATPC1" id="496">
    <att type="string" name="canonicalName" value="ATPC1"/>
    <att type="string" name="Gene" value="825797"/>
    <att type="string" name="Symbol" value="ATPC1"/>
    <att type="integer" name="MCODE_CLUSTER_ID" value="0"/>
    <att type="real" name="MCODE_SCORE" value="0.0"/>
    <att type="string" name="MCODE_TYPE" value=""/>
    <att type="integer" name="DEGREE" value="15"/>
    <graphics type="CIRCLE" x="294.0369350098356" y="403.98423453366945"/>
  </node>
  <node label="EMB3127" id="497">
    <att type="string" name="canonicalName" value="EMB3127"/>
    <att type="string" name="Gene" value="825824"/>
    <att type="string" name="Symbol" value="EMB3127"/>
    <att type="integer" name="MCODE_CLUSTER_ID" value="0"/>
    <att type="real" name="MCODE_SCORE" value="0.0"/>
    <att type="string" name="MCODE_TYPE" value=""/>
    <att type="integer" name="DEGREE" value="3"/>
    <graphics type="CIRCLE" x="228.91335052339838" y="355.5324949529438"/>
  </node>
  <node label="AT4G04880" id="498">
    <att type="string" name="canonicalName" value="AT4G04880"/>
    <att type="string" name="Gene" value="825826"/>
    <att type="string" name="Symbol" value="AT4G04880"/>
    <att type="integer" name="MCODE_CLUSTER_ID" value="0"/>
    <att type="real" name="MCODE_SCORE" value="0.0"/>
    <att type="string" name="MCODE_TYPE" value=""/>
    <att type="integer" name="DEGREE" value="2"/>
    <graphics type="CIRCLE" x="276.74928634616583" y="317.53588514849014"/>
  </node>
  <node label="PCFS4" id="499">
    <att type="string" name="canonicalName" value="PCFS4"/>
    <att type="string" name="Gene" value="825827"/>
    <att type="string" name="Symbol" value="PCFS4"/>
    <att type="integer" name="MCODE_CLUSTER_ID" value="0"/>
    <att type="real" name="MCODE_SCORE" value="0.0"/>
    <att type="string" name="MCODE_TYPE" value=""/>
    <att type="integer" name="DEGREE" value="33"/>
    <graphics type="CIRCLE" x="393.0135247986302" y="296.34569912339305"/>
  </node>
  <node label="PDF2" id="500">
    <att type="string" name="canonicalName" value="PDF2"/>
    <att type="string" name="Gene" value="825828"/>
    <att type="string" name="Symbol" value="PDF2"/>
    <att type="integer" name="MCODE_CLUSTER_ID" value="0"/>
    <att type="real" name="MCODE_SCORE" value="0.0"/>
    <att type="string" name="MCODE_TYPE" value=""/>
    <att type="integer" name="DEGREE" value="1"/>
    <graphics type="CIRCLE" x="204.86706319241134" y="172.9405590070442"/>
  </node>
  <node label="AT4G04940" id="501">
    <att type="string" name="canonicalName" value="AT4G04940"/>
    <att type="string" name="Gene" value="825833"/>
    <att type="string" name="Symbol" value="AT4G04940"/>
    <att type="integer" name="MCODE_CLUSTER_ID" value="0"/>
    <att type="real" name="MCODE_SCORE" value="0.0"/>
    <att type="string" name="MCODE_TYPE" value=""/>
    <att type="integer" name="DEGREE" value="31"/>
    <graphics type="CIRCLE" x="214.1383975184334" y="251.17269502928457"/>
  </node>
  <node label="UBQ11" id="502">
    <att type="string" name="canonicalName" value="UBQ11"/>
    <att type="string" name="Gene" value="825847"/>
    <att type="string" name="Symbol" value="UBQ11"/>
    <att type="integer" name="MCODE_CLUSTER_ID" value="0"/>
    <att type="real" name="MCODE_SCORE" value="0.0"/>
    <att type="string" name="MCODE_TYPE" value=""/>
    <att type="integer" name="DEGREE" value="120"/>
    <graphics type="CIRCLE" x="417.05164690359936" y="318.6256275580382"/>
  </node>
  <node label="UBQ10" id="503">
    <att type="string" name="canonicalName" value="UBQ10"/>
    <att type="string" name="Gene" value="825880"/>
    <att type="string" name="Symbol" value="UBQ10"/>
    <att type="integer" name="MCODE_CLUSTER_ID" value="0"/>
    <att type="real" name="MCODE_SCORE" value="0.0"/>
    <att type="string" name="MCODE_TYPE" value=""/>
    <att type="integer" name="DEGREE" value="120"/>
    <graphics type="CIRCLE" x="220.48561405743675" y="436.72621342600786"/>
  </node>
  <node label="DDB1A" id="504">
    <att type="string" name="canonicalName" value="DDB1A"/>
    <att type="string" name="Gene" value="825890"/>
    <att type="string" name="Symbol" value="DDB1A"/>
    <att type="integer" name="MCODE_CLUSTER_ID" value="0"/>
    <att type="real" name="MCODE_SCORE" value="0.0"/>
    <att type="string" name="MCODE_TYPE" value=""/>
    <att type="integer" name="DEGREE" value="43"/>
    <graphics type="CIRCLE" x="388.6602612856759" y="180.0646185181586"/>
  </node>
  <node label="YY1" id="505">
    <att type="string" name="canonicalName" value="YY1"/>
    <att type="string" name="Gene" value="826093"/>
    <att type="string" name="Symbol" value="YY1"/>
    <att type="integer" name="MCODE_CLUSTER_ID" value="0"/>
    <att type="real" name="MCODE_SCORE" value="0.0"/>
    <att type="string" name="MCODE_TYPE" value=""/>
    <att type="integer" name="DEGREE" value="11"/>
    <graphics type="CIRCLE" x="208.9409943745692" y="414.6350068674545"/>
  </node>
  <node label="VFB3" id="506">
    <att type="string" name="canonicalName" value="VFB3"/>
    <att type="string" name="Gene" value="826171"/>
    <att type="string" name="Symbol" value="VFB3"/>
    <att type="integer" name="MCODE_CLUSTER_ID" value="0"/>
    <att type="real" name="MCODE_SCORE" value="0.0"/>
    <att type="string" name="MCODE_TYPE" value=""/>
    <att type="integer" name="DEGREE" value="11"/>
    <graphics type="CIRCLE" x="423.0016106581889" y="438.97846620526695"/>
  </node>
  <node label="AT4G21450" id="507">
    <att type="string" name="canonicalName" value="AT4G21450"/>
    <att type="string" name="Gene" value="826300"/>
    <att type="string" name="Symbol" value="AT4G21450"/>
    <att type="integer" name="MCODE_CLUSTER_ID" value="0"/>
    <att type="real" name="MCODE_SCORE" value="0.0"/>
    <att type="string" name="MCODE_TYPE" value=""/>
    <att type="integer" name="DEGREE" value="5"/>
    <graphics type="CIRCLE" x="405.53006109713715" y="429.7308622773027"/>
  </node>
  <node label="ORP1C" id="508">
    <att type="string" name="canonicalName" value="ORP1C"/>
    <att type="string" name="Gene" value="826368"/>
    <att type="string" name="Symbol" value="ORP1C"/>
    <att type="integer" name="MCODE_CLUSTER_ID" value="0"/>
    <att type="real" name="MCODE_SCORE" value="0.0"/>
    <att type="string" name="MCODE_TYPE" value=""/>
    <att type="integer" name="DEGREE" value="1"/>
    <graphics type="CIRCLE" x="439.1476801203035" y="257.51587671045786"/>
  </node>
  <node label="AT4G08520" id="509">
    <att type="string" name="canonicalName" value="AT4G08520"/>
    <att type="string" name="Gene" value="826411"/>
    <att type="string" name="Symbol" value="AT4G08520"/>
    <att type="integer" name="MCODE_CLUSTER_ID" value="0"/>
    <att type="real" name="MCODE_SCORE" value="0.0"/>
    <att type="string" name="MCODE_TYPE" value=""/>
    <att type="integer" name="DEGREE" value="14"/>
    <graphics type="CIRCLE" x="423.73814677708395" y="415.5919233151839"/>
  </node>
  <node label="MLH1" id="510">
    <att type="string" name="canonicalName" value="MLH1"/>
    <att type="string" name="Gene" value="826493"/>
    <att type="string" name="Symbol" value="MLH1"/>
    <att type="integer" name="MCODE_CLUSTER_ID" value="0"/>
    <att type="real" name="MCODE_SCORE" value="0.0"/>
    <att type="string" name="MCODE_TYPE" value=""/>
    <att type="integer" name="DEGREE" value="10"/>
    <graphics type="CIRCLE" x="281.3768182393322" y="334.23794791830403"/>
  </node>
  <node label="NDPK1" id="511">
    <att type="string" name="canonicalName" value="NDPK1"/>
    <att type="string" name="Gene" value="826515"/>
    <att type="string" name="Symbol" value="NDPK1"/>
    <att type="integer" name="MCODE_CLUSTER_ID" value="0"/>
    <att type="real" name="MCODE_SCORE" value="0.0"/>
    <att type="string" name="MCODE_TYPE" value=""/>
    <att type="integer" name="DEGREE" value="20"/>
    <graphics type="CIRCLE" x="227.73052521650592" y="233.15585502850394"/>
  </node>
  <node label="MYB6" id="512">
    <att type="string" name="canonicalName" value="MYB6"/>
    <att type="string" name="Gene" value="826530"/>
    <att type="string" name="Symbol" value="MYB6"/>
    <att type="integer" name="MCODE_CLUSTER_ID" value="0"/>
    <att type="real" name="MCODE_SCORE" value="0.0"/>
    <att type="string" name="MCODE_TYPE" value=""/>
    <att type="integer" name="DEGREE" value="22"/>
    <graphics type="CIRCLE" x="242.190070757904" y="171.57955942976827"/>
  </node>
  <node label="TT8" id="513">
    <att type="string" name="canonicalName" value="TT8"/>
    <att type="string" name="Gene" value="826571"/>
    <att type="string" name="Symbol" value="TT8"/>
    <att type="integer" name="MCODE_CLUSTER_ID" value="0"/>
    <att type="real" name="MCODE_SCORE" value="0.0"/>
    <att type="string" name="MCODE_TYPE" value=""/>
    <att type="integer" name="DEGREE" value="1"/>
    <graphics type="CIRCLE" x="326.2947098458511" y="181.50793406664906"/>
  </node>
  <node label="AT4G10010" id="514">
    <att type="string" name="canonicalName" value="AT4G10010"/>
    <att type="string" name="Gene" value="826592"/>
    <att type="string" name="Symbol" value="AT4G10010"/>
    <att type="integer" name="MCODE_CLUSTER_ID" value="0"/>
    <att type="real" name="MCODE_SCORE" value="0.0"/>
    <att type="string" name="MCODE_TYPE" value=""/>
    <att type="integer" name="DEGREE" value="7"/>
    <graphics type="CIRCLE" x="226.61764183052998" y="210.63730632660395"/>
  </node>
  <node label="AT4G10320" id="515">
    <att type="string" name="canonicalName" value="AT4G10320"/>
    <att type="string" name="Gene" value="826624"/>
    <att type="string" name="Symbol" value="AT4G10320"/>
    <att type="integer" name="MCODE_CLUSTER_ID" value="0"/>
    <att type="real" name="MCODE_SCORE" value="0.0"/>
    <att type="string" name="MCODE_TYPE" value=""/>
    <att type="integer" name="DEGREE" value="17"/>
    <graphics type="CIRCLE" x="310.7928185916244" y="414.67809495004263"/>
  </node>
  <node label="LHCB5" id="516">
    <att type="string" name="canonicalName" value="LHCB5"/>
    <att type="string" name="Gene" value="826626"/>
    <att type="string" name="Symbol" value="LHCB5"/>
    <att type="integer" name="MCODE_CLUSTER_ID" value="0"/>
    <att type="real" name="MCODE_SCORE" value="0.0"/>
    <att type="string" name="MCODE_TYPE" value=""/>
    <att type="integer" name="DEGREE" value="12"/>
    <graphics type="CIRCLE" x="234.17536020920437" y="233.42400215861272"/>
  </node>
  <node label="AT4G10450" id="517">
    <att type="string" name="canonicalName" value="AT4G10450"/>
    <att type="string" name="Gene" value="826637"/>
    <att type="string" name="Symbol" value="AT4G10450"/>
    <att type="integer" name="MCODE_CLUSTER_ID" value="0"/>
    <att type="real" name="MCODE_SCORE" value="0.0"/>
    <att type="string" name="MCODE_TYPE" value=""/>
    <att type="integer" name="DEGREE" value="93"/>
    <graphics type="CIRCLE" x="242.58007249525596" y="166.3741283479767"/>
  </node>
  <node label="AT4G10620" id="518">
    <att type="string" name="canonicalName" value="AT4G10620"/>
    <att type="string" name="Gene" value="826654"/>
    <att type="string" name="Symbol" value="AT4G10620"/>
    <att type="integer" name="MCODE_CLUSTER_ID" value="0"/>
    <att type="real" name="MCODE_SCORE" value="0.0"/>
    <att type="string" name="MCODE_TYPE" value=""/>
    <att type="integer" name="DEGREE" value="22"/>
    <graphics type="CIRCLE" x="433.2131149434556" y="327.95055042884405"/>
  </node>
  <node label="SPT16" id="519">
    <att type="string" name="canonicalName" value="SPT16"/>
    <att type="string" name="Gene" value="826665"/>
    <att type="string" name="Symbol" value="SPT16"/>
    <att type="integer" name="MCODE_CLUSTER_ID" value="0"/>
    <att type="real" name="MCODE_SCORE" value="0.0"/>
    <att type="string" name="MCODE_TYPE" value=""/>
    <att type="integer" name="DEGREE" value="48"/>
    <graphics type="CIRCLE" x="414.8865950035122" y="418.2236409163905"/>
  </node>
  <node label="MTA" id="520">
    <att type="string" name="canonicalName" value="MTA"/>
    <att type="string" name="Gene" value="826670"/>
    <att type="string" name="Symbol" value="MTA"/>
    <att type="integer" name="MCODE_CLUSTER_ID" value="0"/>
    <att type="real" name="MCODE_SCORE" value="0.0"/>
    <att type="string" name="MCODE_TYPE" value=""/>
    <att type="integer" name="DEGREE" value="3"/>
    <graphics type="CIRCLE" x="187.51078003206237" y="280.1884297394482"/>
  </node>
  <node label="KELP" id="521">
    <att type="string" name="canonicalName" value="KELP"/>
    <att type="string" name="Gene" value="826690"/>
    <att type="string" name="Symbol" value="KELP"/>
    <att type="integer" name="MCODE_CLUSTER_ID" value="0"/>
    <att type="real" name="MCODE_SCORE" value="0.0"/>
    <att type="string" name="MCODE_TYPE" value=""/>
    <att type="integer" name="DEGREE" value="5"/>
    <graphics type="CIRCLE" x="207.913366395464" y="281.4528326746265"/>
  </node>
  <node label="AT4G11030" id="522">
    <att type="string" name="canonicalName" value="AT4G11030"/>
    <att type="string" name="Gene" value="826704"/>
    <att type="string" name="Symbol" value="AT4G11030"/>
    <att type="integer" name="MCODE_CLUSTER_ID" value="0"/>
    <att type="real" name="MCODE_SCORE" value="0.0"/>
    <att type="string" name="MCODE_TYPE" value=""/>
    <att type="integer" name="DEGREE" value="2"/>
    <graphics type="CIRCLE" x="207.7751466062051" y="189.1650408349659"/>
  </node>
  <node label="AT4G11160" id="523">
    <att type="string" name="canonicalName" value="AT4G11160"/>
    <att type="string" name="Gene" value="826717"/>
    <att type="string" name="Symbol" value="AT4G11160"/>
    <att type="integer" name="MCODE_CLUSTER_ID" value="0"/>
    <att type="real" name="MCODE_SCORE" value="0.0"/>
    <att type="string" name="MCODE_TYPE" value=""/>
    <att type="integer" name="DEGREE" value="44"/>
    <graphics type="CIRCLE" x="366.3398712828054" y="382.8350869716413"/>
  </node>
  <node label="EIF3A" id="524">
    <att type="string" name="canonicalName" value="EIF3A"/>
    <att type="string" name="Gene" value="826746"/>
    <att type="string" name="Symbol" value="EIF3A"/>
    <att type="integer" name="MCODE_CLUSTER_ID" value="0"/>
    <att type="real" name="MCODE_SCORE" value="0.0"/>
    <att type="string" name="MCODE_TYPE" value=""/>
    <att type="integer" name="DEGREE" value="59"/>
    <graphics type="CIRCLE" x="398.75799113040483" y="161.05212838432783"/>
  </node>
  <node label="AT4G11860" id="525">
    <att type="string" name="canonicalName" value="AT4G11860"/>
    <att type="string" name="Gene" value="826793"/>
    <att type="string" name="Symbol" value="AT4G11860"/>
    <att type="integer" name="MCODE_CLUSTER_ID" value="0"/>
    <att type="real" name="MCODE_SCORE" value="0.0"/>
    <att type="string" name="MCODE_TYPE" value=""/>
    <att type="integer" name="DEGREE" value="7"/>
    <graphics type="CIRCLE" x="231.65831196003506" y="192.217770358732"/>
  </node>
  <node label="SEC1B" id="526">
    <att type="string" name="canonicalName" value="SEC1B"/>
    <att type="string" name="Gene" value="826820"/>
    <att type="string" name="Symbol" value="SEC1B"/>
    <att type="integer" name="MCODE_CLUSTER_ID" value="0"/>
    <att type="real" name="MCODE_SCORE" value="0.0"/>
    <att type="string" name="MCODE_TYPE" value=""/>
    <att type="integer" name="DEGREE" value="14"/>
    <graphics type="CIRCLE" x="236.12304400893692" y="199.11900745552742"/>
  </node>
  <node label="Hop3" id="527">
    <att type="string" name="canonicalName" value="Hop3"/>
    <att type="string" name="Gene" value="826849"/>
    <att type="string" name="Symbol" value="Hop3"/>
    <att type="integer" name="MCODE_CLUSTER_ID" value="0"/>
    <att type="real" name="MCODE_SCORE" value="0.0"/>
    <att type="string" name="MCODE_TYPE" value=""/>
    <att type="integer" name="DEGREE" value="30"/>
    <graphics type="CIRCLE" x="287.84606857020583" y="449.93526456001223"/>
  </node>
  <node label="AT4G12640" id="528">
    <att type="string" name="canonicalName" value="AT4G12640"/>
    <att type="string" name="Gene" value="826877"/>
    <att type="string" name="Symbol" value="AT4G12640"/>
    <att type="integer" name="MCODE_CLUSTER_ID" value="0"/>
    <att type="real" name="MCODE_SCORE" value="0.0"/>
    <att type="string" name="MCODE_TYPE" value=""/>
    <att type="integer" name="DEGREE" value="37"/>
    <graphics type="CIRCLE" x="173.89194485163353" y="362.6808216965775"/>
  </node>
  <node label="AT4G12650" id="529">
    <att type="string" name="canonicalName" value="AT4G12650"/>
    <att type="string" name="Gene" value="826878"/>
    <att type="string" name="Symbol" value="AT4G12650"/>
    <att type="integer" name="MCODE_CLUSTER_ID" value="0"/>
    <att type="real" name="MCODE_SCORE" value="0.0"/>
    <att type="string" name="MCODE_TYPE" value=""/>
    <att type="integer" name="DEGREE" value="1"/>
    <graphics type="CIRCLE" x="248.1716338880647" y="192.46139950918865"/>
  </node>
  <node label="AT4G12780" id="530">
    <att type="string" name="canonicalName" value="AT4G12780"/>
    <att type="string" name="Gene" value="826890"/>
    <att type="string" name="Symbol" value="AT4G12780"/>
    <att type="integer" name="MCODE_CLUSTER_ID" value="0"/>
    <att type="real" name="MCODE_SCORE" value="0.0"/>
    <att type="string" name="MCODE_TYPE" value=""/>
    <att type="integer" name="DEGREE" value="8"/>
    <graphics type="CIRCLE" x="399.4885763399811" y="251.05044734443223"/>
  </node>
  <node label="UNE14" id="531">
    <att type="string" name="canonicalName" value="UNE14"/>
    <att type="string" name="Gene" value="826898"/>
    <att type="string" name="Symbol" value="UNE14"/>
    <att type="integer" name="MCODE_CLUSTER_ID" value="0"/>
    <att type="real" name="MCODE_SCORE" value="0.0"/>
    <att type="string" name="MCODE_TYPE" value=""/>
    <att type="integer" name="DEGREE" value="46"/>
    <graphics type="CIRCLE" x="174.32039736662824" y="254.3603139953198"/>
  </node>
  <node label="AT4G13010" id="532">
    <att type="string" name="canonicalName" value="AT4G13010"/>
    <att type="string" name="Gene" value="826914"/>
    <att type="string" name="Symbol" value="AT4G13010"/>
    <att type="integer" name="MCODE_CLUSTER_ID" value="0"/>
    <att type="real" name="MCODE_SCORE" value="0.0"/>
    <att type="string" name="MCODE_TYPE" value=""/>
    <att type="integer" name="DEGREE" value="2"/>
    <graphics type="CIRCLE" x="263.48789588234104" y="152.56102317679228"/>
  </node>
  <node label="AT4G13050" id="533">
    <att type="string" name="canonicalName" value="AT4G13050"/>
    <att type="string" name="Gene" value="826919"/>
    <att type="string" name="Symbol" value="AT4G13050"/>
    <att type="integer" name="MCODE_CLUSTER_ID" value="0"/>
    <att type="real" name="MCODE_SCORE" value="0.0"/>
    <att type="string" name="MCODE_TYPE" value=""/>
    <att type="integer" name="DEGREE" value="2"/>
    <graphics type="CIRCLE" x="280.1746527535085" y="428.0217358110549"/>
  </node>
  <node label="AT4G13180" id="534">
    <att type="string" name="canonicalName" value="AT4G13180"/>
    <att type="string" name="Gene" value="826932"/>
    <att type="string" name="Symbol" value="AT4G13180"/>
    <att type="integer" name="MCODE_CLUSTER_ID" value="0"/>
    <att type="real" name="MCODE_SCORE" value="0.0"/>
    <att type="string" name="MCODE_TYPE" value=""/>
    <att type="integer" name="DEGREE" value="4"/>
    <graphics type="CIRCLE" x="304.2362965470767" y="326.70520593184153"/>
  </node>
  <node label="NIG" id="535">
    <att type="string" name="canonicalName" value="NIG"/>
    <att type="string" name="Gene" value="826966"/>
    <att type="string" name="Symbol" value="NIG"/>
    <att type="integer" name="MCODE_CLUSTER_ID" value="0"/>
    <att type="real" name="MCODE_SCORE" value="0.0"/>
    <att type="string" name="MCODE_TYPE" value=""/>
    <att type="integer" name="DEGREE" value="4"/>
    <graphics type="CIRCLE" x="418.34882613680423" y="257.44054093168575"/>
  </node>
  <node label="AT4G13360" id="536">
    <att type="string" name="canonicalName" value="AT4G13360"/>
    <att type="string" name="Gene" value="826967"/>
    <att type="string" name="Symbol" value="AT4G13360"/>
    <att type="integer" name="MCODE_CLUSTER_ID" value="0"/>
    <att type="real" name="MCODE_SCORE" value="0.0"/>
    <att type="string" name="MCODE_TYPE" value=""/>
    <att type="integer" name="DEGREE" value="12"/>
    <graphics type="CIRCLE" x="367.8593173795513" y="310.0301109091826"/>
  </node>
  <node label="SUVH9" id="537">
    <att type="string" name="canonicalName" value="SUVH9"/>
    <att type="string" name="Gene" value="826978"/>
    <att type="string" name="Symbol" value="SUVH9"/>
    <att type="integer" name="MCODE_CLUSTER_ID" value="0"/>
    <att type="real" name="MCODE_SCORE" value="0.0"/>
    <att type="string" name="MCODE_TYPE" value=""/>
    <att type="integer" name="DEGREE" value="16"/>
    <graphics type="CIRCLE" x="326.8650575195899" y="151.29964646315227"/>
  </node>
  <node label="AT4G13710" id="538">
    <att type="string" name="canonicalName" value="AT4G13710"/>
    <att type="string" name="Gene" value="827005"/>
    <att type="string" name="Symbol" value="AT4G13710"/>
    <att type="integer" name="MCODE_CLUSTER_ID" value="0"/>
    <att type="real" name="MCODE_SCORE" value="0.0"/>
    <att type="string" name="MCODE_TYPE" value=""/>
    <att type="integer" name="DEGREE" value="3"/>
    <graphics type="CIRCLE" x="226.265458146323" y="216.61878567546623"/>
  </node>
  <node label="HOG1" id="539">
    <att type="string" name="canonicalName" value="HOG1"/>
    <att type="string" name="Gene" value="827028"/>
    <att type="string" name="Symbol" value="HOG1"/>
    <att type="integer" name="MCODE_CLUSTER_ID" value="0"/>
    <att type="real" name="MCODE_SCORE" value="0.0"/>
    <att type="string" name="MCODE_TYPE" value=""/>
    <att type="integer" name="DEGREE" value="16"/>
    <graphics type="CIRCLE" x="406.1381421215724" y="356.1252417517796"/>
  </node>
  <node label="SBP1" id="540">
    <att type="string" name="canonicalName" value="SBP1"/>
    <att type="string" name="Gene" value="827039"/>
    <att type="string" name="Symbol" value="SBP1"/>
    <att type="integer" name="MCODE_CLUSTER_ID" value="0"/>
    <att type="real" name="MCODE_SCORE" value="0.0"/>
    <att type="string" name="MCODE_TYPE" value=""/>
    <att type="integer" name="DEGREE" value="3"/>
    <graphics type="CIRCLE" x="338.8851571764193" y="232.64390056155855"/>
  </node>
  <node label="COP9" id="541">
    <att type="string" name="canonicalName" value="COP9"/>
    <att type="string" name="Gene" value="827049"/>
    <att type="string" name="Symbol" value="COP9"/>
    <att type="integer" name="MCODE_CLUSTER_ID" value="0"/>
    <att type="real" name="MCODE_SCORE" value="0.0"/>
    <att type="string" name="MCODE_TYPE" value=""/>
    <att type="integer" name="DEGREE" value="14"/>
    <graphics type="CIRCLE" x="187.12071887874657" y="208.24437282924785"/>
  </node>
  <node label="DMT2" id="542">
    <att type="string" name="canonicalName" value="DMT2"/>
    <att type="string" name="Gene" value="827052"/>
    <att type="string" name="Symbol" value="DMT2"/>
    <att type="integer" name="MCODE_CLUSTER_ID" value="0"/>
    <att type="real" name="MCODE_SCORE" value="0.0"/>
    <att type="string" name="MCODE_TYPE" value=""/>
    <att type="integer" name="DEGREE" value="25"/>
    <graphics type="CIRCLE" x="274.30197947346767" y="405.7921721660988"/>
  </node>
  <node label="PDS3" id="543">
    <att type="string" name="canonicalName" value="PDS3"/>
    <att type="string" name="Gene" value="827061"/>
    <att type="string" name="Symbol" value="PDS3"/>
    <att type="integer" name="MCODE_CLUSTER_ID" value="0"/>
    <att type="real" name="MCODE_SCORE" value="0.0"/>
    <att type="string" name="MCODE_TYPE" value=""/>
    <att type="integer" name="DEGREE" value="9"/>
    <graphics type="CIRCLE" x="152.92762800294173" y="377.1899838325447"/>
  </node>
  <node label="AT4G14310" id="544">
    <att type="string" name="canonicalName" value="AT4G14310"/>
    <att type="string" name="Gene" value="827072"/>
    <att type="string" name="Symbol" value="AT4G14310"/>
    <att type="integer" name="MCODE_CLUSTER_ID" value="0"/>
    <att type="real" name="MCODE_SCORE" value="0.0"/>
    <att type="string" name="MCODE_TYPE" value=""/>
    <att type="integer" name="DEGREE" value="2"/>
    <graphics type="CIRCLE" x="324.6316282000218" y="343.73612084299134"/>
  </node>
  <node label="AARE" id="545">
    <att type="string" name="canonicalName" value="AARE"/>
    <att type="string" name="Gene" value="827104"/>
    <att type="string" name="Symbol" value="AARE"/>
    <att type="integer" name="MCODE_CLUSTER_ID" value="0"/>
    <att type="real" name="MCODE_SCORE" value="0.0"/>
    <att type="string" name="MCODE_TYPE" value=""/>
    <att type="integer" name="DEGREE" value="33"/>
    <graphics type="CIRCLE" x="343.48202563322246" y="352.5437066490543"/>
  </node>
  <node label="ELIP2" id="546">
    <att type="string" name="canonicalName" value="ELIP2"/>
    <att type="string" name="Gene" value="827119"/>
    <att type="string" name="Symbol" value="ELIP2"/>
    <att type="integer" name="MCODE_CLUSTER_ID" value="0"/>
    <att type="real" name="MCODE_SCORE" value="0.0"/>
    <att type="string" name="MCODE_TYPE" value=""/>
    <att type="integer" name="DEGREE" value="6"/>
    <graphics type="CIRCLE" x="244.304537041218" y="318.80024814277033"/>
  </node>
  <node label="OASA1" id="547">
    <att type="string" name="canonicalName" value="OASA1"/>
    <att type="string" name="Gene" value="827145"/>
    <att type="string" name="Symbol" value="OASA1"/>
    <att type="integer" name="MCODE_CLUSTER_ID" value="0"/>
    <att type="real" name="MCODE_SCORE" value="0.0"/>
    <att type="string" name="MCODE_TYPE" value=""/>
    <att type="integer" name="DEGREE" value="14"/>
    <graphics type="CIRCLE" x="262.65855984656264" y="294.9314927580276"/>
  </node>
  <node label="AT4G14900" id="548">
    <att type="string" name="canonicalName" value="AT4G14900"/>
    <att type="string" name="Gene" value="827147"/>
    <att type="string" name="Symbol" value="AT4G14900"/>
    <att type="integer" name="MCODE_CLUSTER_ID" value="0"/>
    <att type="real" name="MCODE_SCORE" value="0.0"/>
    <att type="string" name="MCODE_TYPE" value=""/>
    <att type="integer" name="DEGREE" value="1"/>
    <graphics type="CIRCLE" x="329.3158483008714" y="379.44965946827074"/>
  </node>
  <node label="AT4G15080" id="549">
    <att type="string" name="canonicalName" value="AT4G15080"/>
    <att type="string" name="Gene" value="827172"/>
    <att type="string" name="Symbol" value="AT4G15080"/>
    <att type="integer" name="MCODE_CLUSTER_ID" value="0"/>
    <att type="real" name="MCODE_SCORE" value="0.0"/>
    <att type="string" name="MCODE_TYPE" value=""/>
    <att type="integer" name="DEGREE" value="1"/>
    <graphics type="CIRCLE" x="391.4011702728243" y="183.24546260151124"/>
  </node>
  <node label="ATB' GAMMA" id="550">
    <att type="string" name="canonicalName" value="ATB' GAMMA"/>
    <att type="string" name="Gene" value="827211"/>
    <att type="string" name="Symbol" value="ATB' GAMMA"/>
    <att type="integer" name="MCODE_CLUSTER_ID" value="0"/>
    <att type="real" name="MCODE_SCORE" value="0.0"/>
    <att type="string" name="MCODE_TYPE" value=""/>
    <att type="integer" name="DEGREE" value="14"/>
    <graphics type="CIRCLE" x="163.54819771654502" y="379.673874481256"/>
  </node>
  <node label="MAA3" id="551">
    <att type="string" name="canonicalName" value="MAA3"/>
    <att type="string" name="Gene" value="827233"/>
    <att type="string" name="Symbol" value="MAA3"/>
    <att type="integer" name="MCODE_CLUSTER_ID" value="0"/>
    <att type="real" name="MCODE_SCORE" value="0.0"/>
    <att type="string" name="MCODE_TYPE" value=""/>
    <att type="integer" name="DEGREE" value="9"/>
    <graphics type="CIRCLE" x="291.75974591010674" y="436.9623114301208"/>
  </node>
  <node label="HSBP" id="552">
    <att type="string" name="canonicalName" value="HSBP"/>
    <att type="string" name="Gene" value="827261"/>
    <att type="string" name="Symbol" value="HSBP"/>
    <att type="integer" name="MCODE_CLUSTER_ID" value="0"/>
    <att type="real" name="MCODE_SCORE" value="0.0"/>
    <att type="string" name="MCODE_TYPE" value=""/>
    <att type="integer" name="DEGREE" value="2"/>
    <graphics type="CIRCLE" x="351.27984277521296" y="209.61585950552177"/>
  </node>
  <node label="AT4G15890" id="553">
    <att type="string" name="canonicalName" value="AT4G15890"/>
    <att type="string" name="Gene" value="827271"/>
    <att type="string" name="Symbol" value="AT4G15890"/>
    <att type="integer" name="MCODE_CLUSTER_ID" value="0"/>
    <att type="real" name="MCODE_SCORE" value="0.0"/>
    <att type="string" name="MCODE_TYPE" value=""/>
    <att type="integer" name="DEGREE" value="6"/>
    <graphics type="CIRCLE" x="210.01105448746503" y="290.3038193760449"/>
  </node>
  <node label="IMPA-2" id="554">
    <att type="string" name="canonicalName" value="IMPA-2"/>
    <att type="string" name="Gene" value="827302"/>
    <att type="string" name="Symbol" value="IMPA-2"/>
    <att type="integer" name="MCODE_CLUSTER_ID" value="0"/>
    <att type="real" name="MCODE_SCORE" value="0.0"/>
    <att type="string" name="MCODE_TYPE" value=""/>
    <att type="integer" name="DEGREE" value="28"/>
    <graphics type="CIRCLE" x="364.7638216171689" y="329.44233871832546"/>
  </node>
  <node label="AT4G16270" id="555">
    <att type="string" name="canonicalName" value="AT4G16270"/>
    <att type="string" name="Gene" value="827322"/>
    <att type="string" name="Symbol" value="AT4G16270"/>
    <att type="integer" name="MCODE_CLUSTER_ID" value="0"/>
    <att type="real" name="MCODE_SCORE" value="0.0"/>
    <att type="string" name="MCODE_TYPE" value=""/>
    <att type="integer" name="DEGREE" value="5"/>
    <graphics type="CIRCLE" x="151.99629018593777" y="339.6110386454093"/>
  </node>
  <node label="FCA" id="556">
    <att type="string" name="canonicalName" value="FCA"/>
    <att type="string" name="Gene" value="827323"/>
    <att type="string" name="Symbol" value="FCA"/>
    <att type="integer" name="MCODE_CLUSTER_ID" value="0"/>
    <att type="real" name="MCODE_SCORE" value="0.0"/>
    <att type="string" name="MCODE_TYPE" value=""/>
    <att type="integer" name="DEGREE" value="4"/>
    <graphics type="CIRCLE" x="378.9764739016945" y="349.3717581023001"/>
  </node>
  <node label="LDL3" id="557">
    <att type="string" name="canonicalName" value="LDL3"/>
    <att type="string" name="Gene" value="827325"/>
    <att type="string" name="Symbol" value="LDL3"/>
    <att type="integer" name="MCODE_CLUSTER_ID" value="0"/>
    <att type="real" name="MCODE_SCORE" value="0.0"/>
    <att type="string" name="MCODE_TYPE" value=""/>
    <att type="integer" name="DEGREE" value="8"/>
    <graphics type="CIRCLE" x="370.82540166688653" y="318.9169545827883"/>
  </node>
  <node label="SPK1" id="558">
    <att type="string" name="canonicalName" value="SPK1"/>
    <att type="string" name="Gene" value="827328"/>
    <att type="string" name="Symbol" value="SPK1"/>
    <att type="integer" name="MCODE_CLUSTER_ID" value="0"/>
    <att type="real" name="MCODE_SCORE" value="0.0"/>
    <att type="string" name="MCODE_TYPE" value=""/>
    <att type="integer" name="DEGREE" value="11"/>
    <graphics type="CIRCLE" x="199.7215429535651" y="266.80821661535253"/>
  </node>
  <node label="ATG8F" id="559">
    <att type="string" name="canonicalName" value="ATG8F"/>
    <att type="string" name="Gene" value="827351"/>
    <att type="string" name="Symbol" value="ATG8F"/>
    <att type="integer" name="MCODE_CLUSTER_ID" value="0"/>
    <att type="real" name="MCODE_SCORE" value="0.0"/>
    <att type="string" name="MCODE_TYPE" value=""/>
    <att type="integer" name="DEGREE" value="17"/>
    <graphics type="CIRCLE" x="320.591716677267" y="279.0088524823893"/>
  </node>
  <node label="AT4G16660" id="560">
    <att type="string" name="canonicalName" value="AT4G16660"/>
    <att type="string" name="Gene" value="827367"/>
    <att type="string" name="Symbol" value="AT4G16660"/>
    <att type="integer" name="MCODE_CLUSTER_ID" value="0"/>
    <att type="real" name="MCODE_SCORE" value="0.0"/>
    <att type="string" name="MCODE_TYPE" value=""/>
    <att type="integer" name="DEGREE" value="39"/>
    <graphics type="CIRCLE" x="271.59843424213904" y="253.23817865640677"/>
  </node>
  <node label="SAR2" id="561">
    <att type="string" name="canonicalName" value="SAR2"/>
    <att type="string" name="Gene" value="827368"/>
    <att type="string" name="Symbol" value="SAR2"/>
    <att type="integer" name="MCODE_CLUSTER_ID" value="0"/>
    <att type="real" name="MCODE_SCORE" value="0.0"/>
    <att type="string" name="MCODE_TYPE" value=""/>
    <att type="integer" name="DEGREE" value="11"/>
    <graphics type="CIRCLE" x="324.76116616432824" y="311.2284181915279"/>
  </node>
  <node label="AT4G16720" id="562">
    <att type="string" name="canonicalName" value="AT4G16720"/>
    <att type="string" name="Gene" value="827375"/>
    <att type="string" name="Symbol" value="AT4G16720"/>
    <att type="integer" name="MCODE_CLUSTER_ID" value="0"/>
    <att type="real" name="MCODE_SCORE" value="0.0"/>
    <att type="string" name="MCODE_TYPE" value=""/>
    <att type="integer" name="DEGREE" value="94"/>
    <graphics type="CIRCLE" x="266.0266001437001" y="257.050532776358"/>
  </node>
  <node label="AT4G16750" id="563">
    <att type="string" name="canonicalName" value="AT4G16750"/>
    <att type="string" name="Gene" value="827379"/>
    <att type="string" name="Symbol" value="AT4G16750"/>
    <att type="integer" name="MCODE_CLUSTER_ID" value="0"/>
    <att type="real" name="MCODE_SCORE" value="0.0"/>
    <att type="string" name="MCODE_TYPE" value=""/>
    <att type="integer" name="DEGREE" value="1"/>
    <graphics type="CIRCLE" x="399.3778621728867" y="268.7438970212206"/>
  </node>
  <node label="ACX1" id="564">
    <att type="string" name="canonicalName" value="ACX1"/>
    <att type="string" name="Gene" value="827381"/>
    <att type="string" name="Symbol" value="ACX1"/>
    <att type="integer" name="MCODE_CLUSTER_ID" value="0"/>
    <att type="real" name="MCODE_SCORE" value="0.0"/>
    <att type="string" name="MCODE_TYPE" value=""/>
    <att type="integer" name="DEGREE" value="9"/>
    <graphics type="CIRCLE" x="193.42045386752417" y="200.10571955871958"/>
  </node>
  <node label="HB-2" id="565">
    <att type="string" name="canonicalName" value="HB-2"/>
    <att type="string" name="Gene" value="827384"/>
    <att type="string" name="Symbol" value="HB-2"/>
    <att type="integer" name="MCODE_CLUSTER_ID" value="0"/>
    <att type="real" name="MCODE_SCORE" value="0.0"/>
    <att type="string" name="MCODE_TYPE" value=""/>
    <att type="integer" name="DEGREE" value="4"/>
    <graphics type="CIRCLE" x="314.2377896856807" y="285.087016923996"/>
  </node>
  <node label="AT4G16830" id="566">
    <att type="string" name="canonicalName" value="AT4G16830"/>
    <att type="string" name="Gene" value="827389"/>
    <att type="string" name="Symbol" value="AT4G16830"/>
    <att type="integer" name="MCODE_CLUSTER_ID" value="0"/>
    <att type="real" name="MCODE_SCORE" value="0.0"/>
    <att type="string" name="MCODE_TYPE" value=""/>
    <att type="integer" name="DEGREE" value="39"/>
    <graphics type="CIRCLE" x="210.99800244407345" y="209.7572565866535"/>
  </node>
  <node label="CT-BMY" id="567">
    <att type="string" name="canonicalName" value="CT-BMY"/>
    <att type="string" name="Gene" value="827419"/>
    <att type="string" name="Symbol" value="CT-BMY"/>
    <att type="integer" name="MCODE_CLUSTER_ID" value="0"/>
    <att type="real" name="MCODE_SCORE" value="0.0"/>
    <att type="string" name="MCODE_TYPE" value=""/>
    <att type="integer" name="DEGREE" value="5"/>
    <graphics type="CIRCLE" x="217.39627957715257" y="256.5095641374789"/>
  </node>
  <node label="AT4G17390" id="568">
    <att type="string" name="canonicalName" value="AT4G17390"/>
    <att type="string" name="Gene" value="827451"/>
    <att type="string" name="Symbol" value="AT4G17390"/>
    <att type="integer" name="MCODE_CLUSTER_ID" value="0"/>
    <att type="real" name="MCODE_SCORE" value="0.0"/>
    <att type="string" name="MCODE_TYPE" value=""/>
    <att type="integer" name="DEGREE" value="91"/>
    <graphics type="CIRCLE" x="253.15486497530733" y="325.1381914220238"/>
  </node>
  <node label="AT4G17430" id="569">
    <att type="string" name="canonicalName" value="AT4G17430"/>
    <att type="string" name="Gene" value="827454"/>
    <att type="string" name="Symbol" value="AT4G17430"/>
    <att type="integer" name="MCODE_CLUSTER_ID" value="0"/>
    <att type="real" name="MCODE_SCORE" value="0.0"/>
    <att type="string" name="MCODE_TYPE" value=""/>
    <att type="integer" name="DEGREE" value="1"/>
    <graphics type="CIRCLE" x="197.9986182116667" y="340.51155026407025"/>
  </node>
  <node label="UCH3" id="570">
    <att type="string" name="canonicalName" value="UCH3"/>
    <att type="string" name="Gene" value="827466"/>
    <att type="string" name="Symbol" value="UCH3"/>
    <att type="integer" name="MCODE_CLUSTER_ID" value="0"/>
    <att type="real" name="MCODE_SCORE" value="0.0"/>
    <att type="string" name="MCODE_TYPE" value=""/>
    <att type="integer" name="DEGREE" value="27"/>
    <graphics type="CIRCLE" x="321.22973634648747" y="303.64617149097216"/>
  </node>
  <node label="G3Pp4" id="571">
    <att type="string" name="canonicalName" value="G3Pp4"/>
    <att type="string" name="Gene" value="827470"/>
    <att type="string" name="Symbol" value="G3Pp4"/>
    <att type="integer" name="MCODE_CLUSTER_ID" value="0"/>
    <att type="real" name="MCODE_SCORE" value="0.0"/>
    <att type="string" name="MCODE_TYPE" value=""/>
    <att type="integer" name="DEGREE" value="1"/>
    <graphics type="CIRCLE" x="152.14171514025762" y="248.43992267813672"/>
  </node>
  <node label="GATA26" id="572">
    <att type="string" name="canonicalName" value="GATA26"/>
    <att type="string" name="Gene" value="827474"/>
    <att type="string" name="Symbol" value="GATA26"/>
    <att type="integer" name="MCODE_CLUSTER_ID" value="0"/>
    <att type="real" name="MCODE_SCORE" value="0.0"/>
    <att type="string" name="MCODE_TYPE" value=""/>
    <att type="integer" name="DEGREE" value="1"/>
    <graphics type="CIRCLE" x="424.40281673406895" y="298.96529154072624"/>
  </node>
  <node label="TPS5" id="573">
    <att type="string" name="canonicalName" value="TPS5"/>
    <att type="string" name="Gene" value="827498"/>
    <att type="string" name="Symbol" value="TPS5"/>
    <att type="integer" name="MCODE_CLUSTER_ID" value="0"/>
    <att type="real" name="MCODE_SCORE" value="0.0"/>
    <att type="string" name="MCODE_TYPE" value=""/>
    <att type="integer" name="DEGREE" value="12"/>
    <graphics type="CIRCLE" x="221.02521349201731" y="390.29960241227485"/>
  </node>
  <node label="MYC4" id="574">
    <att type="string" name="canonicalName" value="MYC4"/>
    <att type="string" name="Gene" value="827511"/>
    <att type="string" name="Symbol" value="MYC4"/>
    <att type="integer" name="MCODE_CLUSTER_ID" value="0"/>
    <att type="real" name="MCODE_SCORE" value="0.0"/>
    <att type="string" name="MCODE_TYPE" value=""/>
    <att type="integer" name="DEGREE" value="1"/>
    <graphics type="CIRCLE" x="306.49991509302237" y="286.7826805841489"/>
  </node>
  <node label="AGD8" id="575">
    <att type="string" name="canonicalName" value="AGD8"/>
    <att type="string" name="Gene" value="827512"/>
    <att type="string" name="Symbol" value="AGD8"/>
    <att type="integer" name="MCODE_CLUSTER_ID" value="0"/>
    <att type="real" name="MCODE_SCORE" value="0.0"/>
    <att type="string" name="MCODE_TYPE" value=""/>
    <att type="integer" name="DEGREE" value="8"/>
    <graphics type="CIRCLE" x="405.28665104230106" y="161.83956085101082"/>
  </node>
  <node label="EIF4E" id="576">
    <att type="string" name="canonicalName" value="EIF4E"/>
    <att type="string" name="Gene" value="827529"/>
    <att type="string" name="Symbol" value="EIF4E"/>
    <att type="integer" name="MCODE_CLUSTER_ID" value="0"/>
    <att type="real" name="MCODE_SCORE" value="0.0"/>
    <att type="string" name="MCODE_TYPE" value=""/>
    <att type="integer" name="DEGREE" value="26"/>
    <graphics type="CIRCLE" x="322.9340013133347" y="219.92345988421835"/>
  </node>
  <node label="ABCB9" id="577">
    <att type="string" name="canonicalName" value="ABCB9"/>
    <att type="string" name="Gene" value="827530"/>
    <att type="string" name="Symbol" value="ABCB9"/>
    <att type="integer" name="MCODE_CLUSTER_ID" value="0"/>
    <att type="real" name="MCODE_SCORE" value="0.0"/>
    <att type="string" name="MCODE_TYPE" value=""/>
    <att type="integer" name="DEGREE" value="1"/>
    <graphics type="CIRCLE" x="435.55444360160203" y="270.88947436884126"/>
  </node>
  <node label="AT4G18230" id="578">
    <att type="string" name="canonicalName" value="AT4G18230"/>
    <att type="string" name="Gene" value="827549"/>
    <att type="string" name="Symbol" value="AT4G18230"/>
    <att type="integer" name="MCODE_CLUSTER_ID" value="0"/>
    <att type="real" name="MCODE_SCORE" value="0.0"/>
    <att type="string" name="MCODE_TYPE" value=""/>
    <att type="integer" name="DEGREE" value="1"/>
    <graphics type="CIRCLE" x="256.6060629236622" y="309.96506183418194"/>
  </node>
  <node label="CHLI1" id="579">
    <att type="string" name="canonicalName" value="CHLI1"/>
    <att type="string" name="Gene" value="827580"/>
    <att type="string" name="Symbol" value="CHLI1"/>
    <att type="integer" name="MCODE_CLUSTER_ID" value="0"/>
    <att type="real" name="MCODE_SCORE" value="0.0"/>
    <att type="string" name="MCODE_TYPE" value=""/>
    <att type="integer" name="DEGREE" value="2"/>
    <graphics type="CIRCLE" x="155.43379446165773" y="167.4035850802607"/>
  </node>
  <node label="RPL16B" id="580">
    <att type="string" name="canonicalName" value="RPL16B"/>
    <att type="string" name="Gene" value="827607"/>
    <att type="string" name="Symbol" value="RPL16B"/>
    <att type="integer" name="MCODE_CLUSTER_ID" value="0"/>
    <att type="real" name="MCODE_SCORE" value="0.0"/>
    <att type="string" name="MCODE_TYPE" value=""/>
    <att type="integer" name="DEGREE" value="86"/>
    <graphics type="CIRCLE" x="207.09590562343774" y="420.1708638199019"/>
  </node>
  <node label="RABA1d" id="581">
    <att type="string" name="canonicalName" value="RABA1d"/>
    <att type="string" name="Gene" value="827614"/>
    <att type="string" name="Symbol" value="RABA1d"/>
    <att type="integer" name="MCODE_CLUSTER_ID" value="0"/>
    <att type="real" name="MCODE_SCORE" value="0.0"/>
    <att type="string" name="MCODE_TYPE" value=""/>
    <att type="integer" name="DEGREE" value="13"/>
    <graphics type="CIRCLE" x="302.8538603377817" y="228.6418698984753"/>
  </node>
  <node label="OFP5" id="582">
    <att type="string" name="canonicalName" value="OFP5"/>
    <att type="string" name="Gene" value="827617"/>
    <att type="string" name="Symbol" value="OFP5"/>
    <att type="integer" name="MCODE_CLUSTER_ID" value="0"/>
    <att type="real" name="MCODE_SCORE" value="0.0"/>
    <att type="string" name="MCODE_TYPE" value=""/>
    <att type="integer" name="DEGREE" value="1"/>
    <graphics type="CIRCLE" x="368.2553399021573" y="257.1084070369824"/>
  </node>
  <node label="AT4G19180" id="583">
    <att type="string" name="canonicalName" value="AT4G19180"/>
    <att type="string" name="Gene" value="827656"/>
    <att type="string" name="Symbol" value="AT4G19180"/>
    <att type="integer" name="MCODE_CLUSTER_ID" value="0"/>
    <att type="real" name="MCODE_SCORE" value="0.0"/>
    <att type="string" name="MCODE_TYPE" value=""/>
    <att type="integer" name="DEGREE" value="1"/>
    <graphics type="CIRCLE" x="358.44922491417503" y="168.27633835666762"/>
  </node>
  <node label="CYCT1;4" id="584">
    <att type="string" name="canonicalName" value="CYCT1;4"/>
    <att type="string" name="Gene" value="827702"/>
    <att type="string" name="Symbol" value="CYCT1;4"/>
    <att type="integer" name="MCODE_CLUSTER_ID" value="0"/>
    <att type="real" name="MCODE_SCORE" value="0.0"/>
    <att type="string" name="MCODE_TYPE" value=""/>
    <att type="integer" name="DEGREE" value="27"/>
    <graphics type="CIRCLE" x="412.4998980596935" y="249.18159924622393"/>
  </node>
  <node label="ChiC" id="585">
    <att type="string" name="canonicalName" value="ChiC"/>
    <att type="string" name="Gene" value="827725"/>
    <att type="string" name="Symbol" value="ChiC"/>
    <att type="integer" name="MCODE_CLUSTER_ID" value="0"/>
    <att type="real" name="MCODE_SCORE" value="0.0"/>
    <att type="string" name="MCODE_TYPE" value=""/>
    <att type="integer" name="DEGREE" value="9"/>
    <graphics type="CIRCLE" x="311.99860169174497" y="232.69602374345425"/>
  </node>
  <node label="TUB9" id="586">
    <att type="string" name="canonicalName" value="TUB9"/>
    <att type="string" name="Gene" value="827837"/>
    <att type="string" name="Symbol" value="TUB9"/>
    <att type="integer" name="MCODE_CLUSTER_ID" value="0"/>
    <att type="real" name="MCODE_SCORE" value="0.0"/>
    <att type="string" name="MCODE_TYPE" value=""/>
    <att type="integer" name="DEGREE" value="38"/>
    <graphics type="CIRCLE" x="292.68851464957584" y="426.89370643407284"/>
  </node>
  <node label="AT4G20930" id="587">
    <att type="string" name="canonicalName" value="AT4G20930"/>
    <att type="string" name="Gene" value="827841"/>
    <att type="string" name="Symbol" value="AT4G20930"/>
    <att type="integer" name="MCODE_CLUSTER_ID" value="0"/>
    <att type="real" name="MCODE_SCORE" value="0.0"/>
    <att type="string" name="MCODE_TYPE" value=""/>
    <att type="integer" name="DEGREE" value="5"/>
    <graphics type="CIRCLE" x="152.68856286164916" y="173.92582201769196"/>
  </node>
  <node label="AT4G20980" id="588">
    <att type="string" name="canonicalName" value="AT4G20980"/>
    <att type="string" name="Gene" value="827845"/>
    <att type="string" name="Symbol" value="AT4G20980"/>
    <att type="integer" name="MCODE_CLUSTER_ID" value="0"/>
    <att type="real" name="MCODE_SCORE" value="0.0"/>
    <att type="string" name="MCODE_TYPE" value=""/>
    <att type="integer" name="DEGREE" value="42"/>
    <graphics type="CIRCLE" x="191.6400390520817" y="263.3625969108326"/>
  </node>
  <node label="LD" id="589">
    <att type="string" name="canonicalName" value="LD"/>
    <att type="string" name="Gene" value="827904"/>
    <att type="string" name="Symbol" value="LD"/>
    <att type="integer" name="MCODE_CLUSTER_ID" value="0"/>
    <att type="real" name="MCODE_SCORE" value="0.0"/>
    <att type="string" name="MCODE_TYPE" value=""/>
    <att type="integer" name="DEGREE" value="1"/>
    <graphics type="CIRCLE" x="408.61756607837486" y="267.7469111125011"/>
  </node>
  <node label="EMB2770" id="590">
    <att type="string" name="canonicalName" value="EMB2770"/>
    <att type="string" name="Gene" value="827925"/>
    <att type="string" name="Symbol" value="EMB2770"/>
    <att type="integer" name="MCODE_CLUSTER_ID" value="0"/>
    <att type="real" name="MCODE_SCORE" value="0.0"/>
    <att type="string" name="MCODE_TYPE" value=""/>
    <att type="integer" name="DEGREE" value="79"/>
    <graphics type="CIRCLE" x="340.9465409773468" y="424.09823659909557"/>
  </node>
  <node label="DFL2" id="591">
    <att type="string" name="canonicalName" value="DFL2"/>
    <att type="string" name="Gene" value="827938"/>
    <att type="string" name="Symbol" value="DFL2"/>
    <att type="integer" name="MCODE_CLUSTER_ID" value="0"/>
    <att type="real" name="MCODE_SCORE" value="0.0"/>
    <att type="string" name="MCODE_TYPE" value=""/>
    <att type="integer" name="DEGREE" value="32"/>
    <graphics type="CIRCLE" x="318.9413381967136" y="248.15463132552782"/>
  </node>
  <node label="AT4G01395" id="592">
    <att type="string" name="canonicalName" value="AT4G01395"/>
    <att type="string" name="Gene" value="827943"/>
    <att type="string" name="Symbol" value="AT4G01395"/>
    <att type="integer" name="MCODE_CLUSTER_ID" value="0"/>
    <att type="real" name="MCODE_SCORE" value="0.0"/>
    <att type="string" name="MCODE_TYPE" value=""/>
    <att type="integer" name="DEGREE" value="2"/>
    <graphics type="CIRCLE" x="378.3736018106881" y="163.7976982114323"/>
  </node>
  <node label="AT4G02480" id="593">
    <att type="string" name="canonicalName" value="AT4G02480"/>
    <att type="string" name="Gene" value="827979"/>
    <att type="string" name="Symbol" value="AT4G02480"/>
    <att type="integer" name="MCODE_CLUSTER_ID" value="0"/>
    <att type="real" name="MCODE_SCORE" value="0.0"/>
    <att type="string" name="MCODE_TYPE" value=""/>
    <att type="integer" name="DEGREE" value="6"/>
    <graphics type="CIRCLE" x="266.2025671122615" y="393.63497927016886"/>
  </node>
  <node label="ECA2" id="594">
    <att type="string" name="canonicalName" value="ECA2"/>
    <att type="string" name="Gene" value="827984"/>
    <att type="string" name="Symbol" value="ECA2"/>
    <att type="integer" name="MCODE_CLUSTER_ID" value="0"/>
    <att type="real" name="MCODE_SCORE" value="0.0"/>
    <att type="string" name="MCODE_TYPE" value=""/>
    <att type="integer" name="DEGREE" value="2"/>
    <graphics type="CIRCLE" x="419.7254851981359" y="441.2175720155711"/>
  </node>
  <node label="PETC" id="595">
    <att type="string" name="canonicalName" value="PETC"/>
    <att type="string" name="Gene" value="827996"/>
    <att type="string" name="Symbol" value="PETC"/>
    <att type="integer" name="MCODE_CLUSTER_ID" value="0"/>
    <att type="real" name="MCODE_SCORE" value="0.0"/>
    <att type="string" name="MCODE_TYPE" value=""/>
    <att type="integer" name="DEGREE" value="12"/>
    <graphics type="CIRCLE" x="201.1680556241323" y="442.5672216755676"/>
  </node>
  <node label="AT4G00810" id="596">
    <att type="string" name="canonicalName" value="AT4G00810"/>
    <att type="string" name="Gene" value="828004"/>
    <att type="string" name="Symbol" value="AT4G00810"/>
    <att type="integer" name="MCODE_CLUSTER_ID" value="0"/>
    <att type="real" name="MCODE_SCORE" value="0.0"/>
    <att type="string" name="MCODE_TYPE" value=""/>
    <att type="integer" name="DEGREE" value="57"/>
    <graphics type="CIRCLE" x="394.3833175046295" y="322.6000394508307"/>
  </node>
  <node label="QUA3" id="597">
    <att type="string" name="canonicalName" value="QUA3"/>
    <att type="string" name="Gene" value="828020"/>
    <att type="string" name="Symbol" value="QUA3"/>
    <att type="integer" name="MCODE_CLUSTER_ID" value="0"/>
    <att type="real" name="MCODE_SCORE" value="0.0"/>
    <att type="string" name="MCODE_TYPE" value=""/>
    <att type="integer" name="DEGREE" value="2"/>
    <graphics type="CIRCLE" x="327.68001931228866" y="407.86353030899403"/>
  </node>
  <node label="RH8" id="598">
    <att type="string" name="canonicalName" value="RH8"/>
    <att type="string" name="Gene" value="828042"/>
    <att type="string" name="Symbol" value="RH8"/>
    <att type="integer" name="MCODE_CLUSTER_ID" value="0"/>
    <att type="real" name="MCODE_SCORE" value="0.0"/>
    <att type="string" name="MCODE_TYPE" value=""/>
    <att type="integer" name="DEGREE" value="31"/>
    <graphics type="CIRCLE" x="391.0601548611128" y="156.0850883960644"/>
  </node>
  <node label="SEC15B" id="599">
    <att type="string" name="canonicalName" value="SEC15B"/>
    <att type="string" name="Gene" value="828060"/>
    <att type="string" name="Symbol" value="SEC15B"/>
    <att type="integer" name="MCODE_CLUSTER_ID" value="0"/>
    <att type="real" name="MCODE_SCORE" value="0.0"/>
    <att type="string" name="MCODE_TYPE" value=""/>
    <att type="integer" name="DEGREE" value="19"/>
    <graphics type="CIRCLE" x="233.32854097657724" y="390.95741744114883"/>
  </node>
  <node label="ATPMEPCRB" id="600">
    <att type="string" name="canonicalName" value="ATPMEPCRB"/>
    <att type="string" name="Gene" value="828064"/>
    <att type="string" name="Symbol" value="ATPMEPCRB"/>
    <att type="integer" name="MCODE_CLUSTER_ID" value="0"/>
    <att type="real" name="MCODE_SCORE" value="0.0"/>
    <att type="string" name="MCODE_TYPE" value=""/>
    <att type="integer" name="DEGREE" value="5"/>
    <graphics type="CIRCLE" x="307.3265739294506" y="223.6799381489576"/>
  </node>
  <node label="AT4G03100" id="601">
    <att type="string" name="canonicalName" value="AT4G03100"/>
    <att type="string" name="Gene" value="828092"/>
    <att type="string" name="Symbol" value="AT4G03100"/>
    <att type="integer" name="MCODE_CLUSTER_ID" value="0"/>
    <att type="real" name="MCODE_SCORE" value="0.0"/>
    <att type="string" name="MCODE_TYPE" value=""/>
    <att type="integer" name="DEGREE" value="1"/>
    <graphics type="CIRCLE" x="362.5420168383382" y="229.42956271697068"/>
  </node>
  <node label="MEE49" id="602">
    <att type="string" name="canonicalName" value="MEE49"/>
    <att type="string" name="Gene" value="828136"/>
    <att type="string" name="Symbol" value="MEE49"/>
    <att type="integer" name="MCODE_CLUSTER_ID" value="0"/>
    <att type="real" name="MCODE_SCORE" value="0.0"/>
    <att type="string" name="MCODE_TYPE" value=""/>
    <att type="integer" name="DEGREE" value="46"/>
    <graphics type="CIRCLE" x="199.31082382716062" y="376.2211098017026"/>
  </node>
  <node label="AT4G02900" id="603">
    <att type="string" name="canonicalName" value="AT4G02900"/>
    <att type="string" name="Gene" value="828143"/>
    <att type="string" name="Symbol" value="AT4G02900"/>
    <att type="integer" name="MCODE_CLUSTER_ID" value="0"/>
    <att type="real" name="MCODE_SCORE" value="0.0"/>
    <att type="string" name="MCODE_TYPE" value=""/>
    <att type="integer" name="DEGREE" value="16"/>
    <graphics type="CIRCLE" x="442.734448120157" y="225.23144927578767"/>
  </node>
  <node label="MSH6" id="604">
    <att type="string" name="canonicalName" value="MSH6"/>
    <att type="string" name="Gene" value="828147"/>
    <att type="string" name="Symbol" value="MSH6"/>
    <att type="integer" name="MCODE_CLUSTER_ID" value="0"/>
    <att type="real" name="MCODE_SCORE" value="0.0"/>
    <att type="string" name="MCODE_TYPE" value=""/>
    <att type="integer" name="DEGREE" value="17"/>
    <graphics type="CIRCLE" x="399.79226440190445" y="258.4623881173542"/>
  </node>
  <node label="PRL" id="605">
    <att type="string" name="canonicalName" value="PRL"/>
    <att type="string" name="Gene" value="828153"/>
    <att type="string" name="Symbol" value="PRL"/>
    <att type="integer" name="MCODE_CLUSTER_ID" value="0"/>
    <att type="real" name="MCODE_SCORE" value="0.0"/>
    <att type="string" name="MCODE_TYPE" value=""/>
    <att type="integer" name="DEGREE" value="27"/>
    <graphics type="CIRCLE" x="263.6701533837628" y="169.81455476730963"/>
  </node>
  <node label="STP7" id="606">
    <att type="string" name="canonicalName" value="STP7"/>
    <att type="string" name="Gene" value="828154"/>
    <att type="string" name="Symbol" value="STP7"/>
    <att type="integer" name="MCODE_CLUSTER_ID" value="0"/>
    <att type="real" name="MCODE_SCORE" value="0.0"/>
    <att type="string" name="MCODE_TYPE" value=""/>
    <att type="integer" name="DEGREE" value="25"/>
    <graphics type="CIRCLE" x="382.45300828916123" y="386.36452258843434"/>
  </node>
  <node label="AT4G00090" id="607">
    <att type="string" name="canonicalName" value="AT4G00090"/>
    <att type="string" name="Gene" value="828179"/>
    <att type="string" name="Symbol" value="AT4G00090"/>
    <att type="integer" name="MCODE_CLUSTER_ID" value="0"/>
    <att type="real" name="MCODE_SCORE" value="0.0"/>
    <att type="string" name="MCODE_TYPE" value=""/>
    <att type="integer" name="DEGREE" value="20"/>
    <graphics type="CIRCLE" x="224.52028733595552" y="386.19489988584604"/>
  </node>
  <node label="GA1" id="608">
    <att type="string" name="canonicalName" value="GA1"/>
    <att type="string" name="Gene" value="828182"/>
    <att type="string" name="Symbol" value="GA1"/>
    <att type="integer" name="MCODE_CLUSTER_ID" value="0"/>
    <att type="real" name="MCODE_SCORE" value="0.0"/>
    <att type="string" name="MCODE_TYPE" value=""/>
    <att type="integer" name="DEGREE" value="1"/>
    <graphics type="CIRCLE" x="244.2743488699825" y="298.5449644690071"/>
  </node>
  <node label="AT4G02660" id="609">
    <att type="string" name="canonicalName" value="AT4G02660"/>
    <att type="string" name="Gene" value="828210"/>
    <att type="string" name="Symbol" value="AT4G02660"/>
    <att type="integer" name="MCODE_CLUSTER_ID" value="0"/>
    <att type="real" name="MCODE_SCORE" value="0.0"/>
    <att type="string" name="MCODE_TYPE" value=""/>
    <att type="integer" name="DEGREE" value="7"/>
    <graphics type="CIRCLE" x="256.2452748502327" y="289.6007153831747"/>
  </node>
  <node label="NAD-ME2" id="610">
    <att type="string" name="canonicalName" value="NAD-ME2"/>
    <att type="string" name="Gene" value="828222"/>
    <att type="string" name="Symbol" value="NAD-ME2"/>
    <att type="integer" name="MCODE_CLUSTER_ID" value="0"/>
    <att type="real" name="MCODE_SCORE" value="0.0"/>
    <att type="string" name="MCODE_TYPE" value=""/>
    <att type="integer" name="DEGREE" value="12"/>
    <graphics type="CIRCLE" x="361.31016322110725" y="241.1988917978997"/>
  </node>
  <node label="VPS28-1" id="611">
    <att type="string" name="canonicalName" value="VPS28-1"/>
    <att type="string" name="Gene" value="828241"/>
    <att type="string" name="Symbol" value="VPS28-1"/>
    <att type="integer" name="MCODE_CLUSTER_ID" value="0"/>
    <att type="real" name="MCODE_SCORE" value="0.0"/>
    <att type="string" name="MCODE_TYPE" value=""/>
    <att type="integer" name="DEGREE" value="7"/>
    <graphics type="CIRCLE" x="339.5662260070834" y="329.9962156738554"/>
  </node>
  <node label="CPL1" id="612">
    <att type="string" name="canonicalName" value="CPL1"/>
    <att type="string" name="Gene" value="828254"/>
    <att type="string" name="Symbol" value="CPL1"/>
    <att type="integer" name="MCODE_CLUSTER_ID" value="0"/>
    <att type="real" name="MCODE_SCORE" value="0.0"/>
    <att type="string" name="MCODE_TYPE" value=""/>
    <att type="integer" name="DEGREE" value="4"/>
    <graphics type="CIRCLE" x="182.53189334137085" y="334.46344972242656"/>
  </node>
  <node label="AT4G22530" id="613">
    <att type="string" name="canonicalName" value="AT4G22530"/>
    <att type="string" name="Gene" value="828348"/>
    <att type="string" name="Symbol" value="AT4G22530"/>
    <att type="integer" name="MCODE_CLUSTER_ID" value="0"/>
    <att type="real" name="MCODE_SCORE" value="0.0"/>
    <att type="string" name="MCODE_TYPE" value=""/>
    <att type="integer" name="DEGREE" value="16"/>
    <graphics type="CIRCLE" x="257.1715581818441" y="315.43687066183765"/>
  </node>
  <node label="HIP1" id="614">
    <att type="string" name="canonicalName" value="HIP1"/>
    <att type="string" name="Gene" value="828363"/>
    <att type="string" name="Symbol" value="HIP1"/>
    <att type="integer" name="MCODE_CLUSTER_ID" value="0"/>
    <att type="real" name="MCODE_SCORE" value="0.0"/>
    <att type="string" name="MCODE_TYPE" value=""/>
    <att type="integer" name="DEGREE" value="5"/>
    <graphics type="CIRCLE" x="212.16062577587627" y="163.12142181108268"/>
  </node>
  <node label="NYE1" id="615">
    <att type="string" name="canonicalName" value="NYE1"/>
    <att type="string" name="Gene" value="828391"/>
    <att type="string" name="Symbol" value="NYE1"/>
    <att type="integer" name="MCODE_CLUSTER_ID" value="0"/>
    <att type="real" name="MCODE_SCORE" value="0.0"/>
    <att type="string" name="MCODE_TYPE" value=""/>
    <att type="integer" name="DEGREE" value="1"/>
    <graphics type="CIRCLE" x="233.68694907079845" y="198.91959662176313"/>
  </node>
  <node label="AT4G23950" id="616">
    <att type="string" name="canonicalName" value="AT4G23950"/>
    <att type="string" name="Gene" value="828495"/>
    <att type="string" name="Symbol" value="AT4G23950"/>
    <att type="integer" name="MCODE_CLUSTER_ID" value="0"/>
    <att type="real" name="MCODE_SCORE" value="0.0"/>
    <att type="string" name="MCODE_TYPE" value=""/>
    <att type="integer" name="DEGREE" value="5"/>
    <graphics type="CIRCLE" x="390.48882491201175" y="159.33572176920524"/>
  </node>
  <node label="AT4G24050" id="617">
    <att type="string" name="canonicalName" value="AT4G24050"/>
    <att type="string" name="Gene" value="828505"/>
    <att type="string" name="Symbol" value="AT4G24050"/>
    <att type="integer" name="MCODE_CLUSTER_ID" value="0"/>
    <att type="real" name="MCODE_SCORE" value="0.0"/>
    <att type="string" name="MCODE_TYPE" value=""/>
    <att type="integer" name="DEGREE" value="3"/>
    <graphics type="CIRCLE" x="422.8662991400855" y="325.7409107645119"/>
  </node>
  <node label="SHD" id="618">
    <att type="string" name="canonicalName" value="SHD"/>
    <att type="string" name="Gene" value="828520"/>
    <att type="string" name="Symbol" value="SHD"/>
    <att type="integer" name="MCODE_CLUSTER_ID" value="0"/>
    <att type="real" name="MCODE_SCORE" value="0.0"/>
    <att type="string" name="MCODE_TYPE" value=""/>
    <att type="integer" name="DEGREE" value="38"/>
    <graphics type="CIRCLE" x="193.99643064313176" y="195.1027871998366"/>
  </node>
  <node label="VEP1" id="619">
    <att type="string" name="canonicalName" value="VEP1"/>
    <att type="string" name="Gene" value="828523"/>
    <att type="string" name="Symbol" value="VEP1"/>
    <att type="integer" name="MCODE_CLUSTER_ID" value="0"/>
    <att type="real" name="MCODE_SCORE" value="0.0"/>
    <att type="string" name="MCODE_TYPE" value=""/>
    <att type="integer" name="DEGREE" value="1"/>
    <graphics type="CIRCLE" x="178.47166079926404" y="317.01882419781316"/>
  </node>
  <node label="AT4G24330" id="620">
    <att type="string" name="canonicalName" value="AT4G24330"/>
    <att type="string" name="Gene" value="828536"/>
    <att type="string" name="Symbol" value="AT4G24330"/>
    <att type="integer" name="MCODE_CLUSTER_ID" value="0"/>
    <att type="real" name="MCODE_SCORE" value="0.0"/>
    <att type="string" name="MCODE_TYPE" value=""/>
    <att type="integer" name="DEGREE" value="1"/>
    <graphics type="CIRCLE" x="246.05950673325816" y="193.97075879715845"/>
  </node>
  <node label="ATR1" id="621">
    <att type="string" name="canonicalName" value="ATR1"/>
    <att type="string" name="Gene" value="828554"/>
    <att type="string" name="Symbol" value="ATR1"/>
    <att type="integer" name="MCODE_CLUSTER_ID" value="0"/>
    <att type="real" name="MCODE_SCORE" value="0.0"/>
    <att type="string" name="MCODE_TYPE" value=""/>
    <att type="integer" name="DEGREE" value="16"/>
    <graphics type="CIRCLE" x="311.5859535118508" y="291.4513951933666"/>
  </node>
  <node label="DIC2" id="622">
    <att type="string" name="canonicalName" value="DIC2"/>
    <att type="string" name="Gene" value="828559"/>
    <att type="string" name="Symbol" value="DIC2"/>
    <att type="integer" name="MCODE_CLUSTER_ID" value="0"/>
    <att type="real" name="MCODE_SCORE" value="0.0"/>
    <att type="string" name="MCODE_TYPE" value=""/>
    <att type="integer" name="DEGREE" value="2"/>
    <graphics type="CIRCLE" x="408.39929849743197" y="279.80081959980487"/>
  </node>
  <node label="PGI1" id="623">
    <att type="string" name="canonicalName" value="PGI1"/>
    <att type="string" name="Gene" value="828564"/>
    <att type="string" name="Symbol" value="PGI1"/>
    <att type="integer" name="MCODE_CLUSTER_ID" value="0"/>
    <att type="real" name="MCODE_SCORE" value="0.0"/>
    <att type="string" name="MCODE_TYPE" value=""/>
    <att type="integer" name="DEGREE" value="21"/>
    <graphics type="CIRCLE" x="377.98187100368807" y="386.86261558253557"/>
  </node>
  <node label="NBR1" id="624">
    <att type="string" name="canonicalName" value="NBR1"/>
    <att type="string" name="Gene" value="828571"/>
    <att type="string" name="Symbol" value="NBR1"/>
    <att type="integer" name="MCODE_CLUSTER_ID" value="0"/>
    <att type="real" name="MCODE_SCORE" value="0.0"/>
    <att type="string" name="MCODE_TYPE" value=""/>
    <att type="integer" name="DEGREE" value="52"/>
    <graphics type="CIRCLE" x="410.5156953679175" y="332.3619027315441"/>
  </node>
  <node label="AT4G24780" id="625">
    <att type="string" name="canonicalName" value="AT4G24780"/>
    <att type="string" name="Gene" value="828580"/>
    <att type="string" name="Symbol" value="AT4G24780"/>
    <att type="integer" name="MCODE_CLUSTER_ID" value="0"/>
    <att type="real" name="MCODE_SCORE" value="0.0"/>
    <att type="string" name="MCODE_TYPE" value=""/>
    <att type="integer" name="DEGREE" value="5"/>
    <graphics type="CIRCLE" x="337.106557071212" y="258.6144094769445"/>
  </node>
  <node label="ECIP1" id="626">
    <att type="string" name="canonicalName" value="ECIP1"/>
    <att type="string" name="Gene" value="828582"/>
    <att type="string" name="Symbol" value="ECIP1"/>
    <att type="integer" name="MCODE_CLUSTER_ID" value="0"/>
    <att type="real" name="MCODE_SCORE" value="0.0"/>
    <att type="string" name="MCODE_TYPE" value=""/>
    <att type="integer" name="DEGREE" value="13"/>
    <graphics type="CIRCLE" x="162.58682384444268" y="279.1451840650352"/>
  </node>
  <node label="AMY1" id="627">
    <att type="string" name="canonicalName" value="AMY1"/>
    <att type="string" name="Gene" value="828603"/>
    <att type="string" name="Symbol" value="AMY1"/>
    <att type="integer" name="MCODE_CLUSTER_ID" value="0"/>
    <att type="real" name="MCODE_SCORE" value="0.0"/>
    <att type="string" name="MCODE_TYPE" value=""/>
    <att type="integer" name="DEGREE" value="10"/>
    <graphics type="CIRCLE" x="400.3950322046903" y="232.9999666311196"/>
  </node>
  <node label="FSD1" id="628">
    <att type="string" name="canonicalName" value="FSD1"/>
    <att type="string" name="Gene" value="828613"/>
    <att type="string" name="Symbol" value="FSD1"/>
    <att type="integer" name="MCODE_CLUSTER_ID" value="0"/>
    <att type="real" name="MCODE_SCORE" value="0.0"/>
    <att type="string" name="MCODE_TYPE" value=""/>
    <att type="integer" name="DEGREE" value="19"/>
    <graphics type="CIRCLE" x="175.72807518525616" y="384.09638803425094"/>
  </node>
  <node label="MSH3" id="629">
    <att type="string" name="canonicalName" value="MSH3"/>
    <att type="string" name="Gene" value="828659"/>
    <att type="string" name="Symbol" value="MSH3"/>
    <att type="integer" name="MCODE_CLUSTER_ID" value="0"/>
    <att type="real" name="MCODE_SCORE" value="0.0"/>
    <att type="string" name="MCODE_TYPE" value=""/>
    <att type="integer" name="DEGREE" value="14"/>
    <graphics type="CIRCLE" x="152.0319599576398" y="181.48844556816007"/>
  </node>
  <node label="ACYB-2" id="630">
    <att type="string" name="canonicalName" value="ACYB-2"/>
    <att type="string" name="Gene" value="828662"/>
    <att type="string" name="Symbol" value="ACYB-2"/>
    <att type="integer" name="MCODE_CLUSTER_ID" value="0"/>
    <att type="real" name="MCODE_SCORE" value="0.0"/>
    <att type="string" name="MCODE_TYPE" value=""/>
    <att type="integer" name="DEGREE" value="1"/>
    <graphics type="CIRCLE" x="183.52167776587103" y="339.1297877825597"/>
  </node>
  <node label="AT4G25670" id="631">
    <att type="string" name="canonicalName" value="AT4G25670"/>
    <att type="string" name="Gene" value="828672"/>
    <att type="string" name="Symbol" value="AT4G25670"/>
    <att type="integer" name="MCODE_CLUSTER_ID" value="0"/>
    <att type="real" name="MCODE_SCORE" value="0.0"/>
    <att type="string" name="MCODE_TYPE" value=""/>
    <att type="integer" name="DEGREE" value="1"/>
    <graphics type="CIRCLE" x="369.1307544207788" y="283.9379731418474"/>
  </node>
  <node label="AT4G25835" id="632">
    <att type="string" name="canonicalName" value="AT4G25835"/>
    <att type="string" name="Gene" value="828689"/>
    <att type="string" name="Symbol" value="AT4G25835"/>
    <att type="integer" name="MCODE_CLUSTER_ID" value="0"/>
    <att type="real" name="MCODE_SCORE" value="0.0"/>
    <att type="string" name="MCODE_TYPE" value=""/>
    <att type="integer" name="DEGREE" value="1"/>
    <graphics type="CIRCLE" x="273.05503880841513" y="330.26628059671214"/>
  </node>
  <node label="PFK3" id="633">
    <att type="string" name="canonicalName" value="PFK3"/>
    <att type="string" name="Gene" value="828733"/>
    <att type="string" name="Symbol" value="PFK3"/>
    <att type="integer" name="MCODE_CLUSTER_ID" value="0"/>
    <att type="real" name="MCODE_SCORE" value="0.0"/>
    <att type="string" name="MCODE_TYPE" value=""/>
    <att type="integer" name="DEGREE" value="40"/>
    <graphics type="CIRCLE" x="243.83908872845979" y="330.62489483174295"/>
  </node>
  <node label="CBL3" id="634">
    <att type="string" name="canonicalName" value="CBL3"/>
    <att type="string" name="Gene" value="828764"/>
    <att type="string" name="Symbol" value="CBL3"/>
    <att type="integer" name="MCODE_CLUSTER_ID" value="0"/>
    <att type="real" name="MCODE_SCORE" value="0.0"/>
    <att type="string" name="MCODE_TYPE" value=""/>
    <att type="integer" name="DEGREE" value="12"/>
    <graphics type="CIRCLE" x="368.59190892262063" y="254.56706207166727"/>
  </node>
  <node label="AT4G26600" id="635">
    <att type="string" name="canonicalName" value="AT4G26600"/>
    <att type="string" name="Gene" value="828767"/>
    <att type="string" name="Symbol" value="AT4G26600"/>
    <att type="integer" name="MCODE_CLUSTER_ID" value="0"/>
    <att type="real" name="MCODE_SCORE" value="0.0"/>
    <att type="string" name="MCODE_TYPE" value=""/>
    <att type="integer" name="DEGREE" value="44"/>
    <graphics type="CIRCLE" x="239.10686933367217" y="421.1702713092978"/>
  </node>
  <node label="HTA2" id="636">
    <att type="string" name="canonicalName" value="HTA2"/>
    <att type="string" name="Gene" value="828831"/>
    <att type="string" name="Symbol" value="HTA2"/>
    <att type="integer" name="MCODE_CLUSTER_ID" value="0"/>
    <att type="real" name="MCODE_SCORE" value="0.0"/>
    <att type="string" name="MCODE_TYPE" value=""/>
    <att type="integer" name="DEGREE" value="56"/>
    <graphics type="CIRCLE" x="253.7182505241047" y="375.99058223846123"/>
  </node>
  <node label="ACBP2" id="637">
    <att type="string" name="canonicalName" value="ACBP2"/>
    <att type="string" name="Gene" value="828891"/>
    <att type="string" name="Symbol" value="ACBP2"/>
    <att type="integer" name="MCODE_CLUSTER_ID" value="0"/>
    <att type="real" name="MCODE_SCORE" value="0.0"/>
    <att type="string" name="MCODE_TYPE" value=""/>
    <att type="integer" name="DEGREE" value="1"/>
    <graphics type="CIRCLE" x="225.19285772716842" y="334.42993510076576"/>
  </node>
  <node label="MAN5" id="638">
    <att type="string" name="canonicalName" value="MAN5"/>
    <att type="string" name="Gene" value="828947"/>
    <att type="string" name="Symbol" value="MAN5"/>
    <att type="integer" name="MCODE_CLUSTER_ID" value="0"/>
    <att type="real" name="MCODE_SCORE" value="0.0"/>
    <att type="string" name="MCODE_TYPE" value=""/>
    <att type="integer" name="DEGREE" value="3"/>
    <graphics type="CIRCLE" x="266.04873844476697" y="168.1757345522793"/>
  </node>
  <node label="AT4G28360" id="639">
    <att type="string" name="canonicalName" value="AT4G28360"/>
    <att type="string" name="Gene" value="828951"/>
    <att type="string" name="Symbol" value="AT4G28360"/>
    <att type="integer" name="MCODE_CLUSTER_ID" value="0"/>
    <att type="real" name="MCODE_SCORE" value="0.0"/>
    <att type="string" name="MCODE_TYPE" value=""/>
    <att type="integer" name="DEGREE" value="83"/>
    <graphics type="CIRCLE" x="268.3381177676573" y="415.5759150324319"/>
  </node>
  <node label="AT4G28450" id="640">
    <att type="string" name="canonicalName" value="AT4G28450"/>
    <att type="string" name="Gene" value="828962"/>
    <att type="string" name="Symbol" value="AT4G28450"/>
    <att type="integer" name="MCODE_CLUSTER_ID" value="0"/>
    <att type="real" name="MCODE_SCORE" value="0.0"/>
    <att type="string" name="MCODE_TYPE" value=""/>
    <att type="integer" name="DEGREE" value="34"/>
    <graphics type="CIRCLE" x="351.5494587025179" y="199.72151117763076"/>
  </node>
  <node label="HAE" id="641">
    <att type="string" name="canonicalName" value="HAE"/>
    <att type="string" name="Gene" value="828967"/>
    <att type="string" name="Symbol" value="HAE"/>
    <att type="integer" name="MCODE_CLUSTER_ID" value="0"/>
    <att type="real" name="MCODE_SCORE" value="0.0"/>
    <att type="string" name="MCODE_TYPE" value=""/>
    <att type="integer" name="DEGREE" value="16"/>
    <graphics type="CIRCLE" x="369.2633307093706" y="449.5227441620048"/>
  </node>
  <node label="CAK1AT" id="642">
    <att type="string" name="canonicalName" value="CAK1AT"/>
    <att type="string" name="Gene" value="829019"/>
    <att type="string" name="Symbol" value="CAK1AT"/>
    <att type="integer" name="MCODE_CLUSTER_ID" value="0"/>
    <att type="real" name="MCODE_SCORE" value="0.0"/>
    <att type="string" name="MCODE_TYPE" value=""/>
    <att type="integer" name="DEGREE" value="50"/>
    <graphics type="CIRCLE" x="378.688022404904" y="180.833515822248"/>
  </node>
  <node label="emb2726" id="643">
    <att type="string" name="canonicalName" value="emb2726"/>
    <att type="string" name="Gene" value="829027"/>
    <att type="string" name="Symbol" value="emb2726"/>
    <att type="integer" name="MCODE_CLUSTER_ID" value="0"/>
    <att type="real" name="MCODE_SCORE" value="0.0"/>
    <att type="string" name="MCODE_TYPE" value=""/>
    <att type="integer" name="DEGREE" value="4"/>
    <graphics type="CIRCLE" x="295.065100481454" y="352.9095856727901"/>
  </node>
  <node label="PAO5" id="644">
    <att type="string" name="canonicalName" value="PAO5"/>
    <att type="string" name="Gene" value="829093"/>
    <att type="string" name="Symbol" value="PAO5"/>
    <att type="integer" name="MCODE_CLUSTER_ID" value="0"/>
    <att type="real" name="MCODE_SCORE" value="0.0"/>
    <att type="string" name="MCODE_TYPE" value=""/>
    <att type="integer" name="DEGREE" value="26"/>
    <graphics type="CIRCLE" x="237.43646078258112" y="425.85263904503796"/>
  </node>
  <node label="MTO2" id="645">
    <att type="string" name="canonicalName" value="MTO2"/>
    <att type="string" name="Gene" value="829106"/>
    <att type="string" name="Symbol" value="MTO2"/>
    <att type="integer" name="MCODE_CLUSTER_ID" value="0"/>
    <att type="real" name="MCODE_SCORE" value="0.0"/>
    <att type="string" name="MCODE_TYPE" value=""/>
    <att type="integer" name="DEGREE" value="7"/>
    <graphics type="CIRCLE" x="330.62904724456735" y="256.09575546748675"/>
  </node>
  <node label="ORC5" id="646">
    <att type="string" name="canonicalName" value="ORC5"/>
    <att type="string" name="Gene" value="829114"/>
    <att type="string" name="Symbol" value="ORC5"/>
    <att type="integer" name="MCODE_CLUSTER_ID" value="0"/>
    <att type="real" name="MCODE_SCORE" value="0.0"/>
    <att type="string" name="MCODE_TYPE" value=""/>
    <att type="integer" name="DEGREE" value="34"/>
    <graphics type="CIRCLE" x="204.60042049258345" y="292.65249105331793"/>
  </node>
  <node label="AT4G30000" id="647">
    <att type="string" name="canonicalName" value="AT4G30000"/>
    <att type="string" name="Gene" value="829123"/>
    <att type="string" name="Symbol" value="AT4G30000"/>
    <att type="integer" name="MCODE_CLUSTER_ID" value="0"/>
    <att type="real" name="MCODE_SCORE" value="0.0"/>
    <att type="string" name="MCODE_TYPE" value=""/>
    <att type="integer" name="DEGREE" value="1"/>
    <graphics type="CIRCLE" x="417.7512318299445" y="449.74359664998946"/>
  </node>
  <node label="HMA2" id="648">
    <att type="string" name="canonicalName" value="HMA2"/>
    <att type="string" name="Gene" value="829134"/>
    <att type="string" name="Symbol" value="HMA2"/>
    <att type="integer" name="MCODE_CLUSTER_ID" value="0"/>
    <att type="real" name="MCODE_SCORE" value="0.0"/>
    <att type="string" name="MCODE_TYPE" value=""/>
    <att type="integer" name="DEGREE" value="5"/>
    <graphics type="CIRCLE" x="233.07866240550274" y="359.291210414416"/>
  </node>
  <node label="VLN4" id="649">
    <att type="string" name="canonicalName" value="VLN4"/>
    <att type="string" name="Gene" value="829139"/>
    <att type="string" name="Symbol" value="VLN4"/>
    <att type="integer" name="MCODE_CLUSTER_ID" value="0"/>
    <att type="real" name="MCODE_SCORE" value="0.0"/>
    <att type="string" name="MCODE_TYPE" value=""/>
    <att type="integer" name="DEGREE" value="4"/>
    <graphics type="CIRCLE" x="178.53345530801187" y="359.273103088682"/>
  </node>
  <node label="HA2" id="650">
    <att type="string" name="canonicalName" value="HA2"/>
    <att type="string" name="Gene" value="829142"/>
    <att type="string" name="Symbol" value="HA2"/>
    <att type="integer" name="MCODE_CLUSTER_ID" value="0"/>
    <att type="real" name="MCODE_SCORE" value="0.0"/>
    <att type="string" name="MCODE_TYPE" value=""/>
    <att type="integer" name="DEGREE" value="6"/>
    <graphics type="CIRCLE" x="370.4228022511008" y="166.88155369999143"/>
  </node>
  <node label="VEL1" id="651">
    <att type="string" name="canonicalName" value="VEL1"/>
    <att type="string" name="Gene" value="829143"/>
    <att type="string" name="Symbol" value="VEL1"/>
    <att type="integer" name="MCODE_CLUSTER_ID" value="0"/>
    <att type="real" name="MCODE_SCORE" value="0.0"/>
    <att type="string" name="MCODE_TYPE" value=""/>
    <att type="integer" name="DEGREE" value="2"/>
    <graphics type="CIRCLE" x="227.01874249077602" y="228.2669459312342"/>
  </node>
  <node label="AT4G30260" id="652">
    <att type="string" name="canonicalName" value="AT4G30260"/>
    <att type="string" name="Gene" value="829149"/>
    <att type="string" name="Symbol" value="AT4G30260"/>
    <att type="integer" name="MCODE_CLUSTER_ID" value="0"/>
    <att type="real" name="MCODE_SCORE" value="0.0"/>
    <att type="string" name="MCODE_TYPE" value=""/>
    <att type="integer" name="DEGREE" value="2"/>
    <graphics type="CIRCLE" x="410.56878476035274" y="404.65713626727677"/>
  </node>
  <node label="XTH24" id="653">
    <att type="string" name="canonicalName" value="XTH24"/>
    <att type="string" name="Gene" value="829150"/>
    <att type="string" name="Symbol" value="XTH24"/>
    <att type="integer" name="MCODE_CLUSTER_ID" value="0"/>
    <att type="real" name="MCODE_SCORE" value="0.0"/>
    <att type="string" name="MCODE_TYPE" value=""/>
    <att type="integer" name="DEGREE" value="1"/>
    <graphics type="CIRCLE" x="413.28006583089837" y="433.7420456288484"/>
  </node>
  <node label="CNGC17" id="654">
    <att type="string" name="canonicalName" value="CNGC17"/>
    <att type="string" name="Gene" value="829159"/>
    <att type="string" name="Symbol" value="CNGC17"/>
    <att type="integer" name="MCODE_CLUSTER_ID" value="0"/>
    <att type="real" name="MCODE_SCORE" value="0.0"/>
    <att type="string" name="MCODE_TYPE" value=""/>
    <att type="integer" name="DEGREE" value="2"/>
    <graphics type="CIRCLE" x="221.7197021949736" y="354.0230583144126"/>
  </node>
  <node label="TPR1" id="655">
    <att type="string" name="canonicalName" value="TPR1"/>
    <att type="string" name="Gene" value="829171"/>
    <att type="string" name="Symbol" value="TPR1"/>
    <att type="integer" name="MCODE_CLUSTER_ID" value="0"/>
    <att type="real" name="MCODE_SCORE" value="0.0"/>
    <att type="string" name="MCODE_TYPE" value=""/>
    <att type="integer" name="DEGREE" value="5"/>
    <graphics type="CIRCLE" x="361.7065783497849" y="188.67291375575718"/>
  </node>
  <node label="AT4G30490" id="656">
    <att type="string" name="canonicalName" value="AT4G30490"/>
    <att type="string" name="Gene" value="829172"/>
    <att type="string" name="Symbol" value="AT4G30490"/>
    <att type="integer" name="MCODE_CLUSTER_ID" value="0"/>
    <att type="real" name="MCODE_SCORE" value="0.0"/>
    <att type="string" name="MCODE_TYPE" value=""/>
    <att type="integer" name="DEGREE" value="1"/>
    <graphics type="CIRCLE" x="254.22094084141392" y="216.5372165006276"/>
  </node>
  <node label="AT4G30600" id="657">
    <att type="string" name="canonicalName" value="AT4G30600"/>
    <att type="string" name="Gene" value="829183"/>
    <att type="string" name="Symbol" value="AT4G30600"/>
    <att type="integer" name="MCODE_CLUSTER_ID" value="0"/>
    <att type="real" name="MCODE_SCORE" value="0.0"/>
    <att type="string" name="MCODE_TYPE" value=""/>
    <att type="integer" name="DEGREE" value="25"/>
    <graphics type="CIRCLE" x="363.0954904332757" y="178.66878037511253"/>
  </node>
  <node label="BRS1" id="658">
    <att type="string" name="canonicalName" value="BRS1"/>
    <att type="string" name="Gene" value="829184"/>
    <att type="string" name="Symbol" value="BRS1"/>
    <att type="integer" name="MCODE_CLUSTER_ID" value="0"/>
    <att type="real" name="MCODE_SCORE" value="0.0"/>
    <att type="string" name="MCODE_TYPE" value=""/>
    <att type="integer" name="DEGREE" value="1"/>
    <graphics type="CIRCLE" x="411.02861245301494" y="207.81158181906363"/>
  </node>
  <node label="UBP24" id="659">
    <att type="string" name="canonicalName" value="UBP24"/>
    <att type="string" name="Gene" value="829213"/>
    <att type="string" name="Symbol" value="UBP24"/>
    <att type="integer" name="MCODE_CLUSTER_ID" value="0"/>
    <att type="real" name="MCODE_SCORE" value="0.0"/>
    <att type="string" name="MCODE_TYPE" value=""/>
    <att type="integer" name="DEGREE" value="24"/>
    <graphics type="CIRCLE" x="387.68751080027005" y="286.97581356778824"/>
  </node>
  <node label="NFD1" id="660">
    <att type="string" name="canonicalName" value="NFD1"/>
    <att type="string" name="Gene" value="829217"/>
    <att type="string" name="Symbol" value="NFD1"/>
    <att type="integer" name="MCODE_CLUSTER_ID" value="0"/>
    <att type="real" name="MCODE_SCORE" value="0.0"/>
    <att type="string" name="MCODE_TYPE" value=""/>
    <att type="integer" name="DEGREE" value="49"/>
    <graphics type="CIRCLE" x="301.2015618087322" y="257.4075307170553"/>
  </node>
  <node label="AT4G31050" id="661">
    <att type="string" name="canonicalName" value="AT4G31050"/>
    <att type="string" name="Gene" value="829232"/>
    <att type="string" name="Symbol" value="AT4G31050"/>
    <att type="integer" name="MCODE_CLUSTER_ID" value="0"/>
    <att type="real" name="MCODE_SCORE" value="0.0"/>
    <att type="string" name="MCODE_TYPE" value=""/>
    <att type="integer" name="DEGREE" value="3"/>
    <graphics type="CIRCLE" x="362.05918221658726" y="328.33768992196076"/>
  </node>
  <node label="DCAF1" id="662">
    <att type="string" name="canonicalName" value="DCAF1"/>
    <att type="string" name="Gene" value="829244"/>
    <att type="string" name="Symbol" value="DCAF1"/>
    <att type="integer" name="MCODE_CLUSTER_ID" value="0"/>
    <att type="real" name="MCODE_SCORE" value="0.0"/>
    <att type="string" name="MCODE_TYPE" value=""/>
    <att type="integer" name="DEGREE" value="23"/>
    <graphics type="CIRCLE" x="276.57255070606794" y="288.29642584201355"/>
  </node>
  <node label="AT4G31180" id="663">
    <att type="string" name="canonicalName" value="AT4G31180"/>
    <att type="string" name="Gene" value="829246"/>
    <att type="string" name="Symbol" value="AT4G31180"/>
    <att type="integer" name="MCODE_CLUSTER_ID" value="0"/>
    <att type="real" name="MCODE_SCORE" value="0.0"/>
    <att type="string" name="MCODE_TYPE" value=""/>
    <att type="integer" name="DEGREE" value="10"/>
    <graphics type="CIRCLE" x="211.53403553221102" y="411.3868086916627"/>
  </node>
  <node label="UTr7" id="664">
    <att type="string" name="canonicalName" value="UTr7"/>
    <att type="string" name="Gene" value="829287"/>
    <att type="string" name="Symbol" value="UTr7"/>
    <att type="integer" name="MCODE_CLUSTER_ID" value="0"/>
    <att type="real" name="MCODE_SCORE" value="0.0"/>
    <att type="string" name="MCODE_TYPE" value=""/>
    <att type="integer" name="DEGREE" value="1"/>
    <graphics type="CIRCLE" x="263.2685339152819" y="273.71238929161234"/>
  </node>
  <node label="WIN2" id="665">
    <att type="string" name="canonicalName" value="WIN2"/>
    <att type="string" name="Gene" value="829303"/>
    <att type="string" name="Symbol" value="WIN2"/>
    <att type="integer" name="MCODE_CLUSTER_ID" value="0"/>
    <att type="real" name="MCODE_SCORE" value="0.0"/>
    <att type="string" name="MCODE_TYPE" value=""/>
    <att type="integer" name="DEGREE" value="1"/>
    <graphics type="CIRCLE" x="368.3390913723445" y="198.95094413472137"/>
  </node>
  <node label="AT4G32060" id="666">
    <att type="string" name="canonicalName" value="AT4G32060"/>
    <att type="string" name="Gene" value="829337"/>
    <att type="string" name="Symbol" value="AT4G32060"/>
    <att type="integer" name="MCODE_CLUSTER_ID" value="0"/>
    <att type="real" name="MCODE_SCORE" value="0.0"/>
    <att type="string" name="MCODE_TYPE" value=""/>
    <att type="integer" name="DEGREE" value="3"/>
    <graphics type="CIRCLE" x="378.3602645172675" y="447.24331114004076"/>
  </node>
  <node label="SD2-5" id="667">
    <att type="string" name="canonicalName" value="SD2-5"/>
    <att type="string" name="Gene" value="829365"/>
    <att type="string" name="Symbol" value="SD2-5"/>
    <att type="integer" name="MCODE_CLUSTER_ID" value="0"/>
    <att type="real" name="MCODE_SCORE" value="0.0"/>
    <att type="string" name="MCODE_TYPE" value=""/>
    <att type="integer" name="DEGREE" value="1"/>
    <graphics type="CIRCLE" x="326.0709932924972" y="183.28673089757075"/>
  </node>
  <node label="CESA1" id="668">
    <att type="string" name="canonicalName" value="CESA1"/>
    <att type="string" name="Gene" value="829376"/>
    <att type="string" name="Symbol" value="CESA1"/>
    <att type="integer" name="MCODE_CLUSTER_ID" value="1"/>
    <att type="real" name="MCODE_SCORE" value="1.0"/>
    <att type="string" name="MCODE_TYPE" value="Seed"/>
    <att type="integer" name="DEGREE" value="2"/>
    <graphics type="CIRCLE" x="264.96162176934024" y="296.13172281440575"/>
  </node>
  <node label="SHM3" id="669">
    <att type="string" name="canonicalName" value="SHM3"/>
    <att type="string" name="Gene" value="829387"/>
    <att type="string" name="Symbol" value="SHM3"/>
    <att type="integer" name="MCODE_CLUSTER_ID" value="0"/>
    <att type="real" name="MCODE_SCORE" value="0.0"/>
    <att type="string" name="MCODE_TYPE" value=""/>
    <att type="integer" name="DEGREE" value="13"/>
    <graphics type="CIRCLE" x="167.87387088984664" y="335.4530953911923"/>
  </node>
  <node label="LUG" id="670">
    <att type="string" name="canonicalName" value="LUG"/>
    <att type="string" name="Gene" value="829390"/>
    <att type="string" name="Symbol" value="LUG"/>
    <att type="integer" name="MCODE_CLUSTER_ID" value="0"/>
    <att type="real" name="MCODE_SCORE" value="0.0"/>
    <att type="string" name="MCODE_TYPE" value=""/>
    <att type="integer" name="DEGREE" value="38"/>
    <graphics type="CIRCLE" x="443.7770938302831" y="412.55130392356557"/>
  </node>
  <node label="TIFY8" id="671">
    <att type="string" name="canonicalName" value="TIFY8"/>
    <att type="string" name="Gene" value="829392"/>
    <att type="string" name="Symbol" value="TIFY8"/>
    <att type="integer" name="MCODE_CLUSTER_ID" value="0"/>
    <att type="real" name="MCODE_SCORE" value="0.0"/>
    <att type="string" name="MCODE_TYPE" value=""/>
    <att type="integer" name="DEGREE" value="19"/>
    <graphics type="CIRCLE" x="404.38270507375466" y="335.6394292580587"/>
  </node>
  <node label="AT4G32600" id="672">
    <att type="string" name="canonicalName" value="AT4G32600"/>
    <att type="string" name="Gene" value="829395"/>
    <att type="string" name="Symbol" value="AT4G32600"/>
    <att type="integer" name="MCODE_CLUSTER_ID" value="0"/>
    <att type="real" name="MCODE_SCORE" value="0.0"/>
    <att type="string" name="MCODE_TYPE" value=""/>
    <att type="integer" name="DEGREE" value="2"/>
    <graphics type="CIRCLE" x="358.36167372103796" y="260.16923393906035"/>
  </node>
  <node label="AT4G32760" id="673">
    <att type="string" name="canonicalName" value="AT4G32760"/>
    <att type="string" name="Gene" value="829412"/>
    <att type="string" name="Symbol" value="AT4G32760"/>
    <att type="integer" name="MCODE_CLUSTER_ID" value="0"/>
    <att type="real" name="MCODE_SCORE" value="0.0"/>
    <att type="string" name="MCODE_TYPE" value=""/>
    <att type="integer" name="DEGREE" value="29"/>
    <graphics type="CIRCLE" x="236.680682546471" y="342.128907342447"/>
  </node>
  <node label="GAMMA-VPE" id="674">
    <att type="string" name="canonicalName" value="GAMMA-VPE"/>
    <att type="string" name="Gene" value="829431"/>
    <att type="string" name="Symbol" value="GAMMA-VPE"/>
    <att type="integer" name="MCODE_CLUSTER_ID" value="0"/>
    <att type="real" name="MCODE_SCORE" value="0.0"/>
    <att type="string" name="MCODE_TYPE" value=""/>
    <att type="integer" name="DEGREE" value="4"/>
    <graphics type="CIRCLE" x="330.78418868640335" y="235.12959067511724"/>
  </node>
  <node label="SQD1" id="675">
    <att type="string" name="canonicalName" value="SQD1"/>
    <att type="string" name="Gene" value="829440"/>
    <att type="string" name="Symbol" value="SQD1"/>
    <att type="integer" name="MCODE_CLUSTER_ID" value="0"/>
    <att type="real" name="MCODE_SCORE" value="0.0"/>
    <att type="string" name="MCODE_TYPE" value=""/>
    <att type="integer" name="DEGREE" value="6"/>
    <graphics type="CIRCLE" x="266.00638783509686" y="233.54491557674845"/>
  </node>
  <node label="AT4G33070" id="676">
    <att type="string" name="canonicalName" value="AT4G33070"/>
    <att type="string" name="Gene" value="829444"/>
    <att type="string" name="Symbol" value="AT4G33070"/>
    <att type="integer" name="MCODE_CLUSTER_ID" value="0"/>
    <att type="real" name="MCODE_SCORE" value="0.0"/>
    <att type="string" name="MCODE_TYPE" value=""/>
    <att type="integer" name="DEGREE" value="13"/>
    <graphics type="CIRCLE" x="206.5899450240279" y="162.5232629697622"/>
  </node>
  <node label="APM1" id="677">
    <att type="string" name="canonicalName" value="APM1"/>
    <att type="string" name="Gene" value="829446"/>
    <att type="string" name="Symbol" value="APM1"/>
    <att type="integer" name="MCODE_CLUSTER_ID" value="0"/>
    <att type="real" name="MCODE_SCORE" value="0.0"/>
    <att type="string" name="MCODE_TYPE" value=""/>
    <att type="integer" name="DEGREE" value="15"/>
    <graphics type="CIRCLE" x="444.75670307097454" y="332.29723766267864"/>
  </node>
  <node label="AT4G33100" id="678">
    <att type="string" name="canonicalName" value="AT4G33100"/>
    <att type="string" name="Gene" value="829447"/>
    <att type="string" name="Symbol" value="AT4G33100"/>
    <att type="integer" name="MCODE_CLUSTER_ID" value="0"/>
    <att type="real" name="MCODE_SCORE" value="0.0"/>
    <att type="string" name="MCODE_TYPE" value=""/>
    <att type="integer" name="DEGREE" value="1"/>
    <graphics type="CIRCLE" x="385.3898785514474" y="152.36789981953422"/>
  </node>
  <node label="FAB1A" id="679">
    <att type="string" name="canonicalName" value="FAB1A"/>
    <att type="string" name="Gene" value="829460"/>
    <att type="string" name="Symbol" value="FAB1A"/>
    <att type="integer" name="MCODE_CLUSTER_ID" value="0"/>
    <att type="real" name="MCODE_SCORE" value="0.0"/>
    <att type="string" name="MCODE_TYPE" value=""/>
    <att type="integer" name="DEGREE" value="11"/>
    <graphics type="CIRCLE" x="325.87216022151546" y="339.6427073783659"/>
  </node>
  <node label="CDC20.2" id="680">
    <att type="string" name="canonicalName" value="CDC20.2"/>
    <att type="string" name="Gene" value="829462"/>
    <att type="string" name="Symbol" value="CDC20.2"/>
    <att type="integer" name="MCODE_CLUSTER_ID" value="0"/>
    <att type="real" name="MCODE_SCORE" value="0.0"/>
    <att type="string" name="MCODE_TYPE" value=""/>
    <att type="integer" name="DEGREE" value="41"/>
    <graphics type="CIRCLE" x="157.24646652545" y="357.63993396600847"/>
  </node>
  <node label="CDC20.1" id="681">
    <att type="string" name="canonicalName" value="CDC20.1"/>
    <att type="string" name="Gene" value="829463"/>
    <att type="string" name="Symbol" value="CDC20.1"/>
    <att type="integer" name="MCODE_CLUSTER_ID" value="0"/>
    <att type="real" name="MCODE_SCORE" value="0.0"/>
    <att type="string" name="MCODE_TYPE" value=""/>
    <att type="integer" name="DEGREE" value="41"/>
    <graphics type="CIRCLE" x="167.52672448793936" y="274.4511595284571"/>
  </node>
  <node label="ADR1-L1" id="682">
    <att type="string" name="canonicalName" value="ADR1-L1"/>
    <att type="string" name="Gene" value="829466"/>
    <att type="string" name="Symbol" value="ADR1-L1"/>
    <att type="integer" name="MCODE_CLUSTER_ID" value="0"/>
    <att type="real" name="MCODE_SCORE" value="0.0"/>
    <att type="string" name="MCODE_TYPE" value=""/>
    <att type="integer" name="DEGREE" value="12"/>
    <graphics type="CIRCLE" x="416.8064757838678" y="153.96136034603657"/>
  </node>
  <node label="DRP3A" id="683">
    <att type="string" name="canonicalName" value="DRP3A"/>
    <att type="string" name="Gene" value="829506"/>
    <att type="string" name="Symbol" value="DRP3A"/>
    <att type="integer" name="MCODE_CLUSTER_ID" value="0"/>
    <att type="real" name="MCODE_SCORE" value="0.0"/>
    <att type="string" name="MCODE_TYPE" value=""/>
    <att type="integer" name="DEGREE" value="7"/>
    <graphics type="CIRCLE" x="320.9316605940558" y="246.58452875189798"/>
  </node>
  <node label="OST1" id="684">
    <att type="string" name="canonicalName" value="OST1"/>
    <att type="string" name="Gene" value="829541"/>
    <att type="string" name="Symbol" value="OST1"/>
    <att type="integer" name="MCODE_CLUSTER_ID" value="0"/>
    <att type="real" name="MCODE_SCORE" value="0.0"/>
    <att type="string" name="MCODE_TYPE" value=""/>
    <att type="integer" name="DEGREE" value="21"/>
    <graphics type="CIRCLE" x="171.57162807852316" y="154.3019717803618"/>
  </node>
  <node label="CER9" id="685">
    <att type="string" name="canonicalName" value="CER9"/>
    <att type="string" name="Gene" value="829556"/>
    <att type="string" name="Symbol" value="CER9"/>
    <att type="integer" name="MCODE_CLUSTER_ID" value="0"/>
    <att type="real" name="MCODE_SCORE" value="0.0"/>
    <att type="string" name="MCODE_TYPE" value=""/>
    <att type="integer" name="DEGREE" value="2"/>
    <graphics type="CIRCLE" x="426.66752005031253" y="394.6894049335498"/>
  </node>
  <node label="PAB2" id="686">
    <att type="string" name="canonicalName" value="PAB2"/>
    <att type="string" name="Gene" value="829557"/>
    <att type="string" name="Symbol" value="PAB2"/>
    <att type="integer" name="MCODE_CLUSTER_ID" value="0"/>
    <att type="real" name="MCODE_SCORE" value="0.0"/>
    <att type="string" name="MCODE_TYPE" value=""/>
    <att type="integer" name="DEGREE" value="55"/>
    <graphics type="CIRCLE" x="241.67680050001744" y="429.63374122702504"/>
  </node>
  <node label="EDA9" id="687">
    <att type="string" name="canonicalName" value="EDA9"/>
    <att type="string" name="Gene" value="829568"/>
    <att type="string" name="Symbol" value="EDA9"/>
    <att type="integer" name="MCODE_CLUSTER_ID" value="0"/>
    <att type="real" name="MCODE_SCORE" value="0.0"/>
    <att type="string" name="MCODE_TYPE" value=""/>
    <att type="integer" name="DEGREE" value="5"/>
    <graphics type="CIRCLE" x="313.013773208267" y="359.70499050197265"/>
  </node>
  <node label="AT4G34290" id="688">
    <att type="string" name="canonicalName" value="AT4G34290"/>
    <att type="string" name="Gene" value="829579"/>
    <att type="string" name="Symbol" value="AT4G34290"/>
    <att type="integer" name="MCODE_CLUSTER_ID" value="0"/>
    <att type="real" name="MCODE_SCORE" value="0.0"/>
    <att type="string" name="MCODE_TYPE" value=""/>
    <att type="integer" name="DEGREE" value="1"/>
    <graphics type="CIRCLE" x="326.86352501798376" y="343.22084258838066"/>
  </node>
  <node label="TAF8" id="689">
    <att type="string" name="canonicalName" value="TAF8"/>
    <att type="string" name="Gene" value="829584"/>
    <att type="string" name="Symbol" value="TAF8"/>
    <att type="integer" name="MCODE_CLUSTER_ID" value="0"/>
    <att type="real" name="MCODE_SCORE" value="0.0"/>
    <att type="string" name="MCODE_TYPE" value=""/>
    <att type="integer" name="DEGREE" value="13"/>
    <graphics type="CIRCLE" x="233.75191299419947" y="295.00132239758244"/>
  </node>
  <node label="AT4G34660" id="690">
    <att type="string" name="canonicalName" value="AT4G34660"/>
    <att type="string" name="Gene" value="829618"/>
    <att type="string" name="Symbol" value="AT4G34660"/>
    <att type="integer" name="MCODE_CLUSTER_ID" value="0"/>
    <att type="real" name="MCODE_SCORE" value="0.0"/>
    <att type="string" name="MCODE_TYPE" value=""/>
    <att type="integer" name="DEGREE" value="2"/>
    <graphics type="CIRCLE" x="322.53131900652295" y="240.2705847681115"/>
  </node>
  <node label="AT4G34670" id="691">
    <att type="string" name="canonicalName" value="AT4G34670"/>
    <att type="string" name="Gene" value="829619"/>
    <att type="string" name="Symbol" value="AT4G34670"/>
    <att type="integer" name="MCODE_CLUSTER_ID" value="0"/>
    <att type="real" name="MCODE_SCORE" value="0.0"/>
    <att type="string" name="MCODE_TYPE" value=""/>
    <att type="integer" name="DEGREE" value="95"/>
    <graphics type="CIRCLE" x="439.60800923693637" y="160.77006726683155"/>
  </node>
  <node label="ADC2" id="692">
    <att type="string" name="canonicalName" value="ADC2"/>
    <att type="string" name="Gene" value="829623"/>
    <att type="string" name="Symbol" value="ADC2"/>
    <att type="integer" name="MCODE_CLUSTER_ID" value="0"/>
    <att type="real" name="MCODE_SCORE" value="0.0"/>
    <att type="string" name="MCODE_TYPE" value=""/>
    <att type="integer" name="DEGREE" value="1"/>
    <graphics type="CIRCLE" x="191.49539258850768" y="182.3291755407842"/>
  </node>
  <node label="ROC5" id="693">
    <att type="string" name="canonicalName" value="ROC5"/>
    <att type="string" name="Gene" value="829639"/>
    <att type="string" name="Symbol" value="ROC5"/>
    <att type="integer" name="MCODE_CLUSTER_ID" value="0"/>
    <att type="real" name="MCODE_SCORE" value="0.0"/>
    <att type="string" name="MCODE_TYPE" value=""/>
    <att type="integer" name="DEGREE" value="89"/>
    <graphics type="CIRCLE" x="165.43702309180995" y="235.16281234256894"/>
  </node>
  <node label="AT4G34910" id="694">
    <att type="string" name="canonicalName" value="AT4G34910"/>
    <att type="string" name="Gene" value="829643"/>
    <att type="string" name="Symbol" value="AT4G34910"/>
    <att type="integer" name="MCODE_CLUSTER_ID" value="0"/>
    <att type="real" name="MCODE_SCORE" value="0.0"/>
    <att type="string" name="MCODE_TYPE" value=""/>
    <att type="integer" name="DEGREE" value="35"/>
    <graphics type="CIRCLE" x="151.05886398212215" y="185.71555650801227"/>
  </node>
  <node label="PIP3" id="695">
    <att type="string" name="canonicalName" value="PIP3"/>
    <att type="string" name="Gene" value="829662"/>
    <att type="string" name="Symbol" value="PIP3"/>
    <att type="integer" name="MCODE_CLUSTER_ID" value="0"/>
    <att type="real" name="MCODE_SCORE" value="0.0"/>
    <att type="string" name="MCODE_TYPE" value=""/>
    <att type="integer" name="DEGREE" value="4"/>
    <graphics type="CIRCLE" x="337.2615372595827" y="153.70364892971318"/>
  </node>
  <node label="GLUR2" id="696">
    <att type="string" name="canonicalName" value="GLUR2"/>
    <att type="string" name="Gene" value="829682"/>
    <att type="string" name="Symbol" value="GLUR2"/>
    <att type="integer" name="MCODE_CLUSTER_ID" value="0"/>
    <att type="real" name="MCODE_SCORE" value="0.0"/>
    <att type="string" name="MCODE_TYPE" value=""/>
    <att type="integer" name="DEGREE" value="2"/>
    <graphics type="CIRCLE" x="196.64098704584444" y="156.98874827217406"/>
  </node>
  <node label="NTRB" id="697">
    <att type="string" name="canonicalName" value="NTRB"/>
    <att type="string" name="Gene" value="829698"/>
    <att type="string" name="Symbol" value="NTRB"/>
    <att type="integer" name="MCODE_CLUSTER_ID" value="0"/>
    <att type="real" name="MCODE_SCORE" value="0.0"/>
    <att type="string" name="MCODE_TYPE" value=""/>
    <att type="integer" name="DEGREE" value="2"/>
    <graphics type="CIRCLE" x="341.1235388956069" y="377.4513144733261"/>
  </node>
  <node label="AT4G35730" id="698">
    <att type="string" name="canonicalName" value="AT4G35730"/>
    <att type="string" name="Gene" value="829726"/>
    <att type="string" name="Symbol" value="AT4G35730"/>
    <att type="integer" name="MCODE_CLUSTER_ID" value="0"/>
    <att type="real" name="MCODE_SCORE" value="0.0"/>
    <att type="string" name="MCODE_TYPE" value=""/>
    <att type="integer" name="DEGREE" value="22"/>
    <graphics type="CIRCLE" x="151.41731989698388" y="335.81145075214016"/>
  </node>
  <node label="RAC6" id="699">
    <att type="string" name="canonicalName" value="RAC6"/>
    <att type="string" name="Gene" value="829750"/>
    <att type="string" name="Symbol" value="RAC6"/>
    <att type="integer" name="MCODE_CLUSTER_ID" value="0"/>
    <att type="real" name="MCODE_SCORE" value="0.0"/>
    <att type="string" name="MCODE_TYPE" value=""/>
    <att type="integer" name="DEGREE" value="30"/>
    <graphics type="CIRCLE" x="155.0434166451255" y="318.17532932880584"/>
  </node>
  <node label="CSDP1" id="700">
    <att type="string" name="canonicalName" value="CSDP1"/>
    <att type="string" name="Gene" value="829758"/>
    <att type="string" name="Symbol" value="CSDP1"/>
    <att type="integer" name="MCODE_CLUSTER_ID" value="0"/>
    <att type="real" name="MCODE_SCORE" value="0.0"/>
    <att type="string" name="MCODE_TYPE" value=""/>
    <att type="integer" name="DEGREE" value="37"/>
    <graphics type="CIRCLE" x="243.37078699561573" y="432.9059146911067"/>
  </node>
  <node label="AT4G36130" id="701">
    <att type="string" name="canonicalName" value="AT4G36130"/>
    <att type="string" name="Gene" value="829770"/>
    <att type="string" name="Symbol" value="AT4G36130"/>
    <att type="integer" name="MCODE_CLUSTER_ID" value="0"/>
    <att type="real" name="MCODE_SCORE" value="0.0"/>
    <att type="string" name="MCODE_TYPE" value=""/>
    <att type="integer" name="DEGREE" value="97"/>
    <graphics type="CIRCLE" x="345.11591057635985" y="313.9757989044556"/>
  </node>
  <node label="AT4G36180" id="702">
    <att type="string" name="canonicalName" value="AT4G36180"/>
    <att type="string" name="Gene" value="829775"/>
    <att type="string" name="Symbol" value="AT4G36180"/>
    <att type="integer" name="MCODE_CLUSTER_ID" value="0"/>
    <att type="real" name="MCODE_SCORE" value="0.0"/>
    <att type="string" name="MCODE_TYPE" value=""/>
    <att type="integer" name="DEGREE" value="13"/>
    <graphics type="CIRCLE" x="435.9482785417193" y="199.95594060361304"/>
  </node>
  <node label="AT4G36390" id="703">
    <att type="string" name="canonicalName" value="AT4G36390"/>
    <att type="string" name="Gene" value="829791"/>
    <att type="string" name="Symbol" value="AT4G36390"/>
    <att type="integer" name="MCODE_CLUSTER_ID" value="0"/>
    <att type="real" name="MCODE_SCORE" value="0.0"/>
    <att type="string" name="MCODE_TYPE" value=""/>
    <att type="integer" name="DEGREE" value="2"/>
    <graphics type="CIRCLE" x="220.30367638585557" y="223.19556572134042"/>
  </node>
  <node label="LCB1" id="704">
    <att type="string" name="canonicalName" value="LCB1"/>
    <att type="string" name="Gene" value="829800"/>
    <att type="string" name="Symbol" value="LCB1"/>
    <att type="integer" name="MCODE_CLUSTER_ID" value="0"/>
    <att type="real" name="MCODE_SCORE" value="0.0"/>
    <att type="string" name="MCODE_TYPE" value=""/>
    <att type="integer" name="DEGREE" value="2"/>
    <graphics type="CIRCLE" x="389.4897255753633" y="173.10208149512346"/>
  </node>
  <node label="BEE2" id="705">
    <att type="string" name="canonicalName" value="BEE2"/>
    <att type="string" name="Gene" value="829806"/>
    <att type="string" name="Symbol" value="BEE2"/>
    <att type="integer" name="MCODE_CLUSTER_ID" value="0"/>
    <att type="real" name="MCODE_SCORE" value="0.0"/>
    <att type="string" name="MCODE_TYPE" value=""/>
    <att type="integer" name="DEGREE" value="2"/>
    <graphics type="CIRCLE" x="325.59159864068863" y="427.4854491048617"/>
  </node>
  <node label="AT4G36960" id="706">
    <att type="string" name="canonicalName" value="AT4G36960"/>
    <att type="string" name="Gene" value="829850"/>
    <att type="string" name="Symbol" value="AT4G36960"/>
    <att type="integer" name="MCODE_CLUSTER_ID" value="0"/>
    <att type="real" name="MCODE_SCORE" value="0.0"/>
    <att type="string" name="MCODE_TYPE" value=""/>
    <att type="integer" name="DEGREE" value="38"/>
    <graphics type="CIRCLE" x="165.16798514590693" y="189.09609377541457"/>
  </node>
  <node label="MYB73" id="707">
    <att type="string" name="canonicalName" value="MYB73"/>
    <att type="string" name="Gene" value="829880"/>
    <att type="string" name="Symbol" value="MYB73"/>
    <att type="integer" name="MCODE_CLUSTER_ID" value="0"/>
    <att type="real" name="MCODE_SCORE" value="0.0"/>
    <att type="string" name="MCODE_TYPE" value=""/>
    <att type="integer" name="DEGREE" value="40"/>
    <graphics type="CIRCLE" x="368.54944359598176" y="196.00978549725832"/>
  </node>
  <node label="KAI2" id="708">
    <att type="string" name="canonicalName" value="KAI2"/>
    <att type="string" name="Gene" value="829902"/>
    <att type="string" name="Symbol" value="KAI2"/>
    <att type="integer" name="MCODE_CLUSTER_ID" value="0"/>
    <att type="real" name="MCODE_SCORE" value="0.0"/>
    <att type="string" name="MCODE_TYPE" value=""/>
    <att type="integer" name="DEGREE" value="7"/>
    <graphics type="CIRCLE" x="216.59954122780425" y="173.36306039045363"/>
  </node>
  <node label="AT4G37480" id="709">
    <att type="string" name="canonicalName" value="AT4G37480"/>
    <att type="string" name="Gene" value="829903"/>
    <att type="string" name="Symbol" value="AT4G37480"/>
    <att type="integer" name="MCODE_CLUSTER_ID" value="0"/>
    <att type="real" name="MCODE_SCORE" value="0.0"/>
    <att type="string" name="MCODE_TYPE" value=""/>
    <att type="integer" name="DEGREE" value="3"/>
    <graphics type="CIRCLE" x="240.10201755063795" y="195.7070870998901"/>
  </node>
  <node label="AT4G37660" id="710">
    <att type="string" name="canonicalName" value="AT4G37660"/>
    <att type="string" name="Gene" value="829920"/>
    <att type="string" name="Symbol" value="AT4G37660"/>
    <att type="integer" name="MCODE_CLUSTER_ID" value="0"/>
    <att type="real" name="MCODE_SCORE" value="0.0"/>
    <att type="string" name="MCODE_TYPE" value=""/>
    <att type="integer" name="DEGREE" value="28"/>
    <graphics type="CIRCLE" x="180.80468393154422" y="257.35398281748473"/>
  </node>
  <node label="AT4G37690" id="711">
    <att type="string" name="canonicalName" value="AT4G37690"/>
    <att type="string" name="Gene" value="829924"/>
    <att type="string" name="Symbol" value="AT4G37690"/>
    <att type="integer" name="MCODE_CLUSTER_ID" value="0"/>
    <att type="real" name="MCODE_SCORE" value="0.0"/>
    <att type="string" name="MCODE_TYPE" value=""/>
    <att type="integer" name="DEGREE" value="1"/>
    <graphics type="CIRCLE" x="431.0284828034205" y="340.51925939162174"/>
  </node>
  <node label="ELI3-1" id="712">
    <att type="string" name="canonicalName" value="ELI3-1"/>
    <att type="string" name="Gene" value="829954"/>
    <att type="string" name="Symbol" value="ELI3-1"/>
    <att type="integer" name="MCODE_CLUSTER_ID" value="0"/>
    <att type="real" name="MCODE_SCORE" value="0.0"/>
    <att type="string" name="MCODE_TYPE" value=""/>
    <att type="integer" name="DEGREE" value="14"/>
    <graphics type="CIRCLE" x="199.6543213677703" y="218.16056078601775"/>
  </node>
  <node label="AT4G38480" id="713">
    <att type="string" name="canonicalName" value="AT4G38480"/>
    <att type="string" name="Gene" value="830004"/>
    <att type="string" name="Symbol" value="AT4G38480"/>
    <att type="integer" name="MCODE_CLUSTER_ID" value="0"/>
    <att type="real" name="MCODE_SCORE" value="0.0"/>
    <att type="string" name="MCODE_TYPE" value=""/>
    <att type="integer" name="DEGREE" value="6"/>
    <graphics type="CIRCLE" x="259.9311316861159" y="217.45932687539192"/>
  </node>
  <node label="KAK" id="714">
    <att type="string" name="canonicalName" value="KAK"/>
    <att type="string" name="Gene" value="830017"/>
    <att type="string" name="Symbol" value="KAK"/>
    <att type="integer" name="MCODE_CLUSTER_ID" value="0"/>
    <att type="real" name="MCODE_SCORE" value="0.0"/>
    <att type="string" name="MCODE_TYPE" value=""/>
    <att type="integer" name="DEGREE" value="39"/>
    <graphics type="CIRCLE" x="351.43236848843395" y="314.8648253990197"/>
  </node>
  <node label="MYB4" id="715">
    <att type="string" name="canonicalName" value="MYB4"/>
    <att type="string" name="Gene" value="830018"/>
    <att type="string" name="Symbol" value="MYB4"/>
    <att type="integer" name="MCODE_CLUSTER_ID" value="0"/>
    <att type="real" name="MCODE_SCORE" value="0.0"/>
    <att type="string" name="MCODE_TYPE" value=""/>
    <att type="integer" name="DEGREE" value="22"/>
    <graphics type="CIRCLE" x="249.7180221741164" y="300.42630249693775"/>
  </node>
  <node label="AT4G38690" id="716">
    <att type="string" name="canonicalName" value="AT4G38690"/>
    <att type="string" name="Gene" value="830025"/>
    <att type="string" name="Symbol" value="AT4G38690"/>
    <att type="integer" name="MCODE_CLUSTER_ID" value="0"/>
    <att type="real" name="MCODE_SCORE" value="0.0"/>
    <att type="string" name="MCODE_TYPE" value=""/>
    <att type="integer" name="DEGREE" value="4"/>
    <graphics type="CIRCLE" x="227.58829259549387" y="207.74106848049018"/>
  </node>
  <node label="AT4G39050" id="717">
    <att type="string" name="canonicalName" value="AT4G39050"/>
    <att type="string" name="Gene" value="830060"/>
    <att type="string" name="Symbol" value="AT4G39050"/>
    <att type="integer" name="MCODE_CLUSTER_ID" value="0"/>
    <att type="real" name="MCODE_SCORE" value="0.0"/>
    <att type="string" name="MCODE_TYPE" value=""/>
    <att type="integer" name="DEGREE" value="11"/>
    <graphics type="CIRCLE" x="290.9957018190341" y="216.23629896677127"/>
  </node>
  <node label="VHA-A3" id="718">
    <att type="string" name="canonicalName" value="VHA-A3"/>
    <att type="string" name="Gene" value="830063"/>
    <att type="string" name="Symbol" value="VHA-A3"/>
    <att type="integer" name="MCODE_CLUSTER_ID" value="0"/>
    <att type="real" name="MCODE_SCORE" value="0.0"/>
    <att type="string" name="MCODE_TYPE" value=""/>
    <att type="integer" name="DEGREE" value="16"/>
    <graphics type="CIRCLE" x="192.04913143896857" y="152.70896015232117"/>
  </node>
  <node label="ATRER1A" id="719">
    <att type="string" name="canonicalName" value="ATRER1A"/>
    <att type="string" name="Gene" value="830077"/>
    <att type="string" name="Symbol" value="ATRER1A"/>
    <att type="integer" name="MCODE_CLUSTER_ID" value="0"/>
    <att type="real" name="MCODE_SCORE" value="0.0"/>
    <att type="string" name="MCODE_TYPE" value=""/>
    <att type="integer" name="DEGREE" value="2"/>
    <graphics type="CIRCLE" x="180.80660445378115" y="169.7294200500821"/>
  </node>
  <node label="CAD9" id="720">
    <att type="string" name="canonicalName" value="CAD9"/>
    <att type="string" name="Gene" value="830088"/>
    <att type="string" name="Symbol" value="CAD9"/>
    <att type="integer" name="MCODE_CLUSTER_ID" value="0"/>
    <att type="real" name="MCODE_SCORE" value="0.0"/>
    <att type="string" name="MCODE_TYPE" value=""/>
    <att type="integer" name="DEGREE" value="13"/>
    <graphics type="CIRCLE" x="287.6608505459625" y="157.3706003176942"/>
  </node>
  <node label="CESA2" id="721">
    <att type="string" name="canonicalName" value="CESA2"/>
    <att type="string" name="Gene" value="830090"/>
    <att type="string" name="Symbol" value="CESA2"/>
    <att type="integer" name="MCODE_CLUSTER_ID" value="0"/>
    <att type="real" name="MCODE_SCORE" value="0.0"/>
    <att type="string" name="MCODE_TYPE" value=""/>
    <att type="integer" name="DEGREE" value="1"/>
    <graphics type="CIRCLE" x="165.15585142715992" y="167.94368275746044"/>
  </node>
  <node label="AGT2" id="722">
    <att type="string" name="canonicalName" value="AGT2"/>
    <att type="string" name="Gene" value="830120"/>
    <att type="string" name="Symbol" value="AGT2"/>
    <att type="integer" name="MCODE_CLUSTER_ID" value="0"/>
    <att type="real" name="MCODE_SCORE" value="0.0"/>
    <att type="string" name="MCODE_TYPE" value=""/>
    <att type="integer" name="DEGREE" value="9"/>
    <graphics type="CIRCLE" x="400.6982926323511" y="404.7013908286828"/>
  </node>
  <node label="AT4G39680" id="723">
    <att type="string" name="canonicalName" value="AT4G39680"/>
    <att type="string" name="Gene" value="830123"/>
    <att type="string" name="Symbol" value="AT4G39680"/>
    <att type="integer" name="MCODE_CLUSTER_ID" value="0"/>
    <att type="real" name="MCODE_SCORE" value="0.0"/>
    <att type="string" name="MCODE_TYPE" value=""/>
    <att type="integer" name="DEGREE" value="13"/>
    <graphics type="CIRCLE" x="340.6557941620705" y="151.88926760811876"/>
  </node>
  <node label="AT4G39700" id="724">
    <att type="string" name="canonicalName" value="AT4G39700"/>
    <att type="string" name="Gene" value="830125"/>
    <att type="string" name="Symbol" value="AT4G39700"/>
    <att type="integer" name="MCODE_CLUSTER_ID" value="0"/>
    <att type="real" name="MCODE_SCORE" value="0.0"/>
    <att type="string" name="MCODE_TYPE" value=""/>
    <att type="integer" name="DEGREE" value="2"/>
    <graphics type="CIRCLE" x="213.83124965170606" y="153.99756673610625"/>
  </node>
  <node label="MIPS1" id="725">
    <att type="string" name="canonicalName" value="MIPS1"/>
    <att type="string" name="Gene" value="830139"/>
    <att type="string" name="Symbol" value="MIPS1"/>
    <att type="integer" name="MCODE_CLUSTER_ID" value="0"/>
    <att type="real" name="MCODE_SCORE" value="0.0"/>
    <att type="string" name="MCODE_TYPE" value=""/>
    <att type="integer" name="DEGREE" value="6"/>
    <graphics type="CIRCLE" x="229.03673109804413" y="371.04282182304917"/>
  </node>
  <node label="UBP3" id="726">
    <att type="string" name="canonicalName" value="UBP3"/>
    <att type="string" name="Gene" value="830150"/>
    <att type="string" name="Symbol" value="UBP3"/>
    <att type="integer" name="MCODE_CLUSTER_ID" value="0"/>
    <att type="real" name="MCODE_SCORE" value="0.0"/>
    <att type="string" name="MCODE_TYPE" value=""/>
    <att type="integer" name="DEGREE" value="13"/>
    <graphics type="CIRCLE" x="327.29893630301945" y="427.8778432838118"/>
  </node>
  <node label="AT4G40040" id="727">
    <att type="string" name="canonicalName" value="AT4G40040"/>
    <att type="string" name="Gene" value="830165"/>
    <att type="string" name="Symbol" value="AT4G40040"/>
    <att type="integer" name="MCODE_CLUSTER_ID" value="0"/>
    <att type="real" name="MCODE_SCORE" value="0.0"/>
    <att type="string" name="MCODE_TYPE" value=""/>
    <att type="integer" name="DEGREE" value="67"/>
    <graphics type="CIRCLE" x="174.0667769067906" y="302.7670718080868"/>
  </node>
  <node label="CPSRP54" id="728">
    <att type="string" name="canonicalName" value="CPSRP54"/>
    <att type="string" name="Gene" value="830273"/>
    <att type="string" name="Symbol" value="CPSRP54"/>
    <att type="integer" name="MCODE_CLUSTER_ID" value="0"/>
    <att type="real" name="MCODE_SCORE" value="0.0"/>
    <att type="string" name="MCODE_TYPE" value=""/>
    <att type="integer" name="DEGREE" value="43"/>
    <graphics type="CIRCLE" x="334.9685303049773" y="274.3195713915614"/>
  </node>
  <node label="GYRB2" id="729">
    <att type="string" name="canonicalName" value="GYRB2"/>
    <att type="string" name="Gene" value="830291"/>
    <att type="string" name="Symbol" value="GYRB2"/>
    <att type="integer" name="MCODE_CLUSTER_ID" value="0"/>
    <att type="real" name="MCODE_SCORE" value="0.0"/>
    <att type="string" name="MCODE_TYPE" value=""/>
    <att type="integer" name="DEGREE" value="15"/>
    <graphics type="CIRCLE" x="401.1329176304565" y="283.597828062007"/>
  </node>
  <node label="GLU1" id="730">
    <att type="string" name="canonicalName" value="GLU1"/>
    <att type="string" name="Gene" value="830292"/>
    <att type="string" name="Symbol" value="GLU1"/>
    <att type="integer" name="MCODE_CLUSTER_ID" value="0"/>
    <att type="real" name="MCODE_SCORE" value="0.0"/>
    <att type="string" name="MCODE_TYPE" value=""/>
    <att type="integer" name="DEGREE" value="6"/>
    <graphics type="CIRCLE" x="394.03600014911945" y="176.56088011725868"/>
  </node>
  <node label="AT5G04550" id="731">
    <att type="string" name="canonicalName" value="AT5G04550"/>
    <att type="string" name="Gene" value="830334"/>
    <att type="string" name="Symbol" value="AT5G04550"/>
    <att type="integer" name="MCODE_CLUSTER_ID" value="0"/>
    <att type="real" name="MCODE_SCORE" value="0.0"/>
    <att type="string" name="MCODE_TYPE" value=""/>
    <att type="integer" name="DEGREE" value="1"/>
    <graphics type="CIRCLE" x="226.99173909633802" y="297.81413198754615"/>
  </node>
  <node label="SIR" id="732">
    <att type="string" name="canonicalName" value="SIR"/>
    <att type="string" name="Gene" value="830336"/>
    <att type="string" name="Symbol" value="SIR"/>
    <att type="integer" name="MCODE_CLUSTER_ID" value="0"/>
    <att type="real" name="MCODE_SCORE" value="0.0"/>
    <att type="string" name="MCODE_TYPE" value=""/>
    <att type="integer" name="DEGREE" value="5"/>
    <graphics type="CIRCLE" x="171.57367950947787" y="304.8015032764198"/>
  </node>
  <node label="SUVH1" id="733">
    <att type="string" name="canonicalName" value="SUVH1"/>
    <att type="string" name="Gene" value="830376"/>
    <att type="string" name="Symbol" value="SUVH1"/>
    <att type="integer" name="MCODE_CLUSTER_ID" value="0"/>
    <att type="real" name="MCODE_SCORE" value="0.0"/>
    <att type="string" name="MCODE_TYPE" value=""/>
    <att type="integer" name="DEGREE" value="15"/>
    <graphics type="CIRCLE" x="392.2803374735123" y="261.3121310332611"/>
  </node>
  <node label="AT5G05130" id="734">
    <att type="string" name="canonicalName" value="AT5G05130"/>
    <att type="string" name="Gene" value="830395"/>
    <att type="string" name="Symbol" value="AT5G05130"/>
    <att type="integer" name="MCODE_CLUSTER_ID" value="0"/>
    <att type="real" name="MCODE_SCORE" value="0.0"/>
    <att type="string" name="MCODE_TYPE" value=""/>
    <att type="integer" name="DEGREE" value="20"/>
    <graphics type="CIRCLE" x="191.31797111642143" y="158.48596151059294"/>
  </node>
  <node label="CEV1" id="735">
    <att type="string" name="canonicalName" value="CEV1"/>
    <att type="string" name="Gene" value="830399"/>
    <att type="string" name="Symbol" value="CEV1"/>
    <att type="integer" name="MCODE_CLUSTER_ID" value="1"/>
    <att type="real" name="MCODE_SCORE" value="1.0"/>
    <att type="string" name="MCODE_TYPE" value="Clustered"/>
    <att type="integer" name="DEGREE" value="2"/>
    <graphics type="CIRCLE" x="375.5666293119873" y="372.23395870999667"/>
  </node>
  <node label="PRX52" id="736">
    <att type="string" name="canonicalName" value="PRX52"/>
    <att type="string" name="Gene" value="830416"/>
    <att type="string" name="Symbol" value="PRX52"/>
    <att type="integer" name="MCODE_CLUSTER_ID" value="0"/>
    <att type="real" name="MCODE_SCORE" value="0.0"/>
    <att type="string" name="MCODE_TYPE" value=""/>
    <att type="integer" name="DEGREE" value="5"/>
    <graphics type="CIRCLE" x="244.59097619731114" y="363.2269861057519"/>
  </node>
  <node label="PYL5" id="737">
    <att type="string" name="canonicalName" value="PYL5"/>
    <att type="string" name="Gene" value="830427"/>
    <att type="string" name="Symbol" value="PYL5"/>
    <att type="integer" name="MCODE_CLUSTER_ID" value="0"/>
    <att type="real" name="MCODE_SCORE" value="0.0"/>
    <att type="string" name="MCODE_TYPE" value=""/>
    <att type="integer" name="DEGREE" value="2"/>
    <graphics type="CIRCLE" x="420.432267242845" y="263.4343304706414"/>
  </node>
  <node label="AT5G05450" id="738">
    <att type="string" name="canonicalName" value="AT5G05450"/>
    <att type="string" name="Gene" value="830428"/>
    <att type="string" name="Symbol" value="AT5G05450"/>
    <att type="integer" name="MCODE_CLUSTER_ID" value="0"/>
    <att type="real" name="MCODE_SCORE" value="0.0"/>
    <att type="string" name="MCODE_TYPE" value=""/>
    <att type="integer" name="DEGREE" value="28"/>
    <graphics type="CIRCLE" x="175.23778034180404" y="336.6923315077888"/>
  </node>
  <node label="ASA1" id="739">
    <att type="string" name="canonicalName" value="ASA1"/>
    <att type="string" name="Gene" value="830457"/>
    <att type="string" name="Symbol" value="ASA1"/>
    <att type="integer" name="MCODE_CLUSTER_ID" value="0"/>
    <att type="real" name="MCODE_SCORE" value="0.0"/>
    <att type="string" name="MCODE_TYPE" value=""/>
    <att type="integer" name="DEGREE" value="4"/>
    <graphics type="CIRCLE" x="172.3306475530952" y="270.7925309277548"/>
  </node>
  <node label="RPN8A" id="740">
    <att type="string" name="canonicalName" value="RPN8A"/>
    <att type="string" name="Gene" value="830463"/>
    <att type="string" name="Symbol" value="RPN8A"/>
    <att type="integer" name="MCODE_CLUSTER_ID" value="0"/>
    <att type="real" name="MCODE_SCORE" value="0.0"/>
    <att type="string" name="MCODE_TYPE" value=""/>
    <att type="integer" name="DEGREE" value="86"/>
    <graphics type="CIRCLE" x="404.7536489939814" y="437.5106324567312"/>
  </node>
  <node label="AT5G05820" id="741">
    <att type="string" name="canonicalName" value="AT5G05820"/>
    <att type="string" name="Gene" value="830467"/>
    <att type="string" name="Symbol" value="AT5G05820"/>
    <att type="integer" name="MCODE_CLUSTER_ID" value="0"/>
    <att type="real" name="MCODE_SCORE" value="0.0"/>
    <att type="string" name="MCODE_TYPE" value=""/>
    <att type="integer" name="DEGREE" value="1"/>
    <graphics type="CIRCLE" x="243.11411081393626" y="299.50586919798275"/>
  </node>
  <node label="AT5G05830" id="742">
    <att type="string" name="canonicalName" value="AT5G05830"/>
    <att type="string" name="Gene" value="830468"/>
    <att type="string" name="Symbol" value="AT5G05830"/>
    <att type="integer" name="MCODE_CLUSTER_ID" value="0"/>
    <att type="real" name="MCODE_SCORE" value="0.0"/>
    <att type="string" name="MCODE_TYPE" value=""/>
    <att type="integer" name="DEGREE" value="1"/>
    <graphics type="CIRCLE" x="445.7389125437969" y="279.25448298796323"/>
  </node>
  <node label="DHS" id="743">
    <att type="string" name="canonicalName" value="DHS"/>
    <att type="string" name="Gene" value="830477"/>
    <att type="string" name="Symbol" value="DHS"/>
    <att type="integer" name="MCODE_CLUSTER_ID" value="0"/>
    <att type="real" name="MCODE_SCORE" value="0.0"/>
    <att type="string" name="MCODE_TYPE" value=""/>
    <att type="integer" name="DEGREE" value="1"/>
    <graphics type="CIRCLE" x="388.8073833757828" y="388.94047544045765"/>
  </node>
  <node label="DFB" id="744">
    <att type="string" name="canonicalName" value="DFB"/>
    <att type="string" name="Gene" value="830484"/>
    <att type="string" name="Symbol" value="DFB"/>
    <att type="integer" name="MCODE_CLUSTER_ID" value="0"/>
    <att type="real" name="MCODE_SCORE" value="0.0"/>
    <att type="string" name="MCODE_TYPE" value=""/>
    <att type="integer" name="DEGREE" value="3"/>
    <graphics type="CIRCLE" x="420.4121972835495" y="163.1888132392481"/>
  </node>
  <node label="AT5G06350" id="745">
    <att type="string" name="canonicalName" value="AT5G06350"/>
    <att type="string" name="Gene" value="830523"/>
    <att type="string" name="Symbol" value="AT5G06350"/>
    <att type="integer" name="MCODE_CLUSTER_ID" value="0"/>
    <att type="real" name="MCODE_SCORE" value="0.0"/>
    <att type="string" name="MCODE_TYPE" value=""/>
    <att type="integer" name="DEGREE" value="9"/>
    <graphics type="CIRCLE" x="356.25378297335817" y="438.7389602231474"/>
  </node>
  <node label="UBA 2" id="746">
    <att type="string" name="canonicalName" value="UBA 2"/>
    <att type="string" name="Gene" value="830534"/>
    <att type="string" name="Symbol" value="UBA 2"/>
    <att type="integer" name="MCODE_CLUSTER_ID" value="0"/>
    <att type="real" name="MCODE_SCORE" value="0.0"/>
    <att type="string" name="MCODE_TYPE" value=""/>
    <att type="integer" name="DEGREE" value="50"/>
    <graphics type="CIRCLE" x="355.63987878826254" y="290.83145530355813"/>
  </node>
  <node label="ABCG22" id="747">
    <att type="string" name="canonicalName" value="ABCG22"/>
    <att type="string" name="Gene" value="830541"/>
    <att type="string" name="Symbol" value="ABCG22"/>
    <att type="integer" name="MCODE_CLUSTER_ID" value="0"/>
    <att type="real" name="MCODE_SCORE" value="0.0"/>
    <att type="string" name="MCODE_TYPE" value=""/>
    <att type="integer" name="DEGREE" value="1"/>
    <graphics type="CIRCLE" x="365.67777977880326" y="271.5738039756107"/>
  </node>
  <node label="UBP12" id="748">
    <att type="string" name="canonicalName" value="UBP12"/>
    <att type="string" name="Gene" value="830548"/>
    <att type="string" name="Symbol" value="UBP12"/>
    <att type="integer" name="MCODE_CLUSTER_ID" value="0"/>
    <att type="real" name="MCODE_SCORE" value="0.0"/>
    <att type="string" name="MCODE_TYPE" value=""/>
    <att type="integer" name="DEGREE" value="44"/>
    <graphics type="CIRCLE" x="152.7654006932238" y="364.50314272887124"/>
  </node>
  <node label="CIPK15" id="749">
    <att type="string" name="canonicalName" value="CIPK15"/>
    <att type="string" name="Gene" value="830556"/>
    <att type="string" name="Symbol" value="CIPK15"/>
    <att type="integer" name="MCODE_CLUSTER_ID" value="0"/>
    <att type="real" name="MCODE_SCORE" value="0.0"/>
    <att type="string" name="MCODE_TYPE" value=""/>
    <att type="integer" name="DEGREE" value="8"/>
    <graphics type="CIRCLE" x="309.73928639015935" y="356.59386681810037"/>
  </node>
  <node label="HAT14" id="750">
    <att type="string" name="canonicalName" value="HAT14"/>
    <att type="string" name="Gene" value="830560"/>
    <att type="string" name="Symbol" value="HAT14"/>
    <att type="integer" name="MCODE_CLUSTER_ID" value="0"/>
    <att type="real" name="MCODE_SCORE" value="0.0"/>
    <att type="string" name="MCODE_TYPE" value=""/>
    <att type="integer" name="DEGREE" value="1"/>
    <graphics type="CIRCLE" x="380.14812136767307" y="428.5968292851761"/>
  </node>
  <node label="AT5G06740" id="751">
    <att type="string" name="canonicalName" value="AT5G06740"/>
    <att type="string" name="Gene" value="830563"/>
    <att type="string" name="Symbol" value="AT5G06740"/>
    <att type="integer" name="MCODE_CLUSTER_ID" value="0"/>
    <att type="real" name="MCODE_SCORE" value="0.0"/>
    <att type="string" name="MCODE_TYPE" value=""/>
    <att type="integer" name="DEGREE" value="1"/>
    <graphics type="CIRCLE" x="173.96635266939853" y="277.91574235805365"/>
  </node>
  <node label="AHBP-1B" id="752">
    <att type="string" name="canonicalName" value="AHBP-1B"/>
    <att type="string" name="Gene" value="830586"/>
    <att type="string" name="Symbol" value="AHBP-1B"/>
    <att type="integer" name="MCODE_CLUSTER_ID" value="0"/>
    <att type="real" name="MCODE_SCORE" value="0.0"/>
    <att type="string" name="MCODE_TYPE" value=""/>
    <att type="integer" name="DEGREE" value="1"/>
    <graphics type="CIRCLE" x="442.4022902861956" y="301.7593912983416"/>
  </node>
  <node label="CIPK2" id="753">
    <att type="string" name="canonicalName" value="CIPK2"/>
    <att type="string" name="Gene" value="830598"/>
    <att type="string" name="Symbol" value="CIPK2"/>
    <att type="integer" name="MCODE_CLUSTER_ID" value="0"/>
    <att type="real" name="MCODE_SCORE" value="0.0"/>
    <att type="string" name="MCODE_TYPE" value=""/>
    <att type="integer" name="DEGREE" value="9"/>
    <graphics type="CIRCLE" x="402.7598993097971" y="432.2703695286467"/>
  </node>
  <node label="SNX2b" id="754">
    <att type="string" name="canonicalName" value="SNX2b"/>
    <att type="string" name="Gene" value="830603"/>
    <att type="string" name="Symbol" value="SNX2b"/>
    <att type="integer" name="MCODE_CLUSTER_ID" value="0"/>
    <att type="real" name="MCODE_SCORE" value="0.0"/>
    <att type="string" name="MCODE_TYPE" value=""/>
    <att type="integer" name="DEGREE" value="6"/>
    <graphics type="CIRCLE" x="211.87738098662908" y="431.6549962335045"/>
  </node>
  <node label="ERL2" id="755">
    <att type="string" name="canonicalName" value="ERL2"/>
    <att type="string" name="Gene" value="830609"/>
    <att type="string" name="Symbol" value="ERL2"/>
    <att type="integer" name="MCODE_CLUSTER_ID" value="0"/>
    <att type="real" name="MCODE_SCORE" value="0.0"/>
    <att type="string" name="MCODE_TYPE" value=""/>
    <att type="integer" name="DEGREE" value="16"/>
    <graphics type="CIRCLE" x="217.76557804731647" y="203.17717059955316"/>
  </node>
  <node label="EMS1" id="756">
    <att type="string" name="canonicalName" value="EMS1"/>
    <att type="string" name="Gene" value="830619"/>
    <att type="string" name="Symbol" value="EMS1"/>
    <att type="integer" name="MCODE_CLUSTER_ID" value="0"/>
    <att type="real" name="MCODE_SCORE" value="0.0"/>
    <att type="string" name="MCODE_TYPE" value=""/>
    <att type="integer" name="DEGREE" value="17"/>
    <graphics type="CIRCLE" x="160.5251242845572" y="251.2745099285878"/>
  </node>
  <node label="APC3" id="757">
    <att type="string" name="canonicalName" value="APC3"/>
    <att type="string" name="Gene" value="830623"/>
    <att type="string" name="Symbol" value="APC3"/>
    <att type="integer" name="MCODE_CLUSTER_ID" value="0"/>
    <att type="real" name="MCODE_SCORE" value="0.0"/>
    <att type="string" name="MCODE_TYPE" value=""/>
    <att type="integer" name="DEGREE" value="1"/>
    <graphics type="CIRCLE" x="229.51151979129511" y="436.47722745292054"/>
  </node>
  <node label="Tudor1" id="758">
    <att type="string" name="canonicalName" value="Tudor1"/>
    <att type="string" name="Gene" value="830626"/>
    <att type="string" name="Symbol" value="Tudor1"/>
    <att type="integer" name="MCODE_CLUSTER_ID" value="0"/>
    <att type="real" name="MCODE_SCORE" value="0.0"/>
    <att type="string" name="MCODE_TYPE" value=""/>
    <att type="integer" name="DEGREE" value="42"/>
    <graphics type="CIRCLE" x="329.78543582131465" y="437.57316876782835"/>
  </node>
  <node label="GUS2" id="759">
    <att type="string" name="canonicalName" value="GUS2"/>
    <att type="string" name="Gene" value="830676"/>
    <att type="string" name="Symbol" value="GUS2"/>
    <att type="integer" name="MCODE_CLUSTER_ID" value="0"/>
    <att type="real" name="MCODE_SCORE" value="0.0"/>
    <att type="string" name="MCODE_TYPE" value=""/>
    <att type="integer" name="DEGREE" value="6"/>
    <graphics type="CIRCLE" x="351.8617808332833" y="442.21568609262545"/>
  </node>
  <node label="PIA1" id="760">
    <att type="string" name="canonicalName" value="PIA1"/>
    <att type="string" name="Gene" value="830677"/>
    <att type="string" name="Symbol" value="PIA1"/>
    <att type="integer" name="MCODE_CLUSTER_ID" value="0"/>
    <att type="real" name="MCODE_SCORE" value="0.0"/>
    <att type="string" name="MCODE_TYPE" value=""/>
    <att type="integer" name="DEGREE" value="12"/>
    <graphics type="CIRCLE" x="368.9767837036968" y="153.69313331058092"/>
  </node>
  <node label="RPA70B" id="761">
    <att type="string" name="canonicalName" value="RPA70B"/>
    <att type="string" name="Gene" value="830696"/>
    <att type="string" name="Symbol" value="RPA70B"/>
    <att type="integer" name="MCODE_CLUSTER_ID" value="0"/>
    <att type="real" name="MCODE_SCORE" value="0.0"/>
    <att type="string" name="MCODE_TYPE" value=""/>
    <att type="integer" name="DEGREE" value="31"/>
    <graphics type="CIRCLE" x="187.1705816022934" y="281.56461280835276"/>
  </node>
  <node label="EMB1873" id="762">
    <att type="string" name="canonicalName" value="EMB1873"/>
    <att type="string" name="Gene" value="830713"/>
    <att type="string" name="Symbol" value="EMB1873"/>
    <att type="integer" name="MCODE_CLUSTER_ID" value="0"/>
    <att type="real" name="MCODE_SCORE" value="0.0"/>
    <att type="string" name="MCODE_TYPE" value=""/>
    <att type="integer" name="DEGREE" value="1"/>
    <graphics type="CIRCLE" x="415.4285782001394" y="152.71271702235134"/>
  </node>
  <node label="AGAL2" id="763">
    <att type="string" name="canonicalName" value="AGAL2"/>
    <att type="string" name="Gene" value="830735"/>
    <att type="string" name="Symbol" value="AGAL2"/>
    <att type="integer" name="MCODE_CLUSTER_ID" value="0"/>
    <att type="real" name="MCODE_SCORE" value="0.0"/>
    <att type="string" name="MCODE_TYPE" value=""/>
    <att type="integer" name="DEGREE" value="19"/>
    <graphics type="CIRCLE" x="245.17396186199608" y="242.87543342822337"/>
  </node>
  <node label="AT5G08450" id="764">
    <att type="string" name="canonicalName" value="AT5G08450"/>
    <att type="string" name="Gene" value="830744"/>
    <att type="string" name="Symbol" value="AT5G08450"/>
    <att type="integer" name="MCODE_CLUSTER_ID" value="0"/>
    <att type="real" name="MCODE_SCORE" value="0.0"/>
    <att type="string" name="MCODE_TYPE" value=""/>
    <att type="integer" name="DEGREE" value="2"/>
    <graphics type="CIRCLE" x="326.21156655720574" y="206.64155060557326"/>
  </node>
  <node label="AT5G08630" id="765">
    <att type="string" name="canonicalName" value="AT5G08630"/>
    <att type="string" name="Gene" value="830764"/>
    <att type="string" name="Symbol" value="AT5G08630"/>
    <att type="integer" name="MCODE_CLUSTER_ID" value="0"/>
    <att type="real" name="MCODE_SCORE" value="0.0"/>
    <att type="string" name="MCODE_TYPE" value=""/>
    <att type="integer" name="DEGREE" value="23"/>
    <graphics type="CIRCLE" x="298.38508244462344" y="386.5309977821706"/>
  </node>
  <node label="FLS1" id="766">
    <att type="string" name="canonicalName" value="FLS1"/>
    <att type="string" name="Gene" value="830765"/>
    <att type="string" name="Symbol" value="FLS1"/>
    <att type="integer" name="MCODE_CLUSTER_ID" value="0"/>
    <att type="real" name="MCODE_SCORE" value="0.0"/>
    <att type="string" name="MCODE_TYPE" value=""/>
    <att type="integer" name="DEGREE" value="1"/>
    <graphics type="CIRCLE" x="303.3173667744968" y="160.23711289551855"/>
  </node>
  <node label="AT5G08670" id="767">
    <att type="string" name="canonicalName" value="AT5G08670"/>
    <att type="string" name="Gene" value="830768"/>
    <att type="string" name="Symbol" value="AT5G08670"/>
    <att type="integer" name="MCODE_CLUSTER_ID" value="0"/>
    <att type="real" name="MCODE_SCORE" value="0.0"/>
    <att type="string" name="MCODE_TYPE" value=""/>
    <att type="integer" name="DEGREE" value="29"/>
    <graphics type="CIRCLE" x="429.78327815186054" y="428.1442751166794"/>
  </node>
  <node label="KIWI" id="768">
    <att type="string" name="canonicalName" value="KIWI"/>
    <att type="string" name="Gene" value="830784"/>
    <att type="string" name="Symbol" value="KIWI"/>
    <att type="integer" name="MCODE_CLUSTER_ID" value="0"/>
    <att type="real" name="MCODE_SCORE" value="0.0"/>
    <att type="string" name="MCODE_TYPE" value=""/>
    <att type="integer" name="DEGREE" value="5"/>
    <graphics type="CIRCLE" x="313.46280538269264" y="423.04186466586384"/>
  </node>
  <node label="EXL4" id="769">
    <att type="string" name="canonicalName" value="EXL4"/>
    <att type="string" name="Gene" value="830803"/>
    <att type="string" name="Symbol" value="EXL4"/>
    <att type="integer" name="MCODE_CLUSTER_ID" value="0"/>
    <att type="real" name="MCODE_SCORE" value="0.0"/>
    <att type="string" name="MCODE_TYPE" value=""/>
    <att type="integer" name="DEGREE" value="1"/>
    <graphics type="CIRCLE" x="351.92399165655365" y="300.698384370302"/>
  </node>
  <node label="AT5G09510" id="770">
    <att type="string" name="canonicalName" value="AT5G09510"/>
    <att type="string" name="Gene" value="830810"/>
    <att type="string" name="Symbol" value="AT5G09510"/>
    <att type="integer" name="MCODE_CLUSTER_ID" value="0"/>
    <att type="real" name="MCODE_SCORE" value="0.0"/>
    <att type="string" name="MCODE_TYPE" value=""/>
    <att type="integer" name="DEGREE" value="101"/>
    <graphics type="CIRCLE" x="223.4707583947577" y="422.19351561917665"/>
  </node>
  <node label="MTHSC70-2" id="771">
    <att type="string" name="canonicalName" value="MTHSC70-2"/>
    <att type="string" name="Gene" value="830818"/>
    <att type="string" name="Symbol" value="MTHSC70-2"/>
    <att type="integer" name="MCODE_CLUSTER_ID" value="0"/>
    <att type="real" name="MCODE_SCORE" value="0.0"/>
    <att type="string" name="MCODE_TYPE" value=""/>
    <att type="integer" name="DEGREE" value="35"/>
    <graphics type="CIRCLE" x="351.644843016113" y="217.86733029465478"/>
  </node>
  <node label="ACT7" id="772">
    <att type="string" name="canonicalName" value="ACT7"/>
    <att type="string" name="Gene" value="830841"/>
    <att type="string" name="Symbol" value="ACT7"/>
    <att type="integer" name="MCODE_CLUSTER_ID" value="0"/>
    <att type="real" name="MCODE_SCORE" value="0.0"/>
    <att type="string" name="MCODE_TYPE" value=""/>
    <att type="integer" name="DEGREE" value="36"/>
    <graphics type="CIRCLE" x="192.82658358240388" y="311.94714005081164"/>
  </node>
  <node label="AT5G10290" id="773">
    <att type="string" name="canonicalName" value="AT5G10290"/>
    <att type="string" name="Gene" value="830893"/>
    <att type="string" name="Symbol" value="AT5G10290"/>
    <att type="integer" name="MCODE_CLUSTER_ID" value="0"/>
    <att type="real" name="MCODE_SCORE" value="0.0"/>
    <att type="string" name="MCODE_TYPE" value=""/>
    <att type="integer" name="DEGREE" value="9"/>
    <graphics type="CIRCLE" x="419.8119208009833" y="153.0207421022231"/>
  </node>
  <node label="EMB3010" id="774">
    <att type="string" name="canonicalName" value="EMB3010"/>
    <att type="string" name="Gene" value="830900"/>
    <att type="string" name="Symbol" value="EMB3010"/>
    <att type="integer" name="MCODE_CLUSTER_ID" value="0"/>
    <att type="real" name="MCODE_SCORE" value="0.0"/>
    <att type="string" name="MCODE_TYPE" value=""/>
    <att type="integer" name="DEGREE" value="113"/>
    <graphics type="CIRCLE" x="445.41697191320804" y="366.7040328846522"/>
  </node>
  <node label="AT5G10400" id="775">
    <att type="string" name="canonicalName" value="AT5G10400"/>
    <att type="string" name="Gene" value="830904"/>
    <att type="string" name="Symbol" value="AT5G10400"/>
    <att type="integer" name="MCODE_CLUSTER_ID" value="0"/>
    <att type="real" name="MCODE_SCORE" value="0.0"/>
    <att type="string" name="MCODE_TYPE" value=""/>
    <att type="integer" name="DEGREE" value="67"/>
    <graphics type="CIRCLE" x="403.2371227037748" y="185.7752858800022"/>
  </node>
  <node label="PRT6" id="776">
    <att type="string" name="canonicalName" value="PRT6"/>
    <att type="string" name="Gene" value="830916"/>
    <att type="string" name="Symbol" value="PRT6"/>
    <att type="integer" name="MCODE_CLUSTER_ID" value="0"/>
    <att type="real" name="MCODE_SCORE" value="0.0"/>
    <att type="string" name="MCODE_TYPE" value=""/>
    <att type="integer" name="DEGREE" value="33"/>
    <graphics type="CIRCLE" x="294.57306424645293" y="258.3556905227181"/>
  </node>
  <node label="UBP22" id="777">
    <att type="string" name="canonicalName" value="UBP22"/>
    <att type="string" name="Gene" value="830946"/>
    <att type="string" name="Symbol" value="UBP22"/>
    <att type="integer" name="MCODE_CLUSTER_ID" value="0"/>
    <att type="real" name="MCODE_SCORE" value="0.0"/>
    <att type="string" name="MCODE_TYPE" value=""/>
    <att type="integer" name="DEGREE" value="23"/>
    <graphics type="CIRCLE" x="308.7669668442865" y="224.28409556364363"/>
  </node>
  <node label="TRS120" id="778">
    <att type="string" name="canonicalName" value="TRS120"/>
    <att type="string" name="Gene" value="830971"/>
    <att type="string" name="Symbol" value="TRS120"/>
    <att type="integer" name="MCODE_CLUSTER_ID" value="0"/>
    <att type="real" name="MCODE_SCORE" value="0.0"/>
    <att type="string" name="MCODE_TYPE" value=""/>
    <att type="integer" name="DEGREE" value="11"/>
    <graphics type="CIRCLE" x="171.00243642651424" y="449.93267659624195"/>
  </node>
  <node label="AT5G11090" id="779">
    <att type="string" name="canonicalName" value="AT5G11090"/>
    <att type="string" name="Gene" value="830977"/>
    <att type="string" name="Symbol" value="AT5G11090"/>
    <att type="integer" name="MCODE_CLUSTER_ID" value="0"/>
    <att type="real" name="MCODE_SCORE" value="0.0"/>
    <att type="string" name="MCODE_TYPE" value=""/>
    <att type="integer" name="DEGREE" value="2"/>
    <graphics type="CIRCLE" x="400.1947541458561" y="332.6697001077886"/>
  </node>
  <node label="VAMP713" id="780">
    <att type="string" name="canonicalName" value="VAMP713"/>
    <att type="string" name="Gene" value="830984"/>
    <att type="string" name="Symbol" value="VAMP713"/>
    <att type="integer" name="MCODE_CLUSTER_ID" value="0"/>
    <att type="real" name="MCODE_SCORE" value="0.0"/>
    <att type="string" name="MCODE_TYPE" value=""/>
    <att type="integer" name="DEGREE" value="13"/>
    <graphics type="CIRCLE" x="329.31479550872643" y="300.8664338042162"/>
  </node>
  <node label="HY5" id="781">
    <att type="string" name="canonicalName" value="HY5"/>
    <att type="string" name="Gene" value="830996"/>
    <att type="string" name="Symbol" value="HY5"/>
    <att type="integer" name="MCODE_CLUSTER_ID" value="0"/>
    <att type="real" name="MCODE_SCORE" value="0.0"/>
    <att type="string" name="MCODE_TYPE" value=""/>
    <att type="integer" name="DEGREE" value="15"/>
    <graphics type="CIRCLE" x="267.21933898145153" y="227.17351886078185"/>
  </node>
  <node label="CYC3B" id="782">
    <att type="string" name="canonicalName" value="CYC3B"/>
    <att type="string" name="Gene" value="831001"/>
    <att type="string" name="Symbol" value="CYC3B"/>
    <att type="integer" name="MCODE_CLUSTER_ID" value="0"/>
    <att type="real" name="MCODE_SCORE" value="0.0"/>
    <att type="string" name="MCODE_TYPE" value=""/>
    <att type="integer" name="DEGREE" value="52"/>
    <graphics type="CIRCLE" x="280.7198663451736" y="339.74523070995076"/>
  </node>
  <node label="AT5G11560" id="783">
    <att type="string" name="canonicalName" value="AT5G11560"/>
    <att type="string" name="Gene" value="831028"/>
    <att type="string" name="Symbol" value="AT5G11560"/>
    <att type="integer" name="MCODE_CLUSTER_ID" value="0"/>
    <att type="real" name="MCODE_SCORE" value="0.0"/>
    <att type="string" name="MCODE_TYPE" value=""/>
    <att type="integer" name="DEGREE" value="2"/>
    <graphics type="CIRCLE" x="233.74347504074646" y="195.97154031318024"/>
  </node>
  <node label="AT5G11980" id="784">
    <att type="string" name="canonicalName" value="AT5G11980"/>
    <att type="string" name="Gene" value="831071"/>
    <att type="string" name="Symbol" value="AT5G11980"/>
    <att type="integer" name="MCODE_CLUSTER_ID" value="0"/>
    <att type="real" name="MCODE_SCORE" value="0.0"/>
    <att type="string" name="MCODE_TYPE" value=""/>
    <att type="integer" name="DEGREE" value="12"/>
    <graphics type="CIRCLE" x="370.4021895500671" y="163.6194223213617"/>
  </node>
  <node label="TUB6" id="785">
    <att type="string" name="canonicalName" value="TUB6"/>
    <att type="string" name="Gene" value="831100"/>
    <att type="string" name="Symbol" value="TUB6"/>
    <att type="integer" name="MCODE_CLUSTER_ID" value="0"/>
    <att type="real" name="MCODE_SCORE" value="0.0"/>
    <att type="string" name="MCODE_TYPE" value=""/>
    <att type="integer" name="DEGREE" value="36"/>
    <graphics type="CIRCLE" x="281.5018744709432" y="220.83148879406184"/>
  </node>
  <node label="FIS1B" id="786">
    <att type="string" name="canonicalName" value="FIS1B"/>
    <att type="string" name="Gene" value="831114"/>
    <att type="string" name="Symbol" value="FIS1B"/>
    <att type="integer" name="MCODE_CLUSTER_ID" value="0"/>
    <att type="real" name="MCODE_SCORE" value="0.0"/>
    <att type="string" name="MCODE_TYPE" value=""/>
    <att type="integer" name="DEGREE" value="6"/>
    <graphics type="CIRCLE" x="405.08991033835525" y="394.5236344048765"/>
  </node>
  <node label="GSL12" id="787">
    <att type="string" name="canonicalName" value="GSL12"/>
    <att type="string" name="Gene" value="831140"/>
    <att type="string" name="Symbol" value="GSL12"/>
    <att type="integer" name="MCODE_CLUSTER_ID" value="0"/>
    <att type="real" name="MCODE_SCORE" value="0.0"/>
    <att type="string" name="MCODE_TYPE" value=""/>
    <att type="integer" name="DEGREE" value="4"/>
    <graphics type="CIRCLE" x="165.63608088029687" y="209.1039653531848"/>
  </node>
  <node label="AT5G13030" id="788">
    <att type="string" name="canonicalName" value="AT5G13030"/>
    <att type="string" name="Gene" value="831143"/>
    <att type="string" name="Symbol" value="AT5G13030"/>
    <att type="integer" name="MCODE_CLUSTER_ID" value="0"/>
    <att type="real" name="MCODE_SCORE" value="0.0"/>
    <att type="string" name="MCODE_TYPE" value=""/>
    <att type="integer" name="DEGREE" value="2"/>
    <graphics type="CIRCLE" x="194.07055755081748" y="329.11193981391693"/>
  </node>
  <node label="AT5G13070" id="789">
    <att type="string" name="canonicalName" value="AT5G13070"/>
    <att type="string" name="Gene" value="831146"/>
    <att type="string" name="Symbol" value="AT5G13070"/>
    <att type="integer" name="MCODE_CLUSTER_ID" value="0"/>
    <att type="real" name="MCODE_SCORE" value="0.0"/>
    <att type="string" name="MCODE_TYPE" value=""/>
    <att type="integer" name="DEGREE" value="1"/>
    <graphics type="CIRCLE" x="332.9836923152047" y="263.686209073123"/>
  </node>
  <node label="AK-LYS1" id="790">
    <att type="string" name="canonicalName" value="AK-LYS1"/>
    <att type="string" name="Gene" value="831169"/>
    <att type="string" name="Symbol" value="AK-LYS1"/>
    <att type="integer" name="MCODE_CLUSTER_ID" value="0"/>
    <att type="real" name="MCODE_SCORE" value="0.0"/>
    <att type="string" name="MCODE_TYPE" value=""/>
    <att type="integer" name="DEGREE" value="10"/>
    <graphics type="CIRCLE" x="369.21869793186465" y="338.9941675579016"/>
  </node>
  <node label="SFC" id="791">
    <att type="string" name="canonicalName" value="SFC"/>
    <att type="string" name="Gene" value="831171"/>
    <att type="string" name="Symbol" value="SFC"/>
    <att type="integer" name="MCODE_CLUSTER_ID" value="0"/>
    <att type="real" name="MCODE_SCORE" value="0.0"/>
    <att type="string" name="MCODE_TYPE" value=""/>
    <att type="integer" name="DEGREE" value="5"/>
    <graphics type="CIRCLE" x="446.2223700989533" y="422.3170106481924"/>
  </node>
  <node label="DCP2" id="792">
    <att type="string" name="canonicalName" value="DCP2"/>
    <att type="string" name="Gene" value="831201"/>
    <att type="string" name="Symbol" value="DCP2"/>
    <att type="integer" name="MCODE_CLUSTER_ID" value="0"/>
    <att type="real" name="MCODE_SCORE" value="0.0"/>
    <att type="string" name="MCODE_TYPE" value=""/>
    <att type="integer" name="DEGREE" value="44"/>
    <graphics type="CIRCLE" x="445.9929975284872" y="259.417882161239"/>
  </node>
  <node label="GUN5" id="793">
    <att type="string" name="canonicalName" value="GUN5"/>
    <att type="string" name="Gene" value="831207"/>
    <att type="string" name="Symbol" value="GUN5"/>
    <att type="integer" name="MCODE_CLUSTER_ID" value="0"/>
    <att type="real" name="MCODE_SCORE" value="0.0"/>
    <att type="string" name="MCODE_TYPE" value=""/>
    <att type="integer" name="DEGREE" value="4"/>
    <graphics type="CIRCLE" x="436.2210834429604" y="409.0673021340203"/>
  </node>
  <node label="AT5G13780" id="794">
    <att type="string" name="canonicalName" value="AT5G13780"/>
    <att type="string" name="Gene" value="831223"/>
    <att type="string" name="Symbol" value="AT5G13780"/>
    <att type="integer" name="MCODE_CLUSTER_ID" value="0"/>
    <att type="real" name="MCODE_SCORE" value="0.0"/>
    <att type="string" name="MCODE_TYPE" value=""/>
    <att type="integer" name="DEGREE" value="5"/>
    <graphics type="CIRCLE" x="193.33455570184242" y="198.91746729651464"/>
  </node>
  <node label="AT5G13810" id="795">
    <att type="string" name="canonicalName" value="AT5G13810"/>
    <att type="string" name="Gene" value="831226"/>
    <att type="string" name="Symbol" value="AT5G13810"/>
    <att type="integer" name="MCODE_CLUSTER_ID" value="0"/>
    <att type="real" name="MCODE_SCORE" value="0.0"/>
    <att type="string" name="MCODE_TYPE" value=""/>
    <att type="integer" name="DEGREE" value="8"/>
    <graphics type="CIRCLE" x="380.14933530037223" y="425.9324030672915"/>
  </node>
  <node label="TT4" id="796">
    <att type="string" name="canonicalName" value="TT4"/>
    <att type="string" name="Gene" value="831241"/>
    <att type="string" name="Symbol" value="TT4"/>
    <att type="integer" name="MCODE_CLUSTER_ID" value="0"/>
    <att type="real" name="MCODE_SCORE" value="0.0"/>
    <att type="string" name="MCODE_TYPE" value=""/>
    <att type="integer" name="DEGREE" value="5"/>
    <graphics type="CIRCLE" x="301.81200860428106" y="196.9253366352437"/>
  </node>
  <node label="SUVH4" id="797">
    <att type="string" name="canonicalName" value="SUVH4"/>
    <att type="string" name="Gene" value="831244"/>
    <att type="string" name="Symbol" value="SUVH4"/>
    <att type="integer" name="MCODE_CLUSTER_ID" value="0"/>
    <att type="real" name="MCODE_SCORE" value="0.0"/>
    <att type="string" name="MCODE_TYPE" value=""/>
    <att type="integer" name="DEGREE" value="15"/>
    <graphics type="CIRCLE" x="224.55930142229175" y="173.52936193685642"/>
  </node>
  <node label="CHC1" id="798">
    <att type="string" name="canonicalName" value="CHC1"/>
    <att type="string" name="Gene" value="831267"/>
    <att type="string" name="Symbol" value="CHC1"/>
    <att type="integer" name="MCODE_CLUSTER_ID" value="0"/>
    <att type="real" name="MCODE_SCORE" value="0.0"/>
    <att type="string" name="MCODE_TYPE" value=""/>
    <att type="integer" name="DEGREE" value="30"/>
    <graphics type="CIRCLE" x="439.3706820385313" y="300.8130862912436"/>
  </node>
  <node label="IMD1" id="799">
    <att type="string" name="canonicalName" value="IMD1"/>
    <att type="string" name="Gene" value="831270"/>
    <att type="string" name="Symbol" value="IMD1"/>
    <att type="integer" name="MCODE_CLUSTER_ID" value="0"/>
    <att type="real" name="MCODE_SCORE" value="0.0"/>
    <att type="string" name="MCODE_TYPE" value=""/>
    <att type="integer" name="DEGREE" value="9"/>
    <graphics type="CIRCLE" x="395.4918778960267" y="290.2114184140732"/>
  </node>
  <node label="BET9" id="800">
    <att type="string" name="canonicalName" value="BET9"/>
    <att type="string" name="Gene" value="831277"/>
    <att type="string" name="Symbol" value="BET9"/>
    <att type="integer" name="MCODE_CLUSTER_ID" value="0"/>
    <att type="real" name="MCODE_SCORE" value="0.0"/>
    <att type="string" name="MCODE_TYPE" value=""/>
    <att type="integer" name="DEGREE" value="19"/>
    <graphics type="CIRCLE" x="280.7516688766758" y="383.36727671083236"/>
  </node>
  <node label="SK13" id="801">
    <att type="string" name="canonicalName" value="SK13"/>
    <att type="string" name="Gene" value="831316"/>
    <att type="string" name="Symbol" value="SK13"/>
    <att type="integer" name="MCODE_CLUSTER_ID" value="0"/>
    <att type="real" name="MCODE_SCORE" value="0.0"/>
    <att type="string" name="MCODE_TYPE" value=""/>
    <att type="integer" name="DEGREE" value="20"/>
    <graphics type="CIRCLE" x="442.7475544293212" y="293.5135054677088"/>
  </node>
  <node label="ARFA1B" id="802">
    <att type="string" name="canonicalName" value="ARFA1B"/>
    <att type="string" name="Gene" value="831319"/>
    <att type="string" name="Symbol" value="ARFA1B"/>
    <att type="integer" name="MCODE_CLUSTER_ID" value="0"/>
    <att type="real" name="MCODE_SCORE" value="0.0"/>
    <att type="string" name="MCODE_TYPE" value=""/>
    <att type="integer" name="DEGREE" value="21"/>
    <graphics type="CIRCLE" x="186.11526169384715" y="323.7572122271878"/>
  </node>
  <node label="AT5G14720" id="803">
    <att type="string" name="canonicalName" value="AT5G14720"/>
    <att type="string" name="Gene" value="831324"/>
    <att type="string" name="Symbol" value="AT5G14720"/>
    <att type="integer" name="MCODE_CLUSTER_ID" value="0"/>
    <att type="real" name="MCODE_SCORE" value="0.0"/>
    <att type="string" name="MCODE_TYPE" value=""/>
    <att type="integer" name="DEGREE" value="8"/>
    <graphics type="CIRCLE" x="265.9449306438" y="243.64990859521603"/>
  </node>
  <node label="FDH" id="804">
    <att type="string" name="canonicalName" value="FDH"/>
    <att type="string" name="Gene" value="831330"/>
    <att type="string" name="Symbol" value="FDH"/>
    <att type="integer" name="MCODE_CLUSTER_ID" value="0"/>
    <att type="real" name="MCODE_SCORE" value="0.0"/>
    <att type="string" name="MCODE_TYPE" value=""/>
    <att type="integer" name="DEGREE" value="9"/>
    <graphics type="CIRCLE" x="413.7080354896918" y="320.4262189156997"/>
  </node>
  <node label="VDAC3" id="805">
    <att type="string" name="canonicalName" value="VDAC3"/>
    <att type="string" name="Gene" value="831361"/>
    <att type="string" name="Symbol" value="VDAC3"/>
    <att type="integer" name="MCODE_CLUSTER_ID" value="0"/>
    <att type="real" name="MCODE_SCORE" value="0.0"/>
    <att type="string" name="MCODE_TYPE" value=""/>
    <att type="integer" name="DEGREE" value="12"/>
    <graphics type="CIRCLE" x="192.32478812166786" y="388.48881647262647"/>
  </node>
  <node label="TDP1" id="806">
    <att type="string" name="canonicalName" value="TDP1"/>
    <att type="string" name="Gene" value="831369"/>
    <att type="string" name="Symbol" value="TDP1"/>
    <att type="integer" name="MCODE_CLUSTER_ID" value="0"/>
    <att type="real" name="MCODE_SCORE" value="0.0"/>
    <att type="string" name="MCODE_TYPE" value=""/>
    <att type="integer" name="DEGREE" value="4"/>
    <graphics type="CIRCLE" x="303.0360362216077" y="261.6711870527001"/>
  </node>
  <node label="AT5G15270" id="807">
    <att type="string" name="canonicalName" value="AT5G15270"/>
    <att type="string" name="Gene" value="831379"/>
    <att type="string" name="Symbol" value="AT5G15270"/>
    <att type="integer" name="MCODE_CLUSTER_ID" value="0"/>
    <att type="real" name="MCODE_SCORE" value="0.0"/>
    <att type="string" name="MCODE_TYPE" value=""/>
    <att type="integer" name="DEGREE" value="4"/>
    <graphics type="CIRCLE" x="230.80163843158962" y="299.6102404274311"/>
  </node>
  <node label="CLPB3" id="808">
    <att type="string" name="canonicalName" value="CLPB3"/>
    <att type="string" name="Gene" value="831398"/>
    <att type="string" name="Symbol" value="CLPB3"/>
    <att type="integer" name="MCODE_CLUSTER_ID" value="0"/>
    <att type="real" name="MCODE_SCORE" value="0.0"/>
    <att type="string" name="MCODE_TYPE" value=""/>
    <att type="integer" name="DEGREE" value="10"/>
    <graphics type="CIRCLE" x="327.02149740415297" y="367.4371007929856"/>
  </node>
  <node label="UGD3" id="809">
    <att type="string" name="canonicalName" value="UGD3"/>
    <att type="string" name="Gene" value="831402"/>
    <att type="string" name="Symbol" value="UGD3"/>
    <att type="integer" name="MCODE_CLUSTER_ID" value="0"/>
    <att type="real" name="MCODE_SCORE" value="0.0"/>
    <att type="string" name="MCODE_TYPE" value=""/>
    <att type="integer" name="DEGREE" value="9"/>
    <graphics type="CIRCLE" x="407.8475181071239" y="337.3910850804149"/>
  </node>
  <node label="EMB2773" id="810">
    <att type="string" name="canonicalName" value="EMB2773"/>
    <att type="string" name="Gene" value="831407"/>
    <att type="string" name="Symbol" value="EMB2773"/>
    <att type="integer" name="MCODE_CLUSTER_ID" value="0"/>
    <att type="real" name="MCODE_SCORE" value="0.0"/>
    <att type="string" name="MCODE_TYPE" value=""/>
    <att type="integer" name="DEGREE" value="10"/>
    <graphics type="CIRCLE" x="428.0626540932303" y="439.6822817810707"/>
  </node>
  <node label="PDC3" id="811">
    <att type="string" name="canonicalName" value="PDC3"/>
    <att type="string" name="Gene" value="831414"/>
    <att type="string" name="Symbol" value="PDC3"/>
    <att type="integer" name="MCODE_CLUSTER_ID" value="0"/>
    <att type="real" name="MCODE_SCORE" value="0.0"/>
    <att type="string" name="MCODE_TYPE" value=""/>
    <att type="integer" name="DEGREE" value="12"/>
    <graphics type="CIRCLE" x="277.0968711529328" y="312.09214934485396"/>
  </node>
  <node label="AT5G15700" id="812">
    <att type="string" name="canonicalName" value="AT5G15700"/>
    <att type="string" name="Gene" value="831424"/>
    <att type="string" name="Symbol" value="AT5G15700"/>
    <att type="integer" name="MCODE_CLUSTER_ID" value="0"/>
    <att type="real" name="MCODE_SCORE" value="0.0"/>
    <att type="string" name="MCODE_TYPE" value=""/>
    <att type="integer" name="DEGREE" value="2"/>
    <graphics type="CIRCLE" x="174.58247677154344" y="348.668074188398"/>
  </node>
  <node label="SMC5" id="813">
    <att type="string" name="canonicalName" value="SMC5"/>
    <att type="string" name="Gene" value="831449"/>
    <att type="string" name="Symbol" value="SMC5"/>
    <att type="integer" name="MCODE_CLUSTER_ID" value="0"/>
    <att type="real" name="MCODE_SCORE" value="0.0"/>
    <att type="string" name="MCODE_TYPE" value=""/>
    <att type="integer" name="DEGREE" value="9"/>
    <graphics type="CIRCLE" x="364.9992189893991" y="282.34725633420203"/>
  </node>
  <node label="AT5G16300" id="814">
    <att type="string" name="canonicalName" value="AT5G16300"/>
    <att type="string" name="Gene" value="831491"/>
    <att type="string" name="Symbol" value="AT5G16300"/>
    <att type="integer" name="MCODE_CLUSTER_ID" value="0"/>
    <att type="real" name="MCODE_SCORE" value="0.0"/>
    <att type="string" name="MCODE_TYPE" value=""/>
    <att type="integer" name="DEGREE" value="9"/>
    <graphics type="CIRCLE" x="393.26743321788905" y="217.7612154775225"/>
  </node>
  <node label="CAC1" id="815">
    <att type="string" name="canonicalName" value="CAC1"/>
    <att type="string" name="Gene" value="831500"/>
    <att type="string" name="Symbol" value="CAC1"/>
    <att type="integer" name="MCODE_CLUSTER_ID" value="0"/>
    <att type="real" name="MCODE_SCORE" value="0.0"/>
    <att type="string" name="MCODE_TYPE" value=""/>
    <att type="integer" name="DEGREE" value="8"/>
    <graphics type="CIRCLE" x="273.7719302977645" y="387.4091454689883"/>
  </node>
  <node label="ZFN3" id="816">
    <att type="string" name="canonicalName" value="ZFN3"/>
    <att type="string" name="Gene" value="831516"/>
    <att type="string" name="Symbol" value="ZFN3"/>
    <att type="integer" name="MCODE_CLUSTER_ID" value="0"/>
    <att type="real" name="MCODE_SCORE" value="0.0"/>
    <att type="string" name="MCODE_TYPE" value=""/>
    <att type="integer" name="DEGREE" value="2"/>
    <graphics type="CIRCLE" x="404.95076461802694" y="283.96079798385676"/>
  </node>
  <node label="TOZ" id="817">
    <att type="string" name="canonicalName" value="TOZ"/>
    <att type="string" name="Gene" value="831538"/>
    <att type="string" name="Symbol" value="TOZ"/>
    <att type="integer" name="MCODE_CLUSTER_ID" value="0"/>
    <att type="real" name="MCODE_SCORE" value="0.0"/>
    <att type="string" name="MCODE_TYPE" value=""/>
    <att type="integer" name="DEGREE" value="28"/>
    <graphics type="CIRCLE" x="217.73539462575985" y="293.45691706891455"/>
  </node>
  <node label="ITPK1" id="818">
    <att type="string" name="canonicalName" value="ITPK1"/>
    <att type="string" name="Gene" value="831539"/>
    <att type="string" name="Symbol" value="ITPK1"/>
    <att type="integer" name="MCODE_CLUSTER_ID" value="0"/>
    <att type="real" name="MCODE_SCORE" value="0.0"/>
    <att type="string" name="MCODE_TYPE" value=""/>
    <att type="integer" name="DEGREE" value="2"/>
    <graphics type="CIRCLE" x="243.39979342074872" y="254.34257566891932"/>
  </node>
  <node label="DOT2" id="819">
    <att type="string" name="canonicalName" value="DOT2"/>
    <att type="string" name="Gene" value="831541"/>
    <att type="string" name="Symbol" value="DOT2"/>
    <att type="integer" name="MCODE_CLUSTER_ID" value="0"/>
    <att type="real" name="MCODE_SCORE" value="0.0"/>
    <att type="string" name="MCODE_TYPE" value=""/>
    <att type="integer" name="DEGREE" value="69"/>
    <graphics type="CIRCLE" x="411.3201661945383" y="376.58169801107823"/>
  </node>
  <node label="AT5G16900" id="820">
    <att type="string" name="canonicalName" value="AT5G16900"/>
    <att type="string" name="Gene" value="831553"/>
    <att type="string" name="Symbol" value="AT5G16900"/>
    <att type="integer" name="MCODE_CLUSTER_ID" value="0"/>
    <att type="real" name="MCODE_SCORE" value="0.0"/>
    <att type="string" name="MCODE_TYPE" value=""/>
    <att type="integer" name="DEGREE" value="3"/>
    <graphics type="CIRCLE" x="318.6383260051333" y="373.87644274111574"/>
  </node>
  <node label="APG5" id="821">
    <att type="string" name="canonicalName" value="APG5"/>
    <att type="string" name="Gene" value="831594"/>
    <att type="string" name="Symbol" value="APG5"/>
    <att type="integer" name="MCODE_CLUSTER_ID" value="0"/>
    <att type="real" name="MCODE_SCORE" value="0.0"/>
    <att type="string" name="MCODE_TYPE" value=""/>
    <att type="integer" name="DEGREE" value="6"/>
    <graphics type="CIRCLE" x="212.05167117769506" y="422.08984693669237"/>
  </node>
  <node label="UGP2" id="822">
    <att type="string" name="canonicalName" value="UGP2"/>
    <att type="string" name="Gene" value="831596"/>
    <att type="string" name="Symbol" value="UGP2"/>
    <att type="integer" name="MCODE_CLUSTER_ID" value="0"/>
    <att type="real" name="MCODE_SCORE" value="0.0"/>
    <att type="string" name="MCODE_TYPE" value=""/>
    <att type="integer" name="DEGREE" value="19"/>
    <graphics type="CIRCLE" x="279.8694723951001" y="300.2628367471057"/>
  </node>
  <node label="IRX3" id="823">
    <att type="string" name="canonicalName" value="IRX3"/>
    <att type="string" name="Gene" value="831608"/>
    <att type="string" name="Symbol" value="IRX3"/>
    <att type="integer" name="MCODE_CLUSTER_ID" value="1"/>
    <att type="real" name="MCODE_SCORE" value="1.0"/>
    <att type="string" name="MCODE_TYPE" value="Clustered"/>
    <att type="integer" name="DEGREE" value="2"/>
    <graphics type="CIRCLE" x="373.64890355691796" y="375.40749857800796"/>
  </node>
  <node label="AT5G17900" id="824">
    <att type="string" name="canonicalName" value="AT5G17900"/>
    <att type="string" name="Gene" value="831658"/>
    <att type="string" name="Symbol" value="AT5G17900"/>
    <att type="integer" name="MCODE_CLUSTER_ID" value="0"/>
    <att type="real" name="MCODE_SCORE" value="0.0"/>
    <att type="string" name="MCODE_TYPE" value=""/>
    <att type="integer" name="DEGREE" value="48"/>
    <graphics type="CIRCLE" x="342.9298938416641" y="274.5687403533312"/>
  </node>
  <node label="MAN6" id="825">
    <att type="string" name="canonicalName" value="MAN6"/>
    <att type="string" name="Gene" value="831699"/>
    <att type="string" name="Symbol" value="MAN6"/>
    <att type="integer" name="MCODE_CLUSTER_ID" value="0"/>
    <att type="real" name="MCODE_SCORE" value="0.0"/>
    <att type="string" name="MCODE_TYPE" value=""/>
    <att type="integer" name="DEGREE" value="3"/>
    <graphics type="CIRCLE" x="300.528017472082" y="333.0864877463017"/>
  </node>
  <node label="RSR4" id="826">
    <att type="string" name="canonicalName" value="RSR4"/>
    <att type="string" name="Gene" value="831738"/>
    <att type="string" name="Symbol" value="RSR4"/>
    <att type="integer" name="MCODE_CLUSTER_ID" value="0"/>
    <att type="real" name="MCODE_SCORE" value="0.0"/>
    <att type="string" name="MCODE_TYPE" value=""/>
    <att type="integer" name="DEGREE" value="3"/>
    <graphics type="CIRCLE" x="320.3880582152824" y="165.70761417438413"/>
  </node>
  <node label="SBE2.2" id="827">
    <att type="string" name="canonicalName" value="SBE2.2"/>
    <att type="string" name="Gene" value="831769"/>
    <att type="string" name="Symbol" value="SBE2.2"/>
    <att type="integer" name="MCODE_CLUSTER_ID" value="0"/>
    <att type="real" name="MCODE_SCORE" value="0.0"/>
    <att type="string" name="MCODE_TYPE" value=""/>
    <att type="integer" name="DEGREE" value="12"/>
    <graphics type="CIRCLE" x="235.25549456801642" y="246.7764830709886"/>
  </node>
  <node label="AT5G02610" id="828">
    <att type="string" name="canonicalName" value="AT5G02610"/>
    <att type="string" name="Gene" value="831853"/>
    <att type="string" name="Symbol" value="AT5G02610"/>
    <att type="integer" name="MCODE_CLUSTER_ID" value="0"/>
    <att type="real" name="MCODE_SCORE" value="0.0"/>
    <att type="string" name="MCODE_TYPE" value=""/>
    <att type="integer" name="DEGREE" value="88"/>
    <graphics type="CIRCLE" x="404.7719829707785" y="234.71116673756717"/>
  </node>
  <node label="AtCDC48C" id="829">
    <att type="string" name="canonicalName" value="AtCDC48C"/>
    <att type="string" name="Gene" value="831870"/>
    <att type="string" name="Symbol" value="AtCDC48C"/>
    <att type="integer" name="MCODE_CLUSTER_ID" value="0"/>
    <att type="real" name="MCODE_SCORE" value="0.0"/>
    <att type="string" name="MCODE_TYPE" value=""/>
    <att type="integer" name="DEGREE" value="80"/>
    <graphics type="CIRCLE" x="302.1676210001385" y="355.454386242266"/>
  </node>
  <node label="ADK2" id="830">
    <att type="string" name="canonicalName" value="ADK2"/>
    <att type="string" name="Gene" value="831882"/>
    <att type="string" name="Symbol" value="ADK2"/>
    <att type="integer" name="MCODE_CLUSTER_ID" value="0"/>
    <att type="real" name="MCODE_SCORE" value="0.0"/>
    <att type="string" name="MCODE_TYPE" value=""/>
    <att type="integer" name="DEGREE" value="11"/>
    <graphics type="CIRCLE" x="330.404495328881" y="171.48378121391747"/>
  </node>
  <node label="UBQ3" id="831">
    <att type="string" name="canonicalName" value="UBQ3"/>
    <att type="string" name="Gene" value="831899"/>
    <att type="string" name="Symbol" value="UBQ3"/>
    <att type="integer" name="MCODE_CLUSTER_ID" value="0"/>
    <att type="real" name="MCODE_SCORE" value="0.0"/>
    <att type="string" name="MCODE_TYPE" value=""/>
    <att type="integer" name="DEGREE" value="316"/>
    <graphics type="CIRCLE" x="442.6111619127231" y="442.5931616108524"/>
  </node>
  <node label="AT5G01980" id="832">
    <att type="string" name="canonicalName" value="AT5G01980"/>
    <att type="string" name="Gene" value="831911"/>
    <att type="string" name="Symbol" value="AT5G01980"/>
    <att type="integer" name="MCODE_CLUSTER_ID" value="0"/>
    <att type="real" name="MCODE_SCORE" value="0.0"/>
    <att type="string" name="MCODE_TYPE" value=""/>
    <att type="integer" name="DEGREE" value="22"/>
    <graphics type="CIRCLE" x="396.0280980180505" y="375.1715247884415"/>
  </node>
  <node label="AT5G18230" id="833">
    <att type="string" name="canonicalName" value="AT5G18230"/>
    <att type="string" name="Gene" value="831941"/>
    <att type="string" name="Symbol" value="AT5G18230"/>
    <att type="integer" name="MCODE_CLUSTER_ID" value="0"/>
    <att type="real" name="MCODE_SCORE" value="0.0"/>
    <att type="string" name="MCODE_TYPE" value=""/>
    <att type="integer" name="DEGREE" value="11"/>
    <graphics type="CIRCLE" x="409.24675969376506" y="163.60006025987062"/>
  </node>
  <node label="AT5G18380" id="834">
    <att type="string" name="canonicalName" value="AT5G18380"/>
    <att type="string" name="Gene" value="831956"/>
    <att type="string" name="Symbol" value="AT5G18380"/>
    <att type="integer" name="MCODE_CLUSTER_ID" value="0"/>
    <att type="real" name="MCODE_SCORE" value="0.0"/>
    <att type="string" name="MCODE_TYPE" value=""/>
    <att type="integer" name="DEGREE" value="120"/>
    <graphics type="CIRCLE" x="426.42482316477384" y="249.48846931338522"/>
  </node>
  <node label="AT5G18400" id="835">
    <att type="string" name="canonicalName" value="AT5G18400"/>
    <att type="string" name="Gene" value="831958"/>
    <att type="string" name="Symbol" value="AT5G18400"/>
    <att type="integer" name="MCODE_CLUSTER_ID" value="0"/>
    <att type="real" name="MCODE_SCORE" value="0.0"/>
    <att type="string" name="MCODE_TYPE" value=""/>
    <att type="integer" name="DEGREE" value="13"/>
    <graphics type="CIRCLE" x="418.735252786382" y="401.6893440550914"/>
  </node>
  <node label="AT5G18650" id="836">
    <att type="string" name="canonicalName" value="AT5G18650"/>
    <att type="string" name="Gene" value="831983"/>
    <att type="string" name="Symbol" value="AT5G18650"/>
    <att type="integer" name="MCODE_CLUSTER_ID" value="0"/>
    <att type="real" name="MCODE_SCORE" value="0.0"/>
    <att type="string" name="MCODE_TYPE" value=""/>
    <att type="integer" name="DEGREE" value="24"/>
    <graphics type="CIRCLE" x="362.8773989643854" y="194.0755757202742"/>
  </node>
  <node label="AT5G19290" id="837">
    <att type="string" name="canonicalName" value="AT5G19290"/>
    <att type="string" name="Gene" value="832049"/>
    <att type="string" name="Symbol" value="AT5G19290"/>
    <att type="integer" name="MCODE_CLUSTER_ID" value="0"/>
    <att type="real" name="MCODE_SCORE" value="0.0"/>
    <att type="string" name="MCODE_TYPE" value=""/>
    <att type="integer" name="DEGREE" value="1"/>
    <graphics type="CIRCLE" x="264.0212101072975" y="183.59888980808705"/>
  </node>
  <node label="AT5G19350" id="838">
    <att type="string" name="canonicalName" value="AT5G19350"/>
    <att type="string" name="Gene" value="832055"/>
    <att type="string" name="Symbol" value="AT5G19350"/>
    <att type="integer" name="MCODE_CLUSTER_ID" value="0"/>
    <att type="real" name="MCODE_SCORE" value="0.0"/>
    <att type="string" name="MCODE_TYPE" value=""/>
    <att type="integer" name="DEGREE" value="37"/>
    <graphics type="CIRCLE" x="422.66002962952" y="152.8357539568052"/>
  </node>
  <node label="SMG7" id="839">
    <att type="string" name="canonicalName" value="SMG7"/>
    <att type="string" name="Gene" value="832060"/>
    <att type="string" name="Symbol" value="SMG7"/>
    <att type="integer" name="MCODE_CLUSTER_ID" value="0"/>
    <att type="real" name="MCODE_SCORE" value="0.0"/>
    <att type="string" name="MCODE_TYPE" value=""/>
    <att type="integer" name="DEGREE" value="34"/>
    <graphics type="CIRCLE" x="353.7903639602105" y="399.90744092958647"/>
  </node>
  <node label="AT5G19640" id="840">
    <att type="string" name="canonicalName" value="AT5G19640"/>
    <att type="string" name="Gene" value="832084"/>
    <att type="string" name="Symbol" value="AT5G19640"/>
    <att type="integer" name="MCODE_CLUSTER_ID" value="0"/>
    <att type="real" name="MCODE_SCORE" value="0.0"/>
    <att type="string" name="MCODE_TYPE" value=""/>
    <att type="integer" name="DEGREE" value="14"/>
    <graphics type="CIRCLE" x="277.4991354236332" y="421.46479945936676"/>
  </node>
  <node label="emb2734" id="841">
    <att type="string" name="canonicalName" value="emb2734"/>
    <att type="string" name="Gene" value="832102"/>
    <att type="string" name="Symbol" value="emb2734"/>
    <att type="integer" name="MCODE_CLUSTER_ID" value="0"/>
    <att type="real" name="MCODE_SCORE" value="0.0"/>
    <att type="string" name="MCODE_TYPE" value=""/>
    <att type="integer" name="DEGREE" value="23"/>
    <graphics type="CIRCLE" x="400.5432813877885" y="206.26437871484907"/>
  </node>
  <node label="MED31" id="842">
    <att type="string" name="canonicalName" value="MED31"/>
    <att type="string" name="Gene" value="832113"/>
    <att type="string" name="Symbol" value="MED31"/>
    <att type="integer" name="MCODE_CLUSTER_ID" value="0"/>
    <att type="real" name="MCODE_SCORE" value="0.0"/>
    <att type="string" name="MCODE_TYPE" value=""/>
    <att type="integer" name="DEGREE" value="15"/>
    <graphics type="CIRCLE" x="253.49419522624726" y="224.93876079021456"/>
  </node>
  <node label="RAN2" id="843">
    <att type="string" name="canonicalName" value="RAN2"/>
    <att type="string" name="Gene" value="832124"/>
    <att type="string" name="Symbol" value="RAN2"/>
    <att type="integer" name="MCODE_CLUSTER_ID" value="0"/>
    <att type="real" name="MCODE_SCORE" value="0.0"/>
    <att type="string" name="MCODE_TYPE" value=""/>
    <att type="integer" name="DEGREE" value="22"/>
    <graphics type="CIRCLE" x="385.2316082616991" y="289.3100533546599"/>
  </node>
  <node label="TIP1" id="844">
    <att type="string" name="canonicalName" value="TIP1"/>
    <att type="string" name="Gene" value="832157"/>
    <att type="string" name="Symbol" value="TIP1"/>
    <att type="integer" name="MCODE_CLUSTER_ID" value="0"/>
    <att type="real" name="MCODE_SCORE" value="0.0"/>
    <att type="string" name="MCODE_TYPE" value=""/>
    <att type="integer" name="DEGREE" value="1"/>
    <graphics type="CIRCLE" x="248.1485338248957" y="447.8914758577319"/>
  </node>
  <node label="CHR42" id="845">
    <att type="string" name="canonicalName" value="CHR42"/>
    <att type="string" name="Gene" value="832164"/>
    <att type="string" name="Symbol" value="CHR42"/>
    <att type="integer" name="MCODE_CLUSTER_ID" value="0"/>
    <att type="real" name="MCODE_SCORE" value="0.0"/>
    <att type="string" name="MCODE_TYPE" value=""/>
    <att type="integer" name="DEGREE" value="16"/>
    <graphics type="CIRCLE" x="339.8939440913132" y="332.301696045417"/>
  </node>
  <node label="UBQ4" id="846">
    <att type="string" name="canonicalName" value="UBQ4"/>
    <att type="string" name="Gene" value="832184"/>
    <att type="string" name="Symbol" value="UBQ4"/>
    <att type="integer" name="MCODE_CLUSTER_ID" value="0"/>
    <att type="real" name="MCODE_SCORE" value="0.0"/>
    <att type="string" name="MCODE_TYPE" value=""/>
    <att type="integer" name="DEGREE" value="120"/>
    <graphics type="CIRCLE" x="293.16748786456253" y="440.16742044104507"/>
  </node>
  <node label="CPN20" id="847">
    <att type="string" name="canonicalName" value="CPN20"/>
    <att type="string" name="Gene" value="832195"/>
    <att type="string" name="Symbol" value="CPN20"/>
    <att type="integer" name="MCODE_CLUSTER_ID" value="0"/>
    <att type="real" name="MCODE_SCORE" value="0.0"/>
    <att type="string" name="MCODE_TYPE" value=""/>
    <att type="integer" name="DEGREE" value="12"/>
    <graphics type="CIRCLE" x="396.5630477887593" y="287.9211436556371"/>
  </node>
  <node label="RAD51" id="848">
    <att type="string" name="canonicalName" value="RAD51"/>
    <att type="string" name="Gene" value="832208"/>
    <att type="string" name="Symbol" value="RAD51"/>
    <att type="integer" name="MCODE_CLUSTER_ID" value="0"/>
    <att type="real" name="MCODE_SCORE" value="0.0"/>
    <att type="string" name="MCODE_TYPE" value=""/>
    <att type="integer" name="DEGREE" value="25"/>
    <graphics type="CIRCLE" x="250.41767424692796" y="371.8412576844413"/>
  </node>
  <node label="AT5G20890" id="849">
    <att type="string" name="canonicalName" value="AT5G20890"/>
    <att type="string" name="Gene" value="832213"/>
    <att type="string" name="Symbol" value="AT5G20890"/>
    <att type="integer" name="MCODE_CLUSTER_ID" value="0"/>
    <att type="real" name="MCODE_SCORE" value="0.0"/>
    <att type="string" name="MCODE_TYPE" value=""/>
    <att type="integer" name="DEGREE" value="54"/>
    <graphics type="CIRCLE" x="344.1860654462322" y="419.37713985643654"/>
  </node>
  <node label="AT5G20950" id="850">
    <att type="string" name="canonicalName" value="AT5G20950"/>
    <att type="string" name="Gene" value="832220"/>
    <att type="string" name="Symbol" value="AT5G20950"/>
    <att type="integer" name="MCODE_CLUSTER_ID" value="0"/>
    <att type="real" name="MCODE_SCORE" value="0.0"/>
    <att type="string" name="MCODE_TYPE" value=""/>
    <att type="integer" name="DEGREE" value="4"/>
    <graphics type="CIRCLE" x="176.3776253807367" y="264.03523125995116"/>
  </node>
  <node label="AT5G21060" id="851">
    <att type="string" name="canonicalName" value="AT5G21060"/>
    <att type="string" name="Gene" value="832230"/>
    <att type="string" name="Symbol" value="AT5G21060"/>
    <att type="integer" name="MCODE_CLUSTER_ID" value="0"/>
    <att type="real" name="MCODE_SCORE" value="0.0"/>
    <att type="string" name="MCODE_TYPE" value=""/>
    <att type="integer" name="DEGREE" value="7"/>
    <graphics type="CIRCLE" x="437.03636488653916" y="236.75623832698784"/>
  </node>
  <node label="DPB2" id="852">
    <att type="string" name="canonicalName" value="DPB2"/>
    <att type="string" name="Gene" value="832272"/>
    <att type="string" name="Symbol" value="DPB2"/>
    <att type="integer" name="MCODE_CLUSTER_ID" value="0"/>
    <att type="real" name="MCODE_SCORE" value="0.0"/>
    <att type="string" name="MCODE_TYPE" value=""/>
    <att type="integer" name="DEGREE" value="31"/>
    <graphics type="CIRCLE" x="279.10470444254463" y="401.22301121075884"/>
  </node>
  <node label="AT5G22140" id="853">
    <att type="string" name="canonicalName" value="AT5G22140"/>
    <att type="string" name="Gene" value="832275"/>
    <att type="string" name="Symbol" value="AT5G22140"/>
    <att type="integer" name="MCODE_CLUSTER_ID" value="0"/>
    <att type="real" name="MCODE_SCORE" value="0.0"/>
    <att type="string" name="MCODE_TYPE" value=""/>
    <att type="integer" name="DEGREE" value="2"/>
    <graphics type="CIRCLE" x="183.09380031074707" y="417.6385743039526"/>
  </node>
  <node label="E2F1" id="854">
    <att type="string" name="canonicalName" value="E2F1"/>
    <att type="string" name="Gene" value="832283"/>
    <att type="string" name="Symbol" value="E2F1"/>
    <att type="integer" name="MCODE_CLUSTER_ID" value="0"/>
    <att type="real" name="MCODE_SCORE" value="0.0"/>
    <att type="string" name="MCODE_TYPE" value=""/>
    <att type="integer" name="DEGREE" value="11"/>
    <graphics type="CIRCLE" x="196.2797284363151" y="286.85863514616346"/>
  </node>
  <node label="NIT4" id="855">
    <att type="string" name="canonicalName" value="NIT4"/>
    <att type="string" name="Gene" value="832290"/>
    <att type="string" name="Symbol" value="NIT4"/>
    <att type="integer" name="MCODE_CLUSTER_ID" value="0"/>
    <att type="real" name="MCODE_SCORE" value="0.0"/>
    <att type="string" name="MCODE_TYPE" value=""/>
    <att type="integer" name="DEGREE" value="3"/>
    <graphics type="CIRCLE" x="367.36179331972244" y="378.86056627076846"/>
  </node>
  <node label="emb1211" id="856">
    <att type="string" name="canonicalName" value="emb1211"/>
    <att type="string" name="Gene" value="832327"/>
    <att type="string" name="Symbol" value="emb1211"/>
    <att type="integer" name="MCODE_CLUSTER_ID" value="0"/>
    <att type="real" name="MCODE_SCORE" value="0.0"/>
    <att type="string" name="MCODE_TYPE" value=""/>
    <att type="integer" name="DEGREE" value="1"/>
    <graphics type="CIRCLE" x="160.96148190632084" y="275.9541570253314"/>
  </node>
  <node label="HTB2" id="857">
    <att type="string" name="canonicalName" value="HTB2"/>
    <att type="string" name="Gene" value="832352"/>
    <att type="string" name="Symbol" value="HTB2"/>
    <att type="integer" name="MCODE_CLUSTER_ID" value="0"/>
    <att type="real" name="MCODE_SCORE" value="0.0"/>
    <att type="string" name="MCODE_TYPE" value=""/>
    <att type="integer" name="DEGREE" value="48"/>
    <graphics type="CIRCLE" x="449.80896058794445" y="406.766079430454"/>
  </node>
  <node label="NCLPP7" id="858">
    <att type="string" name="canonicalName" value="NCLPP7"/>
    <att type="string" name="Gene" value="832378"/>
    <att type="string" name="Symbol" value="NCLPP7"/>
    <att type="integer" name="MCODE_CLUSTER_ID" value="0"/>
    <att type="real" name="MCODE_SCORE" value="0.0"/>
    <att type="string" name="MCODE_TYPE" value=""/>
    <att type="integer" name="DEGREE" value="4"/>
    <graphics type="CIRCLE" x="418.05441048404344" y="386.3016130887022"/>
  </node>
  <node label="AT5G23520" id="859">
    <att type="string" name="canonicalName" value="AT5G23520"/>
    <att type="string" name="Gene" value="832417"/>
    <att type="string" name="Symbol" value="AT5G23520"/>
    <att type="integer" name="MCODE_CLUSTER_ID" value="0"/>
    <att type="real" name="MCODE_SCORE" value="0.0"/>
    <att type="string" name="MCODE_TYPE" value=""/>
    <att type="integer" name="DEGREE" value="4"/>
    <graphics type="CIRCLE" x="428.7739012531468" y="270.744628972418"/>
  </node>
  <node label="AT5G23540" id="860">
    <att type="string" name="canonicalName" value="AT5G23540"/>
    <att type="string" name="Gene" value="832420"/>
    <att type="string" name="Symbol" value="AT5G23540"/>
    <att type="integer" name="MCODE_CLUSTER_ID" value="0"/>
    <att type="real" name="MCODE_SCORE" value="0.0"/>
    <att type="string" name="MCODE_TYPE" value=""/>
    <att type="integer" name="DEGREE" value="86"/>
    <graphics type="CIRCLE" x="431.11261969796675" y="360.17068859461205"/>
  </node>
  <node label="PDR2" id="861">
    <att type="string" name="canonicalName" value="PDR2"/>
    <att type="string" name="Gene" value="832428"/>
    <att type="string" name="Symbol" value="PDR2"/>
    <att type="integer" name="MCODE_CLUSTER_ID" value="0"/>
    <att type="real" name="MCODE_SCORE" value="0.0"/>
    <att type="string" name="MCODE_TYPE" value=""/>
    <att type="integer" name="DEGREE" value="3"/>
    <graphics type="CIRCLE" x="381.41857471973196" y="385.69503054516395"/>
  </node>
  <node label="PHS1" id="862">
    <att type="string" name="canonicalName" value="PHS1"/>
    <att type="string" name="Gene" value="832437"/>
    <att type="string" name="Symbol" value="PHS1"/>
    <att type="integer" name="MCODE_CLUSTER_ID" value="0"/>
    <att type="real" name="MCODE_SCORE" value="0.0"/>
    <att type="string" name="MCODE_TYPE" value=""/>
    <att type="integer" name="DEGREE" value="21"/>
    <graphics type="CIRCLE" x="350.3787591335685" y="218.3763394122702"/>
  </node>
  <node label="AT5G23850" id="863">
    <att type="string" name="canonicalName" value="AT5G23850"/>
    <att type="string" name="Gene" value="832450"/>
    <att type="string" name="Symbol" value="AT5G23850"/>
    <att type="integer" name="MCODE_CLUSTER_ID" value="0"/>
    <att type="real" name="MCODE_SCORE" value="0.0"/>
    <att type="string" name="MCODE_TYPE" value=""/>
    <att type="integer" name="DEGREE" value="1"/>
    <graphics type="CIRCLE" x="323.5586918166533" y="363.9843813508183"/>
  </node>
  <node label="CPSF100" id="864">
    <att type="string" name="canonicalName" value="CPSF100"/>
    <att type="string" name="Gene" value="832453"/>
    <att type="string" name="Symbol" value="CPSF100"/>
    <att type="integer" name="MCODE_CLUSTER_ID" value="0"/>
    <att type="real" name="MCODE_SCORE" value="0.0"/>
    <att type="string" name="MCODE_TYPE" value=""/>
    <att type="integer" name="DEGREE" value="39"/>
    <graphics type="CIRCLE" x="262.72666250754094" y="251.97904914078416"/>
  </node>
  <node label="LSU2" id="865">
    <att type="string" name="canonicalName" value="LSU2"/>
    <att type="string" name="Gene" value="832538"/>
    <att type="string" name="Symbol" value="LSU2"/>
    <att type="integer" name="MCODE_CLUSTER_ID" value="0"/>
    <att type="real" name="MCODE_SCORE" value="0.0"/>
    <att type="string" name="MCODE_TYPE" value=""/>
    <att type="integer" name="DEGREE" value="2"/>
    <graphics type="CIRCLE" x="211.273654982319" y="261.4213196630958"/>
  </node>
  <node label="AT5G25280" id="866">
    <att type="string" name="canonicalName" value="AT5G25280"/>
    <att type="string" name="Gene" value="832600"/>
    <att type="string" name="Symbol" value="AT5G25280"/>
    <att type="integer" name="MCODE_CLUSTER_ID" value="0"/>
    <att type="real" name="MCODE_SCORE" value="0.0"/>
    <att type="string" name="MCODE_TYPE" value=""/>
    <att type="integer" name="DEGREE" value="1"/>
    <graphics type="CIRCLE" x="196.32118303651342" y="435.4804058181911"/>
  </node>
  <node label="AT5G25560" id="867">
    <att type="string" name="canonicalName" value="AT5G25560"/>
    <att type="string" name="Gene" value="832631"/>
    <att type="string" name="Symbol" value="AT5G25560"/>
    <att type="integer" name="MCODE_CLUSTER_ID" value="0"/>
    <att type="real" name="MCODE_SCORE" value="0.0"/>
    <att type="string" name="MCODE_TYPE" value=""/>
    <att type="integer" name="DEGREE" value="24"/>
    <graphics type="CIRCLE" x="253.85664431066334" y="346.355535321307"/>
  </node>
  <node label="AL4" id="868">
    <att type="string" name="canonicalName" value="AL4"/>
    <att type="string" name="Gene" value="832690"/>
    <att type="string" name="Symbol" value="AL4"/>
    <att type="integer" name="MCODE_CLUSTER_ID" value="0"/>
    <att type="real" name="MCODE_SCORE" value="0.0"/>
    <att type="string" name="MCODE_TYPE" value=""/>
    <att type="integer" name="DEGREE" value="14"/>
    <graphics type="CIRCLE" x="223.08203784753158" y="200.85809569268986"/>
  </node>
  <node label="CLC-D" id="869">
    <att type="string" name="canonicalName" value="CLC-D"/>
    <att type="string" name="Gene" value="832693"/>
    <att type="string" name="Symbol" value="CLC-D"/>
    <att type="integer" name="MCODE_CLUSTER_ID" value="0"/>
    <att type="real" name="MCODE_SCORE" value="0.0"/>
    <att type="string" name="MCODE_TYPE" value=""/>
    <att type="integer" name="DEGREE" value="1"/>
    <graphics type="CIRCLE" x="230.05793633650381" y="239.39005127242382"/>
  </node>
  <node label="AT5G26360" id="870">
    <att type="string" name="canonicalName" value="AT5G26360"/>
    <att type="string" name="Gene" value="832705"/>
    <att type="string" name="Symbol" value="AT5G26360"/>
    <att type="integer" name="MCODE_CLUSTER_ID" value="0"/>
    <att type="real" name="MCODE_SCORE" value="0.0"/>
    <att type="string" name="MCODE_TYPE" value=""/>
    <att type="integer" name="DEGREE" value="32"/>
    <graphics type="CIRCLE" x="406.217999610266" y="171.06183115643987"/>
  </node>
  <node label="PWD" id="871">
    <att type="string" name="canonicalName" value="PWD"/>
    <att type="string" name="Gene" value="832706"/>
    <att type="string" name="Symbol" value="PWD"/>
    <att type="integer" name="MCODE_CLUSTER_ID" value="0"/>
    <att type="real" name="MCODE_SCORE" value="0.0"/>
    <att type="string" name="MCODE_TYPE" value=""/>
    <att type="integer" name="DEGREE" value="1"/>
    <graphics type="CIRCLE" x="213.59834360751728" y="368.6421661322126"/>
  </node>
  <node label="AT5G26710" id="872">
    <att type="string" name="canonicalName" value="AT5G26710"/>
    <att type="string" name="Gene" value="832718"/>
    <att type="string" name="Symbol" value="AT5G26710"/>
    <att type="integer" name="MCODE_CLUSTER_ID" value="0"/>
    <att type="real" name="MCODE_SCORE" value="0.0"/>
    <att type="string" name="MCODE_TYPE" value=""/>
    <att type="integer" name="DEGREE" value="91"/>
    <graphics type="CIRCLE" x="411.9083022610458" y="174.99757767877458"/>
  </node>
  <node label="TPR3" id="873">
    <att type="string" name="canonicalName" value="TPR3"/>
    <att type="string" name="Gene" value="832761"/>
    <att type="string" name="Symbol" value="TPR3"/>
    <att type="integer" name="MCODE_CLUSTER_ID" value="0"/>
    <att type="real" name="MCODE_SCORE" value="0.0"/>
    <att type="string" name="MCODE_TYPE" value=""/>
    <att type="integer" name="DEGREE" value="41"/>
    <graphics type="CIRCLE" x="426.0762280170722" y="175.92360143973204"/>
  </node>
  <node label="GSH2" id="874">
    <att type="string" name="canonicalName" value="GSH2"/>
    <att type="string" name="Gene" value="832797"/>
    <att type="string" name="Symbol" value="GSH2"/>
    <att type="integer" name="MCODE_CLUSTER_ID" value="0"/>
    <att type="real" name="MCODE_SCORE" value="0.0"/>
    <att type="string" name="MCODE_TYPE" value=""/>
    <att type="integer" name="DEGREE" value="11"/>
    <graphics type="CIRCLE" x="223.05429225467668" y="312.57082172063804"/>
  </node>
  <node label="AT5G27410" id="875">
    <att type="string" name="canonicalName" value="AT5G27410"/>
    <att type="string" name="Gene" value="832800"/>
    <att type="string" name="Symbol" value="AT5G27410"/>
    <att type="integer" name="MCODE_CLUSTER_ID" value="0"/>
    <att type="real" name="MCODE_SCORE" value="0.0"/>
    <att type="string" name="MCODE_TYPE" value=""/>
    <att type="integer" name="DEGREE" value="21"/>
    <graphics type="CIRCLE" x="310.8801824798596" y="328.6721587025304"/>
  </node>
  <node label="BGLU24" id="876">
    <att type="string" name="canonicalName" value="BGLU24"/>
    <att type="string" name="Gene" value="832944"/>
    <att type="string" name="Symbol" value="BGLU24"/>
    <att type="integer" name="MCODE_CLUSTER_ID" value="0"/>
    <att type="real" name="MCODE_SCORE" value="0.0"/>
    <att type="string" name="MCODE_TYPE" value=""/>
    <att type="integer" name="DEGREE" value="4"/>
    <graphics type="CIRCLE" x="256.3279790589392" y="168.52396851995604"/>
  </node>
  <node label="AT5G33406" id="877">
    <att type="string" name="canonicalName" value="AT5G33406"/>
    <att type="string" name="Gene" value="833333"/>
    <att type="string" name="Symbol" value="AT5G33406"/>
    <att type="integer" name="MCODE_CLUSTER_ID" value="0"/>
    <att type="real" name="MCODE_SCORE" value="0.0"/>
    <att type="string" name="MCODE_TYPE" value=""/>
    <att type="integer" name="DEGREE" value="4"/>
    <graphics type="CIRCLE" x="275.94653926449325" y="274.0619081055463"/>
  </node>
  <node label="AT5G34930" id="878">
    <att type="string" name="canonicalName" value="AT5G34930"/>
    <att type="string" name="Gene" value="833436"/>
    <att type="string" name="Symbol" value="AT5G34930"/>
    <att type="integer" name="MCODE_CLUSTER_ID" value="0"/>
    <att type="real" name="MCODE_SCORE" value="0.0"/>
    <att type="string" name="MCODE_TYPE" value=""/>
    <att type="integer" name="DEGREE" value="4"/>
    <graphics type="CIRCLE" x="206.57640186826103" y="411.2122036000678"/>
  </node>
  <node label="AT5G35170" id="879">
    <att type="string" name="canonicalName" value="AT5G35170"/>
    <att type="string" name="Gene" value="833471"/>
    <att type="string" name="Symbol" value="AT5G35170"/>
    <att type="integer" name="MCODE_CLUSTER_ID" value="0"/>
    <att type="real" name="MCODE_SCORE" value="0.0"/>
    <att type="string" name="MCODE_TYPE" value=""/>
    <att type="integer" name="DEGREE" value="11"/>
    <graphics type="CIRCLE" x="190.299493174748" y="299.6046838188544"/>
  </node>
  <node label="MBD02" id="880">
    <att type="string" name="canonicalName" value="MBD02"/>
    <att type="string" name="Gene" value="833487"/>
    <att type="string" name="Symbol" value="MBD02"/>
    <att type="integer" name="MCODE_CLUSTER_ID" value="0"/>
    <att type="real" name="MCODE_SCORE" value="0.0"/>
    <att type="string" name="MCODE_TYPE" value=""/>
    <att type="integer" name="DEGREE" value="3"/>
    <graphics type="CIRCLE" x="262.7067136697442" y="208.42739363314962"/>
  </node>
  <node label="HK2" id="881">
    <att type="string" name="canonicalName" value="HK2"/>
    <att type="string" name="Gene" value="833552"/>
    <att type="string" name="Symbol" value="HK2"/>
    <att type="integer" name="MCODE_CLUSTER_ID" value="0"/>
    <att type="real" name="MCODE_SCORE" value="0.0"/>
    <att type="string" name="MCODE_TYPE" value=""/>
    <att type="integer" name="DEGREE" value="8"/>
    <graphics type="CIRCLE" x="313.20021292103377" y="420.299405162365"/>
  </node>
  <node label="AT5G35910" id="882">
    <att type="string" name="canonicalName" value="AT5G35910"/>
    <att type="string" name="Gene" value="833577"/>
    <att type="string" name="Symbol" value="AT5G35910"/>
    <att type="integer" name="MCODE_CLUSTER_ID" value="0"/>
    <att type="real" name="MCODE_SCORE" value="0.0"/>
    <att type="string" name="MCODE_TYPE" value=""/>
    <att type="integer" name="DEGREE" value="56"/>
    <graphics type="CIRCLE" x="444.0767399037741" y="172.81098199005436"/>
  </node>
  <node label="AT5G36160" id="883">
    <att type="string" name="canonicalName" value="AT5G36160"/>
    <att type="string" name="Gene" value="833613"/>
    <att type="string" name="Symbol" value="AT5G36160"/>
    <att type="integer" name="MCODE_CLUSTER_ID" value="0"/>
    <att type="real" name="MCODE_SCORE" value="0.0"/>
    <att type="string" name="MCODE_TYPE" value=""/>
    <att type="integer" name="DEGREE" value="7"/>
    <graphics type="CIRCLE" x="304.9790222659065" y="395.14527376377066"/>
  </node>
  <node label="ACS" id="884">
    <att type="string" name="canonicalName" value="ACS"/>
    <att type="string" name="Gene" value="833655"/>
    <att type="string" name="Symbol" value="ACS"/>
    <att type="integer" name="MCODE_CLUSTER_ID" value="0"/>
    <att type="real" name="MCODE_SCORE" value="0.0"/>
    <att type="string" name="MCODE_TYPE" value=""/>
    <att type="integer" name="DEGREE" value="12"/>
    <graphics type="CIRCLE" x="431.2117114086115" y="209.5625580803482"/>
  </node>
  <node label="EMB1467" id="885">
    <att type="string" name="canonicalName" value="EMB1467"/>
    <att type="string" name="Gene" value="833729"/>
    <att type="string" name="Symbol" value="EMB1467"/>
    <att type="integer" name="MCODE_CLUSTER_ID" value="0"/>
    <att type="real" name="MCODE_SCORE" value="0.0"/>
    <att type="string" name="MCODE_TYPE" value=""/>
    <att type="integer" name="DEGREE" value="18"/>
    <graphics type="CIRCLE" x="265.42190691764574" y="278.0051301679503"/>
  </node>
  <node label="RAD23D" id="886">
    <att type="string" name="canonicalName" value="RAD23D"/>
    <att type="string" name="Gene" value="833835"/>
    <att type="string" name="Symbol" value="RAD23D"/>
    <att type="integer" name="MCODE_CLUSTER_ID" value="0"/>
    <att type="real" name="MCODE_SCORE" value="0.0"/>
    <att type="string" name="MCODE_TYPE" value=""/>
    <att type="integer" name="DEGREE" value="118"/>
    <graphics type="CIRCLE" x="304.1890471494533" y="170.73384883667572"/>
  </node>
  <node label="EDL2" id="887">
    <att type="string" name="canonicalName" value="EDL2"/>
    <att type="string" name="Gene" value="833932"/>
    <att type="string" name="Symbol" value="EDL2"/>
    <att type="integer" name="MCODE_CLUSTER_ID" value="0"/>
    <att type="real" name="MCODE_SCORE" value="0.0"/>
    <att type="string" name="MCODE_TYPE" value=""/>
    <att type="integer" name="DEGREE" value="1"/>
    <graphics type="CIRCLE" x="399.57512728128165" y="302.82793327685704"/>
  </node>
  <node label="DEG9" id="888">
    <att type="string" name="canonicalName" value="DEG9"/>
    <att type="string" name="Gene" value="834018"/>
    <att type="string" name="Symbol" value="DEG9"/>
    <att type="integer" name="MCODE_CLUSTER_ID" value="0"/>
    <att type="real" name="MCODE_SCORE" value="0.0"/>
    <att type="string" name="MCODE_TYPE" value=""/>
    <att type="integer" name="DEGREE" value="5"/>
    <graphics type="CIRCLE" x="380.1676908615185" y="222.95626296549648"/>
  </node>
  <node label="MKK3" id="889">
    <att type="string" name="canonicalName" value="MKK3"/>
    <att type="string" name="Gene" value="834042"/>
    <att type="string" name="Symbol" value="MKK3"/>
    <att type="integer" name="MCODE_CLUSTER_ID" value="0"/>
    <att type="real" name="MCODE_SCORE" value="0.0"/>
    <att type="string" name="MCODE_TYPE" value=""/>
    <att type="integer" name="DEGREE" value="8"/>
    <graphics type="CIRCLE" x="411.8521280904884" y="356.8921935527244"/>
  </node>
  <node label="PHB3" id="890">
    <att type="string" name="canonicalName" value="PHB3"/>
    <att type="string" name="Gene" value="834077"/>
    <att type="string" name="Symbol" value="PHB3"/>
    <att type="integer" name="MCODE_CLUSTER_ID" value="0"/>
    <att type="real" name="MCODE_SCORE" value="0.0"/>
    <att type="string" name="MCODE_TYPE" value=""/>
    <att type="integer" name="DEGREE" value="6"/>
    <graphics type="CIRCLE" x="240.64769271809894" y="150.66834667748697"/>
  </node>
  <node label="ATR" id="891">
    <att type="string" name="canonicalName" value="ATR"/>
    <att type="string" name="Gene" value="834082"/>
    <att type="string" name="Symbol" value="ATR"/>
    <att type="integer" name="MCODE_CLUSTER_ID" value="0"/>
    <att type="real" name="MCODE_SCORE" value="0.0"/>
    <att type="string" name="MCODE_TYPE" value=""/>
    <att type="integer" name="DEGREE" value="55"/>
    <graphics type="CIRCLE" x="338.75208564390755" y="222.974183670633"/>
  </node>
  <node label="GDPD2" id="892">
    <att type="string" name="canonicalName" value="GDPD2"/>
    <att type="string" name="Gene" value="834110"/>
    <att type="string" name="Symbol" value="GDPD2"/>
    <att type="integer" name="MCODE_CLUSTER_ID" value="0"/>
    <att type="real" name="MCODE_SCORE" value="0.0"/>
    <att type="string" name="MCODE_TYPE" value=""/>
    <att type="integer" name="DEGREE" value="1"/>
    <graphics type="CIRCLE" x="330.1802887358398" y="343.6085345300902"/>
  </node>
  <node label="AT5G41770" id="893">
    <att type="string" name="canonicalName" value="AT5G41770"/>
    <att type="string" name="Gene" value="834182"/>
    <att type="string" name="Symbol" value="AT5G41770"/>
    <att type="integer" name="MCODE_CLUSTER_ID" value="0"/>
    <att type="real" name="MCODE_SCORE" value="0.0"/>
    <att type="string" name="MCODE_TYPE" value=""/>
    <att type="integer" name="DEGREE" value="84"/>
    <graphics type="CIRCLE" x="431.64467655327485" y="258.6213842956838"/>
  </node>
  <node label="BIP2" id="894">
    <att type="string" name="canonicalName" value="BIP2"/>
    <att type="string" name="Gene" value="834207"/>
    <att type="string" name="Symbol" value="BIP2"/>
    <att type="integer" name="MCODE_CLUSTER_ID" value="0"/>
    <att type="real" name="MCODE_SCORE" value="0.0"/>
    <att type="string" name="MCODE_TYPE" value=""/>
    <att type="integer" name="DEGREE" value="50"/>
    <graphics type="CIRCLE" x="385.15907297753563" y="322.5063560535911"/>
  </node>
  <node label="DL1" id="895">
    <att type="string" name="canonicalName" value="DL1"/>
    <att type="string" name="Gene" value="834213"/>
    <att type="string" name="Symbol" value="DL1"/>
    <att type="integer" name="MCODE_CLUSTER_ID" value="0"/>
    <att type="real" name="MCODE_SCORE" value="0.0"/>
    <att type="string" name="MCODE_TYPE" value=""/>
    <att type="integer" name="DEGREE" value="9"/>
    <graphics type="CIRCLE" x="393.64706974728404" y="168.08212401621577"/>
  </node>
  <node label="PER64" id="896">
    <att type="string" name="canonicalName" value="PER64"/>
    <att type="string" name="Gene" value="834223"/>
    <att type="string" name="Symbol" value="PER64"/>
    <att type="integer" name="MCODE_CLUSTER_ID" value="0"/>
    <att type="real" name="MCODE_SCORE" value="0.0"/>
    <att type="string" name="MCODE_TYPE" value=""/>
    <att type="integer" name="DEGREE" value="5"/>
    <graphics type="CIRCLE" x="282.17997641921625" y="392.3282664409635"/>
  </node>
  <node label="AOS" id="897">
    <att type="string" name="canonicalName" value="AOS"/>
    <att type="string" name="Gene" value="834273"/>
    <att type="string" name="Symbol" value="AOS"/>
    <att type="integer" name="MCODE_CLUSTER_ID" value="0"/>
    <att type="real" name="MCODE_SCORE" value="0.0"/>
    <att type="string" name="MCODE_TYPE" value=""/>
    <att type="integer" name="DEGREE" value="2"/>
    <graphics type="CIRCLE" x="249.25084492011456" y="276.14286847417395"/>
  </node>
  <node label="U2AF35B" id="898">
    <att type="string" name="canonicalName" value="U2AF35B"/>
    <att type="string" name="Gene" value="834293"/>
    <att type="string" name="Symbol" value="U2AF35B"/>
    <att type="integer" name="MCODE_CLUSTER_ID" value="0"/>
    <att type="real" name="MCODE_SCORE" value="0.0"/>
    <att type="string" name="MCODE_TYPE" value=""/>
    <att type="integer" name="DEGREE" value="35"/>
    <graphics type="CIRCLE" x="271.9044167075141" y="186.94963408072664"/>
  </node>
  <node label="c-NAD-MDH2" id="899">
    <att type="string" name="canonicalName" value="c-NAD-MDH2"/>
    <att type="string" name="Gene" value="834351"/>
    <att type="string" name="Symbol" value="c-NAD-MDH2"/>
    <att type="integer" name="MCODE_CLUSTER_ID" value="0"/>
    <att type="real" name="MCODE_SCORE" value="0.0"/>
    <att type="string" name="MCODE_TYPE" value=""/>
    <att type="integer" name="DEGREE" value="10"/>
    <graphics type="CIRCLE" x="404.66331828243364" y="355.3273166451489"/>
  </node>
  <node label="YUC5" id="900">
    <att type="string" name="canonicalName" value="YUC5"/>
    <att type="string" name="Gene" value="834411"/>
    <att type="string" name="Symbol" value="YUC5"/>
    <att type="integer" name="MCODE_CLUSTER_ID" value="0"/>
    <att type="real" name="MCODE_SCORE" value="0.0"/>
    <att type="string" name="MCODE_TYPE" value=""/>
    <att type="integer" name="DEGREE" value="2"/>
    <graphics type="CIRCLE" x="259.75642380941827" y="295.3933728260008"/>
  </node>
  <node label="HOT5" id="901">
    <att type="string" name="canonicalName" value="HOT5"/>
    <att type="string" name="Gene" value="834417"/>
    <att type="string" name="Symbol" value="HOT5"/>
    <att type="integer" name="MCODE_CLUSTER_ID" value="0"/>
    <att type="real" name="MCODE_SCORE" value="0.0"/>
    <att type="string" name="MCODE_TYPE" value=""/>
    <att type="integer" name="DEGREE" value="7"/>
    <graphics type="CIRCLE" x="221.77844830166757" y="179.22570724511345"/>
  </node>
  <node label="ERF9" id="902">
    <att type="string" name="canonicalName" value="ERF9"/>
    <att type="string" name="Gene" value="834444"/>
    <att type="string" name="Symbol" value="ERF9"/>
    <att type="integer" name="MCODE_CLUSTER_ID" value="0"/>
    <att type="real" name="MCODE_SCORE" value="0.0"/>
    <att type="string" name="MCODE_TYPE" value=""/>
    <att type="integer" name="DEGREE" value="2"/>
    <graphics type="CIRCLE" x="212.6671663758744" y="213.97647889491074"/>
  </node>
  <node label="AT5G44500" id="903">
    <att type="string" name="canonicalName" value="AT5G44500"/>
    <att type="string" name="Gene" value="834477"/>
    <att type="string" name="Symbol" value="AT5G44500"/>
    <att type="integer" name="MCODE_CLUSTER_ID" value="0"/>
    <att type="real" name="MCODE_SCORE" value="0.0"/>
    <att type="string" name="MCODE_TYPE" value=""/>
    <att type="integer" name="DEGREE" value="77"/>
    <graphics type="CIRCLE" x="171.1497527438602" y="339.2895449941682"/>
  </node>
  <node label="MCM6" id="904">
    <att type="string" name="canonicalName" value="MCM6"/>
    <att type="string" name="Gene" value="834492"/>
    <att type="string" name="Symbol" value="MCM6"/>
    <att type="integer" name="MCODE_CLUSTER_ID" value="0"/>
    <att type="real" name="MCODE_SCORE" value="0.0"/>
    <att type="string" name="MCODE_TYPE" value=""/>
    <att type="integer" name="DEGREE" value="27"/>
    <graphics type="CIRCLE" x="344.6798374197795" y="317.3891884916056"/>
  </node>
  <node label="AT5G45290" id="905">
    <att type="string" name="canonicalName" value="AT5G45290"/>
    <att type="string" name="Gene" value="834565"/>
    <att type="string" name="Symbol" value="AT5G45290"/>
    <att type="integer" name="MCODE_CLUSTER_ID" value="0"/>
    <att type="real" name="MCODE_SCORE" value="0.0"/>
    <att type="string" name="MCODE_TYPE" value=""/>
    <att type="integer" name="DEGREE" value="23"/>
    <graphics type="CIRCLE" x="247.04633944315748" y="409.052687526191"/>
  </node>
  <node label="AT5G45360" id="906">
    <att type="string" name="canonicalName" value="AT5G45360"/>
    <att type="string" name="Gene" value="834572"/>
    <att type="string" name="Symbol" value="AT5G45360"/>
    <att type="integer" name="MCODE_CLUSTER_ID" value="0"/>
    <att type="real" name="MCODE_SCORE" value="0.0"/>
    <att type="string" name="MCODE_TYPE" value=""/>
    <att type="integer" name="DEGREE" value="1"/>
    <graphics type="CIRCLE" x="334.49257070543615" y="265.64241773926653"/>
  </node>
  <node label="AT5G45410" id="907">
    <att type="string" name="canonicalName" value="AT5G45410"/>
    <att type="string" name="Gene" value="834577"/>
    <att type="string" name="Symbol" value="AT5G45410"/>
    <att type="integer" name="MCODE_CLUSTER_ID" value="0"/>
    <att type="real" name="MCODE_SCORE" value="0.0"/>
    <att type="string" name="MCODE_TYPE" value=""/>
    <att type="integer" name="DEGREE" value="10"/>
    <graphics type="CIRCLE" x="380.230236353223" y="441.52968666594575"/>
  </node>
  <node label="RAC2" id="908">
    <att type="string" name="canonicalName" value="RAC2"/>
    <att type="string" name="Gene" value="834637"/>
    <att type="string" name="Symbol" value="RAC2"/>
    <att type="integer" name="MCODE_CLUSTER_ID" value="0"/>
    <att type="real" name="MCODE_SCORE" value="0.0"/>
    <att type="string" name="MCODE_TYPE" value=""/>
    <att type="integer" name="DEGREE" value="28"/>
    <graphics type="CIRCLE" x="244.5498002644543" y="439.6354710381802"/>
  </node>
  <node label="AT5G46070" id="909">
    <att type="string" name="canonicalName" value="AT5G46070"/>
    <att type="string" name="Gene" value="834648"/>
    <att type="string" name="Symbol" value="AT5G46070"/>
    <att type="integer" name="MCODE_CLUSTER_ID" value="0"/>
    <att type="real" name="MCODE_SCORE" value="0.0"/>
    <att type="string" name="MCODE_TYPE" value=""/>
    <att type="integer" name="DEGREE" value="1"/>
    <graphics type="CIRCLE" x="424.9010289920342" y="184.8552678026171"/>
  </node>
  <node label="KASI" id="910">
    <att type="string" name="canonicalName" value="KASI"/>
    <att type="string" name="Gene" value="834671"/>
    <att type="string" name="Symbol" value="KASI"/>
    <att type="integer" name="MCODE_CLUSTER_ID" value="0"/>
    <att type="real" name="MCODE_SCORE" value="0.0"/>
    <att type="string" name="MCODE_TYPE" value=""/>
    <att type="integer" name="DEGREE" value="21"/>
    <graphics type="CIRCLE" x="351.5801623205715" y="240.17362491300946"/>
  </node>
  <node label="AT5G46630" id="911">
    <att type="string" name="canonicalName" value="AT5G46630"/>
    <att type="string" name="Gene" value="834706"/>
    <att type="string" name="Symbol" value="AT5G46630"/>
    <att type="integer" name="MCODE_CLUSTER_ID" value="0"/>
    <att type="real" name="MCODE_SCORE" value="0.0"/>
    <att type="string" name="MCODE_TYPE" value=""/>
    <att type="integer" name="DEGREE" value="33"/>
    <graphics type="CIRCLE" x="150.69879470047417" y="163.61479144800427"/>
  </node>
  <node label="LON2" id="912">
    <att type="string" name="canonicalName" value="LON2"/>
    <att type="string" name="Gene" value="834750"/>
    <att type="string" name="Symbol" value="LON2"/>
    <att type="integer" name="MCODE_CLUSTER_ID" value="0"/>
    <att type="real" name="MCODE_SCORE" value="0.0"/>
    <att type="string" name="MCODE_TYPE" value=""/>
    <att type="integer" name="DEGREE" value="5"/>
    <graphics type="CIRCLE" x="208.03001443053827" y="158.35234262807342"/>
  </node>
  <node label="BI1" id="913">
    <att type="string" name="canonicalName" value="BI1"/>
    <att type="string" name="Gene" value="834758"/>
    <att type="string" name="Symbol" value="BI1"/>
    <att type="integer" name="MCODE_CLUSTER_ID" value="0"/>
    <att type="real" name="MCODE_SCORE" value="0.0"/>
    <att type="string" name="MCODE_TYPE" value=""/>
    <att type="integer" name="DEGREE" value="2"/>
    <graphics type="CIRCLE" x="315.7583730567744" y="150.69558194641473"/>
  </node>
  <node label="RABA5a" id="914">
    <att type="string" name="canonicalName" value="RABA5a"/>
    <att type="string" name="Gene" value="834802"/>
    <att type="string" name="Symbol" value="RABA5a"/>
    <att type="integer" name="MCODE_CLUSTER_ID" value="0"/>
    <att type="real" name="MCODE_SCORE" value="0.0"/>
    <att type="string" name="MCODE_TYPE" value=""/>
    <att type="integer" name="DEGREE" value="11"/>
    <graphics type="CIRCLE" x="360.4987199372215" y="269.98076523419115"/>
  </node>
  <node label="PFK2" id="915">
    <att type="string" name="canonicalName" value="PFK2"/>
    <att type="string" name="Gene" value="834832"/>
    <att type="string" name="Symbol" value="PFK2"/>
    <att type="integer" name="MCODE_CLUSTER_ID" value="0"/>
    <att type="real" name="MCODE_SCORE" value="0.0"/>
    <att type="string" name="MCODE_TYPE" value=""/>
    <att type="integer" name="DEGREE" value="39"/>
    <graphics type="CIRCLE" x="374.2527008898727" y="159.46436145320482"/>
  </node>
  <node label="AMK2" id="916">
    <att type="string" name="canonicalName" value="AMK2"/>
    <att type="string" name="Gene" value="834835"/>
    <att type="string" name="Symbol" value="AMK2"/>
    <att type="integer" name="MCODE_CLUSTER_ID" value="0"/>
    <att type="real" name="MCODE_SCORE" value="0.0"/>
    <att type="string" name="MCODE_TYPE" value=""/>
    <att type="integer" name="DEGREE" value="11"/>
    <graphics type="CIRCLE" x="434.67848498319495" y="239.75436818345224"/>
  </node>
  <node label="RBOHD" id="917">
    <att type="string" name="canonicalName" value="RBOHD"/>
    <att type="string" name="Gene" value="834842"/>
    <att type="string" name="Symbol" value="RBOHD"/>
    <att type="integer" name="MCODE_CLUSTER_ID" value="0"/>
    <att type="real" name="MCODE_SCORE" value="0.0"/>
    <att type="string" name="MCODE_TYPE" value=""/>
    <att type="integer" name="DEGREE" value="19"/>
    <graphics type="CIRCLE" x="447.24944746783024" y="345.75765578870414"/>
  </node>
  <node label="RABA4C" id="918">
    <att type="string" name="canonicalName" value="RABA4C"/>
    <att type="string" name="Gene" value="834847"/>
    <att type="string" name="Symbol" value="RABA4C"/>
    <att type="integer" name="MCODE_CLUSTER_ID" value="0"/>
    <att type="real" name="MCODE_SCORE" value="0.0"/>
    <att type="string" name="MCODE_TYPE" value=""/>
    <att type="integer" name="DEGREE" value="12"/>
    <graphics type="CIRCLE" x="189.76570174310478" y="288.87592252394717"/>
  </node>
  <node label="AT5G48370" id="919">
    <att type="string" name="canonicalName" value="AT5G48370"/>
    <att type="string" name="Gene" value="834890"/>
    <att type="string" name="Symbol" value="AT5G48370"/>
    <att type="integer" name="MCODE_CLUSTER_ID" value="0"/>
    <att type="real" name="MCODE_SCORE" value="0.0"/>
    <att type="string" name="MCODE_TYPE" value=""/>
    <att type="integer" name="DEGREE" value="1"/>
    <graphics type="CIRCLE" x="157.1623184426353" y="241.70556869030287"/>
  </node>
  <node label="BIR1" id="920">
    <att type="string" name="canonicalName" value="BIR1"/>
    <att type="string" name="Gene" value="834892"/>
    <att type="string" name="Symbol" value="BIR1"/>
    <att type="integer" name="MCODE_CLUSTER_ID" value="0"/>
    <att type="real" name="MCODE_SCORE" value="0.0"/>
    <att type="string" name="MCODE_TYPE" value=""/>
    <att type="integer" name="DEGREE" value="5"/>
    <graphics type="CIRCLE" x="316.10099370562205" y="407.39555777700406"/>
  </node>
  <node label="AT5G48385" id="921">
    <att type="string" name="canonicalName" value="AT5G48385"/>
    <att type="string" name="Gene" value="834893"/>
    <att type="string" name="Symbol" value="AT5G48385"/>
    <att type="integer" name="MCODE_CLUSTER_ID" value="0"/>
    <att type="real" name="MCODE_SCORE" value="0.0"/>
    <att type="string" name="MCODE_TYPE" value=""/>
    <att type="integer" name="DEGREE" value="2"/>
    <graphics type="CIRCLE" x="377.40965411565804" y="316.2832744131896"/>
  </node>
  <node label="AT5G48570" id="922">
    <att type="string" name="canonicalName" value="AT5G48570"/>
    <att type="string" name="Gene" value="834913"/>
    <att type="string" name="Symbol" value="AT5G48570"/>
    <att type="integer" name="MCODE_CLUSTER_ID" value="0"/>
    <att type="real" name="MCODE_SCORE" value="0.0"/>
    <att type="string" name="MCODE_TYPE" value=""/>
    <att type="integer" name="DEGREE" value="7"/>
    <graphics type="CIRCLE" x="438.5041691530012" y="318.55033314679315"/>
  </node>
  <node label="AT5G48740" id="923">
    <att type="string" name="canonicalName" value="AT5G48740"/>
    <att type="string" name="Gene" value="834932"/>
    <att type="string" name="Symbol" value="AT5G48740"/>
    <att type="integer" name="MCODE_CLUSTER_ID" value="0"/>
    <att type="real" name="MCODE_SCORE" value="0.0"/>
    <att type="string" name="MCODE_TYPE" value=""/>
    <att type="integer" name="DEGREE" value="2"/>
    <graphics type="CIRCLE" x="446.80069656431516" y="192.7672686058841"/>
  </node>
  <node label="PANC" id="924">
    <att type="string" name="canonicalName" value="PANC"/>
    <att type="string" name="Gene" value="834942"/>
    <att type="string" name="Symbol" value="PANC"/>
    <att type="integer" name="MCODE_CLUSTER_ID" value="0"/>
    <att type="real" name="MCODE_SCORE" value="0.0"/>
    <att type="string" name="MCODE_TYPE" value=""/>
    <att type="integer" name="DEGREE" value="5"/>
    <graphics type="CIRCLE" x="447.8495359658504" y="242.82690707507263"/>
  </node>
  <node label="AT5G48900" id="925">
    <att type="string" name="canonicalName" value="AT5G48900"/>
    <att type="string" name="Gene" value="834948"/>
    <att type="string" name="Symbol" value="AT5G48900"/>
    <att type="integer" name="MCODE_CLUSTER_ID" value="0"/>
    <att type="real" name="MCODE_SCORE" value="0.0"/>
    <att type="string" name="MCODE_TYPE" value=""/>
    <att type="integer" name="DEGREE" value="4"/>
    <graphics type="CIRCLE" x="295.3935325335144" y="364.6301863347323"/>
  </node>
  <node label="MET1" id="926">
    <att type="string" name="canonicalName" value="MET1"/>
    <att type="string" name="Gene" value="834975"/>
    <att type="string" name="Symbol" value="MET1"/>
    <att type="integer" name="MCODE_CLUSTER_ID" value="0"/>
    <att type="real" name="MCODE_SCORE" value="0.0"/>
    <att type="string" name="MCODE_TYPE" value=""/>
    <att type="integer" name="DEGREE" value="26"/>
    <graphics type="CIRCLE" x="211.95180426518715" y="251.62014302402002"/>
  </node>
  <node label="SUS2" id="927">
    <att type="string" name="canonicalName" value="SUS2"/>
    <att type="string" name="Gene" value="834978"/>
    <att type="string" name="Symbol" value="SUS2"/>
    <att type="integer" name="MCODE_CLUSTER_ID" value="0"/>
    <att type="real" name="MCODE_SCORE" value="0.0"/>
    <att type="string" name="MCODE_TYPE" value=""/>
    <att type="integer" name="DEGREE" value="16"/>
    <graphics type="CIRCLE" x="371.95332570892356" y="183.21656752957378"/>
  </node>
  <node label="PNG1" id="928">
    <att type="string" name="canonicalName" value="PNG1"/>
    <att type="string" name="Gene" value="835019"/>
    <att type="string" name="Symbol" value="PNG1"/>
    <att type="integer" name="MCODE_CLUSTER_ID" value="0"/>
    <att type="real" name="MCODE_SCORE" value="0.0"/>
    <att type="string" name="MCODE_TYPE" value=""/>
    <att type="integer" name="DEGREE" value="11"/>
    <graphics type="CIRCLE" x="354.76481178262395" y="290.26114885675963"/>
  </node>
  <node label="XK-2" id="929">
    <att type="string" name="canonicalName" value="XK-2"/>
    <att type="string" name="Gene" value="835027"/>
    <att type="string" name="Symbol" value="XK-2"/>
    <att type="integer" name="MCODE_CLUSTER_ID" value="0"/>
    <att type="real" name="MCODE_SCORE" value="0.0"/>
    <att type="string" name="MCODE_TYPE" value=""/>
    <att type="integer" name="DEGREE" value="3"/>
    <graphics type="CIRCLE" x="298.05206165702134" y="233.50170432702228"/>
  </node>
  <node label="AT5G49780" id="930">
    <att type="string" name="canonicalName" value="AT5G49780"/>
    <att type="string" name="Gene" value="835041"/>
    <att type="string" name="Symbol" value="AT5G49780"/>
    <att type="integer" name="MCODE_CLUSTER_ID" value="0"/>
    <att type="real" name="MCODE_SCORE" value="0.0"/>
    <att type="string" name="MCODE_TYPE" value=""/>
    <att type="integer" name="DEGREE" value="1"/>
    <graphics type="CIRCLE" x="168.002878191489" y="174.88955396626642"/>
  </node>
  <node label="CLC-C" id="931">
    <att type="string" name="canonicalName" value="CLC-C"/>
    <att type="string" name="Gene" value="835052"/>
    <att type="string" name="Symbol" value="CLC-C"/>
    <att type="integer" name="MCODE_CLUSTER_ID" value="0"/>
    <att type="real" name="MCODE_SCORE" value="0.0"/>
    <att type="string" name="MCODE_TYPE" value=""/>
    <att type="integer" name="DEGREE" value="1"/>
    <graphics type="CIRCLE" x="295.8004884798261" y="341.03603248699005"/>
  </node>
  <node label="cpHsc70-2" id="932">
    <att type="string" name="canonicalName" value="cpHsc70-2"/>
    <att type="string" name="Gene" value="835054"/>
    <att type="string" name="Symbol" value="cpHsc70-2"/>
    <att type="integer" name="MCODE_CLUSTER_ID" value="0"/>
    <att type="real" name="MCODE_SCORE" value="0.0"/>
    <att type="string" name="MCODE_TYPE" value=""/>
    <att type="integer" name="DEGREE" value="33"/>
    <graphics type="CIRCLE" x="319.95925242640567" y="412.997739750484"/>
  </node>
  <node label="AFB5" id="933">
    <att type="string" name="canonicalName" value="AFB5"/>
    <att type="string" name="Gene" value="835062"/>
    <att type="string" name="Symbol" value="AFB5"/>
    <att type="integer" name="MCODE_CLUSTER_ID" value="0"/>
    <att type="real" name="MCODE_SCORE" value="0.0"/>
    <att type="string" name="MCODE_TYPE" value=""/>
    <att type="integer" name="DEGREE" value="12"/>
    <graphics type="CIRCLE" x="273.18095987322823" y="340.41147118009053"/>
  </node>
  <node label="AT5G50120" id="934">
    <att type="string" name="canonicalName" value="AT5G50120"/>
    <att type="string" name="Gene" value="835077"/>
    <att type="string" name="Symbol" value="AT5G50120"/>
    <att type="integer" name="MCODE_CLUSTER_ID" value="0"/>
    <att type="real" name="MCODE_SCORE" value="0.0"/>
    <att type="string" name="MCODE_TYPE" value=""/>
    <att type="integer" name="DEGREE" value="30"/>
    <graphics type="CIRCLE" x="295.39325127302686" y="303.59492990090183"/>
  </node>
  <node label="EXO70F1" id="935">
    <att type="string" name="canonicalName" value="EXO70F1"/>
    <att type="string" name="Gene" value="835106"/>
    <att type="string" name="Symbol" value="EXO70F1"/>
    <att type="integer" name="MCODE_CLUSTER_ID" value="0"/>
    <att type="real" name="MCODE_SCORE" value="0.0"/>
    <att type="string" name="MCODE_TYPE" value=""/>
    <att type="integer" name="DEGREE" value="4"/>
    <graphics type="CIRCLE" x="252.97323330198114" y="230.74078102395316"/>
  </node>
  <node label="AT5G50460" id="936">
    <att type="string" name="canonicalName" value="AT5G50460"/>
    <att type="string" name="Gene" value="835114"/>
    <att type="string" name="Symbol" value="AT5G50460"/>
    <att type="integer" name="MCODE_CLUSTER_ID" value="0"/>
    <att type="real" name="MCODE_SCORE" value="0.0"/>
    <att type="string" name="MCODE_TYPE" value=""/>
    <att type="integer" name="DEGREE" value="51"/>
    <graphics type="CIRCLE" x="150.43601394394173" y="226.36378701917351"/>
  </node>
  <node label="CLPC1" id="937">
    <att type="string" name="canonicalName" value="CLPC1"/>
    <att type="string" name="Gene" value="835165"/>
    <att type="string" name="Symbol" value="CLPC1"/>
    <att type="integer" name="MCODE_CLUSTER_ID" value="0"/>
    <att type="real" name="MCODE_SCORE" value="0.0"/>
    <att type="string" name="MCODE_TYPE" value=""/>
    <att type="integer" name="DEGREE" value="8"/>
    <graphics type="CIRCLE" x="197.07253214403156" y="346.9900010349262"/>
  </node>
  <node label="AT5G50970" id="938">
    <att type="string" name="canonicalName" value="AT5G50970"/>
    <att type="string" name="Gene" value="835170"/>
    <att type="string" name="Symbol" value="AT5G50970"/>
    <att type="integer" name="MCODE_CLUSTER_ID" value="0"/>
    <att type="real" name="MCODE_SCORE" value="0.0"/>
    <att type="string" name="MCODE_TYPE" value=""/>
    <att type="integer" name="DEGREE" value="66"/>
    <graphics type="CIRCLE" x="430.00655761552855" y="281.47551992017213"/>
  </node>
  <node label="EMF2" id="939">
    <att type="string" name="canonicalName" value="EMF2"/>
    <att type="string" name="Gene" value="835198"/>
    <att type="string" name="Symbol" value="EMF2"/>
    <att type="integer" name="MCODE_CLUSTER_ID" value="0"/>
    <att type="real" name="MCODE_SCORE" value="0.0"/>
    <att type="string" name="MCODE_TYPE" value=""/>
    <att type="integer" name="DEGREE" value="10"/>
    <graphics type="CIRCLE" x="235.8352771177071" y="260.9698853910387"/>
  </node>
  <node label="AT5G51280" id="940">
    <att type="string" name="canonicalName" value="AT5G51280"/>
    <att type="string" name="Gene" value="835202"/>
    <att type="string" name="Symbol" value="AT5G51280"/>
    <att type="integer" name="MCODE_CLUSTER_ID" value="0"/>
    <att type="real" name="MCODE_SCORE" value="0.0"/>
    <att type="string" name="MCODE_TYPE" value=""/>
    <att type="integer" name="DEGREE" value="3"/>
    <graphics type="CIRCLE" x="317.7637262141501" y="343.3047162151723"/>
  </node>
  <node label="AT5G51300" id="941">
    <att type="string" name="canonicalName" value="AT5G51300"/>
    <att type="string" name="Gene" value="835204"/>
    <att type="string" name="Symbol" value="AT5G51300"/>
    <att type="integer" name="MCODE_CLUSTER_ID" value="0"/>
    <att type="real" name="MCODE_SCORE" value="0.0"/>
    <att type="string" name="MCODE_TYPE" value=""/>
    <att type="integer" name="DEGREE" value="18"/>
    <graphics type="CIRCLE" x="212.10597410196732" y="273.4902804724367"/>
  </node>
  <node label="AT5G51370" id="942">
    <att type="string" name="canonicalName" value="AT5G51370"/>
    <att type="string" name="Gene" value="835211"/>
    <att type="string" name="Symbol" value="AT5G51370"/>
    <att type="integer" name="MCODE_CLUSTER_ID" value="0"/>
    <att type="real" name="MCODE_SCORE" value="0.0"/>
    <att type="string" name="MCODE_TYPE" value=""/>
    <att type="integer" name="DEGREE" value="11"/>
    <graphics type="CIRCLE" x="402.1582555089323" y="243.12342878462925"/>
  </node>
  <node label="AT5G51560" id="943">
    <att type="string" name="canonicalName" value="AT5G51560"/>
    <att type="string" name="Gene" value="835230"/>
    <att type="string" name="Symbol" value="AT5G51560"/>
    <att type="integer" name="MCODE_CLUSTER_ID" value="0"/>
    <att type="real" name="MCODE_SCORE" value="0.0"/>
    <att type="string" name="MCODE_TYPE" value=""/>
    <att type="integer" name="DEGREE" value="11"/>
    <graphics type="CIRCLE" x="434.1541847823382" y="150.72873947068337"/>
  </node>
  <node label="AT5G51570" id="944">
    <att type="string" name="canonicalName" value="AT5G51570"/>
    <att type="string" name="Gene" value="835231"/>
    <att type="string" name="Symbol" value="AT5G51570"/>
    <att type="integer" name="MCODE_CLUSTER_ID" value="0"/>
    <att type="real" name="MCODE_SCORE" value="0.0"/>
    <att type="string" name="MCODE_TYPE" value=""/>
    <att type="integer" name="DEGREE" value="4"/>
    <graphics type="CIRCLE" x="388.2105105317673" y="283.0503874997039"/>
  </node>
  <node label="PLE" id="945">
    <att type="string" name="canonicalName" value="PLE"/>
    <att type="string" name="Gene" value="835234"/>
    <att type="string" name="Symbol" value="PLE"/>
    <att type="integer" name="MCODE_CLUSTER_ID" value="0"/>
    <att type="real" name="MCODE_SCORE" value="0.0"/>
    <att type="string" name="MCODE_TYPE" value=""/>
    <att type="integer" name="DEGREE" value="10"/>
    <graphics type="CIRCLE" x="213.39377934598417" y="368.54988543427356"/>
  </node>
  <node label="NRPB6A" id="946">
    <att type="string" name="canonicalName" value="NRPB6A"/>
    <att type="string" name="Gene" value="835269"/>
    <att type="string" name="Symbol" value="NRPB6A"/>
    <att type="integer" name="MCODE_CLUSTER_ID" value="0"/>
    <att type="real" name="MCODE_SCORE" value="0.0"/>
    <att type="string" name="MCODE_TYPE" value=""/>
    <att type="integer" name="DEGREE" value="87"/>
    <graphics type="CIRCLE" x="322.0305317794117" y="304.8975492242973"/>
  </node>
  <node label="AT5G51980" id="947">
    <att type="string" name="canonicalName" value="AT5G51980"/>
    <att type="string" name="Gene" value="835273"/>
    <att type="string" name="Symbol" value="AT5G51980"/>
    <att type="integer" name="MCODE_CLUSTER_ID" value="0"/>
    <att type="real" name="MCODE_SCORE" value="0.0"/>
    <att type="string" name="MCODE_TYPE" value=""/>
    <att type="integer" name="DEGREE" value="17"/>
    <graphics type="CIRCLE" x="168.85064361005442" y="437.04891630826506"/>
  </node>
  <node label="RS41" id="948">
    <att type="string" name="canonicalName" value="RS41"/>
    <att type="string" name="Gene" value="835279"/>
    <att type="string" name="Symbol" value="RS41"/>
    <att type="integer" name="MCODE_CLUSTER_ID" value="0"/>
    <att type="real" name="MCODE_SCORE" value="0.0"/>
    <att type="string" name="MCODE_TYPE" value=""/>
    <att type="integer" name="DEGREE" value="37"/>
    <graphics type="CIRCLE" x="200.9611111649402" y="332.3883920197755"/>
  </node>
  <node label="HSP90.1" id="949">
    <att type="string" name="canonicalName" value="HSP90.1"/>
    <att type="string" name="Gene" value="835341"/>
    <att type="string" name="Symbol" value="HSP90.1"/>
    <att type="integer" name="MCODE_CLUSTER_ID" value="0"/>
    <att type="real" name="MCODE_SCORE" value="0.0"/>
    <att type="string" name="MCODE_TYPE" value=""/>
    <att type="integer" name="DEGREE" value="75"/>
    <graphics type="CIRCLE" x="356.0585838220163" y="345.35344223945094"/>
  </node>
  <node label="RCF3" id="950">
    <att type="string" name="canonicalName" value="RCF3"/>
    <att type="string" name="Gene" value="835386"/>
    <att type="string" name="Symbol" value="RCF3"/>
    <att type="integer" name="MCODE_CLUSTER_ID" value="0"/>
    <att type="real" name="MCODE_SCORE" value="0.0"/>
    <att type="string" name="MCODE_TYPE" value=""/>
    <att type="integer" name="DEGREE" value="5"/>
    <graphics type="CIRCLE" x="397.64743872911663" y="292.15766401894797"/>
  </node>
  <node label="CLPX" id="951">
    <att type="string" name="canonicalName" value="CLPX"/>
    <att type="string" name="Gene" value="835416"/>
    <att type="string" name="Symbol" value="CLPX"/>
    <att type="integer" name="MCODE_CLUSTER_ID" value="0"/>
    <att type="real" name="MCODE_SCORE" value="0.0"/>
    <att type="string" name="MCODE_TYPE" value=""/>
    <att type="integer" name="DEGREE" value="3"/>
    <graphics type="CIRCLE" x="401.7153007968418" y="404.6787271620064"/>
  </node>
  <node label="ORG1" id="952">
    <att type="string" name="canonicalName" value="ORG1"/>
    <att type="string" name="Gene" value="835426"/>
    <att type="string" name="Symbol" value="ORG1"/>
    <att type="integer" name="MCODE_CLUSTER_ID" value="0"/>
    <att type="real" name="MCODE_SCORE" value="0.0"/>
    <att type="string" name="MCODE_TYPE" value=""/>
    <att type="integer" name="DEGREE" value="50"/>
    <graphics type="CIRCLE" x="403.14665013590354" y="377.35410856117977"/>
  </node>
  <node label="GLT1" id="953">
    <att type="string" name="canonicalName" value="GLT1"/>
    <att type="string" name="Gene" value="835427"/>
    <att type="string" name="Symbol" value="GLT1"/>
    <att type="integer" name="MCODE_CLUSTER_ID" value="0"/>
    <att type="real" name="MCODE_SCORE" value="0.0"/>
    <att type="string" name="MCODE_TYPE" value=""/>
    <att type="integer" name="DEGREE" value="15"/>
    <graphics type="CIRCLE" x="171.51190851625003" y="175.594270324175"/>
  </node>
  <node label="AT5G53480" id="954">
    <att type="string" name="canonicalName" value="AT5G53480"/>
    <att type="string" name="Gene" value="835429"/>
    <att type="string" name="Symbol" value="AT5G53480"/>
    <att type="integer" name="MCODE_CLUSTER_ID" value="0"/>
    <att type="real" name="MCODE_SCORE" value="0.0"/>
    <att type="string" name="MCODE_TYPE" value=""/>
    <att type="integer" name="DEGREE" value="53"/>
    <graphics type="CIRCLE" x="260.29773262748415" y="356.15270893094385"/>
  </node>
  <node label="PLR1" id="955">
    <att type="string" name="canonicalName" value="PLR1"/>
    <att type="string" name="Gene" value="835440"/>
    <att type="string" name="Symbol" value="PLR1"/>
    <att type="integer" name="MCODE_CLUSTER_ID" value="0"/>
    <att type="real" name="MCODE_SCORE" value="0.0"/>
    <att type="string" name="MCODE_TYPE" value=""/>
    <att type="integer" name="DEGREE" value="4"/>
    <graphics type="CIRCLE" x="168.49437388056862" y="313.16375146419557"/>
  </node>
  <node label="OMT1" id="956">
    <att type="string" name="canonicalName" value="OMT1"/>
    <att type="string" name="Gene" value="835504"/>
    <att type="string" name="Symbol" value="OMT1"/>
    <att type="integer" name="MCODE_CLUSTER_ID" value="0"/>
    <att type="real" name="MCODE_SCORE" value="0.0"/>
    <att type="string" name="MCODE_TYPE" value=""/>
    <att type="integer" name="DEGREE" value="18"/>
    <graphics type="CIRCLE" x="197.92080632962634" y="404.99601239532194"/>
  </node>
  <node label="THE1" id="957">
    <att type="string" name="canonicalName" value="THE1"/>
    <att type="string" name="Gene" value="835526"/>
    <att type="string" name="Symbol" value="THE1"/>
    <att type="integer" name="MCODE_CLUSTER_ID" value="0"/>
    <att type="real" name="MCODE_SCORE" value="0.0"/>
    <att type="string" name="MCODE_TYPE" value=""/>
    <att type="integer" name="DEGREE" value="1"/>
    <graphics type="CIRCLE" x="294.976199378891" y="316.41587955162856"/>
  </node>
  <node label="DFL1" id="958">
    <att type="string" name="canonicalName" value="DFL1"/>
    <att type="string" name="Gene" value="835539"/>
    <att type="string" name="Symbol" value="DFL1"/>
    <att type="integer" name="MCODE_CLUSTER_ID" value="0"/>
    <att type="real" name="MCODE_SCORE" value="0.0"/>
    <att type="string" name="MCODE_TYPE" value=""/>
    <att type="integer" name="DEGREE" value="33"/>
    <graphics type="CIRCLE" x="305.3560701090762" y="193.33211861220826"/>
  </node>
  <node label="SGP1" id="959">
    <att type="string" name="canonicalName" value="SGP1"/>
    <att type="string" name="Gene" value="835574"/>
    <att type="string" name="Symbol" value="SGP1"/>
    <att type="integer" name="MCODE_CLUSTER_ID" value="0"/>
    <att type="real" name="MCODE_SCORE" value="0.0"/>
    <att type="string" name="MCODE_TYPE" value=""/>
    <att type="integer" name="DEGREE" value="16"/>
    <graphics type="CIRCLE" x="255.38711531914174" y="265.5262743895231"/>
  </node>
  <node label="AT5G55180" id="960">
    <att type="string" name="canonicalName" value="AT5G55180"/>
    <att type="string" name="Gene" value="835611"/>
    <att type="string" name="Symbol" value="AT5G55180"/>
    <att type="integer" name="MCODE_CLUSTER_ID" value="0"/>
    <att type="real" name="MCODE_SCORE" value="0.0"/>
    <att type="string" name="MCODE_TYPE" value=""/>
    <att type="integer" name="DEGREE" value="1"/>
    <graphics type="CIRCLE" x="252.10379711625552" y="192.66117921647577"/>
  </node>
  <node label="ATPXG2" id="961">
    <att type="string" name="canonicalName" value="ATPXG2"/>
    <att type="string" name="Gene" value="835617"/>
    <att type="string" name="Symbol" value="ATPXG2"/>
    <att type="integer" name="MCODE_CLUSTER_ID" value="0"/>
    <att type="real" name="MCODE_SCORE" value="0.0"/>
    <att type="string" name="MCODE_TYPE" value=""/>
    <att type="integer" name="DEGREE" value="1"/>
    <graphics type="CIRCLE" x="404.4375498867262" y="301.9715369138636"/>
  </node>
  <node label="FTSZ1-1" id="962">
    <att type="string" name="canonicalName" value="FTSZ1-1"/>
    <att type="string" name="Gene" value="835621"/>
    <att type="string" name="Symbol" value="FTSZ1-1"/>
    <att type="integer" name="MCODE_CLUSTER_ID" value="0"/>
    <att type="real" name="MCODE_SCORE" value="0.0"/>
    <att type="string" name="MCODE_TYPE" value=""/>
    <att type="integer" name="DEGREE" value="1"/>
    <graphics type="CIRCLE" x="235.84631640966063" y="153.02299160757934"/>
  </node>
  <node label="TOP1ALPHA" id="963">
    <att type="string" name="canonicalName" value="TOP1ALPHA"/>
    <att type="string" name="Gene" value="835623"/>
    <att type="string" name="Symbol" value="TOP1ALPHA"/>
    <att type="integer" name="MCODE_CLUSTER_ID" value="0"/>
    <att type="real" name="MCODE_SCORE" value="0.0"/>
    <att type="string" name="MCODE_TYPE" value=""/>
    <att type="integer" name="DEGREE" value="13"/>
    <graphics type="CIRCLE" x="366.2792954208446" y="306.6420878779285"/>
  </node>
  <node label="AT5G55560" id="964">
    <att type="string" name="canonicalName" value="AT5G55560"/>
    <att type="string" name="Gene" value="835650"/>
    <att type="string" name="Symbol" value="AT5G55560"/>
    <att type="integer" name="MCODE_CLUSTER_ID" value="0"/>
    <att type="real" name="MCODE_SCORE" value="0.0"/>
    <att type="string" name="MCODE_TYPE" value=""/>
    <att type="integer" name="DEGREE" value="1"/>
    <graphics type="CIRCLE" x="224.23352124493937" y="346.43561356382475"/>
  </node>
  <node label="AT5G55660" id="965">
    <att type="string" name="canonicalName" value="AT5G55660"/>
    <att type="string" name="Gene" value="835660"/>
    <att type="string" name="Symbol" value="AT5G55660"/>
    <att type="integer" name="MCODE_CLUSTER_ID" value="0"/>
    <att type="real" name="MCODE_SCORE" value="0.0"/>
    <att type="string" name="MCODE_TYPE" value=""/>
    <att type="integer" name="DEGREE" value="2"/>
    <graphics type="CIRCLE" x="282.87162042689556" y="391.2353004099838"/>
  </node>
  <node label="D6PK" id="966">
    <att type="string" name="canonicalName" value="D6PK"/>
    <att type="string" name="Gene" value="835689"/>
    <att type="string" name="Symbol" value="D6PK"/>
    <att type="integer" name="MCODE_CLUSTER_ID" value="0"/>
    <att type="real" name="MCODE_SCORE" value="0.0"/>
    <att type="string" name="MCODE_TYPE" value=""/>
    <att type="integer" name="DEGREE" value="1"/>
    <graphics type="CIRCLE" x="352.022037813072" y="197.35534038280446"/>
  </node>
  <node label="HSP81-3" id="967">
    <att type="string" name="canonicalName" value="HSP81-3"/>
    <att type="string" name="Gene" value="835699"/>
    <att type="string" name="Symbol" value="HSP81-3"/>
    <att type="integer" name="MCODE_CLUSTER_ID" value="0"/>
    <att type="real" name="MCODE_SCORE" value="0.0"/>
    <att type="string" name="MCODE_TYPE" value=""/>
    <att type="integer" name="DEGREE" value="74"/>
    <graphics type="CIRCLE" x="271.87842818313663" y="420.995313017242"/>
  </node>
  <node label="CSN6A" id="968">
    <att type="string" name="canonicalName" value="CSN6A"/>
    <att type="string" name="Gene" value="835727"/>
    <att type="string" name="Symbol" value="CSN6A"/>
    <att type="integer" name="MCODE_CLUSTER_ID" value="0"/>
    <att type="real" name="MCODE_SCORE" value="0.0"/>
    <att type="string" name="MCODE_TYPE" value=""/>
    <att type="integer" name="DEGREE" value="33"/>
    <graphics type="CIRCLE" x="162.37771640316925" y="442.59335334962856"/>
  </node>
  <node label="PUM12" id="969">
    <att type="string" name="canonicalName" value="PUM12"/>
    <att type="string" name="Gene" value="835752"/>
    <att type="string" name="Symbol" value="PUM12"/>
    <att type="integer" name="MCODE_CLUSTER_ID" value="0"/>
    <att type="real" name="MCODE_SCORE" value="0.0"/>
    <att type="string" name="MCODE_TYPE" value=""/>
    <att type="integer" name="DEGREE" value="2"/>
    <graphics type="CIRCLE" x="406.7776602258209" y="230.78472914116725"/>
  </node>
  <node label="PRF3" id="970">
    <att type="string" name="canonicalName" value="PRF3"/>
    <att type="string" name="Gene" value="835761"/>
    <att type="string" name="Symbol" value="PRF3"/>
    <att type="integer" name="MCODE_CLUSTER_ID" value="0"/>
    <att type="real" name="MCODE_SCORE" value="0.0"/>
    <att type="string" name="MCODE_TYPE" value=""/>
    <att type="integer" name="DEGREE" value="8"/>
    <graphics type="CIRCLE" x="388.65360217678545" y="257.3527591107982"/>
  </node>
  <node label="GNC" id="971">
    <att type="string" name="canonicalName" value="GNC"/>
    <att type="string" name="Gene" value="835788"/>
    <att type="string" name="Symbol" value="GNC"/>
    <att type="integer" name="MCODE_CLUSTER_ID" value="0"/>
    <att type="real" name="MCODE_SCORE" value="0.0"/>
    <att type="string" name="MCODE_TYPE" value=""/>
    <att type="integer" name="DEGREE" value="1"/>
    <graphics type="CIRCLE" x="159.396541520441" y="193.05621496426716"/>
  </node>
  <node label="AT5G56900" id="972">
    <att type="string" name="canonicalName" value="AT5G56900"/>
    <att type="string" name="Gene" value="835792"/>
    <att type="string" name="Symbol" value="AT5G56900"/>
    <att type="integer" name="MCODE_CLUSTER_ID" value="0"/>
    <att type="real" name="MCODE_SCORE" value="0.0"/>
    <att type="string" name="MCODE_TYPE" value=""/>
    <att type="integer" name="DEGREE" value="16"/>
    <graphics type="CIRCLE" x="385.7509332415825" y="269.3878399840263"/>
  </node>
  <node label="NAP1;3" id="973">
    <att type="string" name="canonicalName" value="NAP1;3"/>
    <att type="string" name="Gene" value="835797"/>
    <att type="string" name="Symbol" value="NAP1;3"/>
    <att type="integer" name="MCODE_CLUSTER_ID" value="0"/>
    <att type="real" name="MCODE_SCORE" value="0.0"/>
    <att type="string" name="MCODE_TYPE" value=""/>
    <att type="integer" name="DEGREE" value="27"/>
    <graphics type="CIRCLE" x="187.81397499232747" y="444.6956077985961"/>
  </node>
  <node label="AT5G57370" id="974">
    <att type="string" name="canonicalName" value="AT5G57370"/>
    <att type="string" name="Gene" value="835843"/>
    <att type="string" name="Symbol" value="AT5G57370"/>
    <att type="integer" name="MCODE_CLUSTER_ID" value="0"/>
    <att type="real" name="MCODE_SCORE" value="0.0"/>
    <att type="string" name="MCODE_TYPE" value=""/>
    <att type="integer" name="DEGREE" value="7"/>
    <graphics type="CIRCLE" x="226.5312985431038" y="375.3531800778411"/>
  </node>
  <node label="IAA33" id="975">
    <att type="string" name="canonicalName" value="IAA33"/>
    <att type="string" name="Gene" value="835848"/>
    <att type="string" name="Symbol" value="IAA33"/>
    <att type="integer" name="MCODE_CLUSTER_ID" value="0"/>
    <att type="real" name="MCODE_SCORE" value="0.0"/>
    <att type="string" name="MCODE_TYPE" value=""/>
    <att type="integer" name="DEGREE" value="1"/>
    <graphics type="CIRCLE" x="211.89690858646986" y="280.8276424650513"/>
  </node>
  <node label="RPT3" id="976">
    <att type="string" name="canonicalName" value="RPT3"/>
    <att type="string" name="Gene" value="835941"/>
    <att type="string" name="Symbol" value="RPT3"/>
    <att type="integer" name="MCODE_CLUSTER_ID" value="0"/>
    <att type="real" name="MCODE_SCORE" value="0.0"/>
    <att type="string" name="MCODE_TYPE" value=""/>
    <att type="integer" name="DEGREE" value="60"/>
    <graphics type="CIRCLE" x="427.4572287647872" y="155.74018628139982"/>
  </node>
  <node label="EXO70B1" id="977">
    <att type="string" name="canonicalName" value="EXO70B1"/>
    <att type="string" name="Gene" value="835956"/>
    <att type="string" name="Symbol" value="EXO70B1"/>
    <att type="integer" name="MCODE_CLUSTER_ID" value="0"/>
    <att type="real" name="MCODE_SCORE" value="0.0"/>
    <att type="string" name="MCODE_TYPE" value=""/>
    <att type="integer" name="DEGREE" value="6"/>
    <graphics type="CIRCLE" x="206.59671992192742" y="405.9557623539424"/>
  </node>
  <node label="AT5G58720" id="978">
    <att type="string" name="canonicalName" value="AT5G58720"/>
    <att type="string" name="Gene" value="835986"/>
    <att type="string" name="Symbol" value="AT5G58720"/>
    <att type="integer" name="MCODE_CLUSTER_ID" value="0"/>
    <att type="real" name="MCODE_SCORE" value="0.0"/>
    <att type="string" name="MCODE_TYPE" value=""/>
    <att type="integer" name="DEGREE" value="11"/>
    <graphics type="CIRCLE" x="429.8010075409347" y="251.98381961338413"/>
  </node>
  <node label="DDB2" id="979">
    <att type="string" name="canonicalName" value="DDB2"/>
    <att type="string" name="Gene" value="835990"/>
    <att type="string" name="Symbol" value="DDB2"/>
    <att type="integer" name="MCODE_CLUSTER_ID" value="0"/>
    <att type="real" name="MCODE_SCORE" value="0.0"/>
    <att type="string" name="MCODE_TYPE" value=""/>
    <att type="integer" name="DEGREE" value="25"/>
    <graphics type="CIRCLE" x="264.8570360175454" y="258.5925864358237"/>
  </node>
  <node label="AT5G58950" id="980">
    <att type="string" name="canonicalName" value="AT5G58950"/>
    <att type="string" name="Gene" value="836012"/>
    <att type="string" name="Symbol" value="AT5G58950"/>
    <att type="integer" name="MCODE_CLUSTER_ID" value="0"/>
    <att type="real" name="MCODE_SCORE" value="0.0"/>
    <att type="string" name="MCODE_TYPE" value=""/>
    <att type="integer" name="DEGREE" value="4"/>
    <graphics type="CIRCLE" x="218.36551054298144" y="387.72506192414977"/>
  </node>
  <node label="AT5G59000" id="981">
    <att type="string" name="canonicalName" value="AT5G59000"/>
    <att type="string" name="Gene" value="836017"/>
    <att type="string" name="Symbol" value="AT5G59000"/>
    <att type="integer" name="MCODE_CLUSTER_ID" value="0"/>
    <att type="real" name="MCODE_SCORE" value="0.0"/>
    <att type="string" name="MCODE_TYPE" value=""/>
    <att type="integer" name="DEGREE" value="1"/>
    <graphics type="CIRCLE" x="209.68685223746186" y="352.6462569744019"/>
  </node>
  <node label="TOPP2" id="982">
    <att type="string" name="canonicalName" value="TOPP2"/>
    <att type="string" name="Gene" value="836034"/>
    <att type="string" name="Symbol" value="TOPP2"/>
    <att type="integer" name="MCODE_CLUSTER_ID" value="0"/>
    <att type="real" name="MCODE_SCORE" value="0.0"/>
    <att type="string" name="MCODE_TYPE" value=""/>
    <att type="integer" name="DEGREE" value="21"/>
    <graphics type="CIRCLE" x="292.6671311834949" y="180.19415446482185"/>
  </node>
  <node label="AT5G59790" id="983">
    <att type="string" name="canonicalName" value="AT5G59790"/>
    <att type="string" name="Gene" value="836100"/>
    <att type="string" name="Symbol" value="AT5G59790"/>
    <att type="integer" name="MCODE_CLUSTER_ID" value="0"/>
    <att type="real" name="MCODE_SCORE" value="0.0"/>
    <att type="string" name="MCODE_TYPE" value=""/>
    <att type="integer" name="DEGREE" value="1"/>
    <graphics type="CIRCLE" x="376.31737033312913" y="194.26626489784306"/>
  </node>
  <node label="NRPC1" id="984">
    <att type="string" name="canonicalName" value="NRPC1"/>
    <att type="string" name="Gene" value="836126"/>
    <att type="string" name="Symbol" value="NRPC1"/>
    <att type="integer" name="MCODE_CLUSTER_ID" value="0"/>
    <att type="real" name="MCODE_SCORE" value="0.0"/>
    <att type="string" name="MCODE_TYPE" value=""/>
    <att type="integer" name="DEGREE" value="54"/>
    <graphics type="CIRCLE" x="206.00499201345025" y="257.80652926854634"/>
  </node>
  <node label="AT5G60390" id="985">
    <att type="string" name="canonicalName" value="AT5G60390"/>
    <att type="string" name="Gene" value="836161"/>
    <att type="string" name="Symbol" value="AT5G60390"/>
    <att type="integer" name="MCODE_CLUSTER_ID" value="0"/>
    <att type="real" name="MCODE_SCORE" value="0.0"/>
    <att type="string" name="MCODE_TYPE" value=""/>
    <att type="integer" name="DEGREE" value="103"/>
    <graphics type="CIRCLE" x="163.93264432523068" y="381.0197668066491"/>
  </node>
  <node label="SIZ1" id="986">
    <att type="string" name="canonicalName" value="SIZ1"/>
    <att type="string" name="Gene" value="836163"/>
    <att type="string" name="Symbol" value="SIZ1"/>
    <att type="integer" name="MCODE_CLUSTER_ID" value="0"/>
    <att type="real" name="MCODE_SCORE" value="0.0"/>
    <att type="string" name="MCODE_TYPE" value=""/>
    <att type="integer" name="DEGREE" value="15"/>
    <graphics type="CIRCLE" x="223.15831652953165" y="331.6791942348376"/>
  </node>
  <node label="ABCF1" id="987">
    <att type="string" name="canonicalName" value="ABCF1"/>
    <att type="string" name="Gene" value="836200"/>
    <att type="string" name="Symbol" value="ABCF1"/>
    <att type="integer" name="MCODE_CLUSTER_ID" value="0"/>
    <att type="real" name="MCODE_SCORE" value="0.0"/>
    <att type="string" name="MCODE_TYPE" value=""/>
    <att type="integer" name="DEGREE" value="8"/>
    <graphics type="CIRCLE" x="441.23958743785835" y="395.0572662553887"/>
  </node>
  <node label="AT5G60940" id="988">
    <att type="string" name="canonicalName" value="AT5G60940"/>
    <att type="string" name="Gene" value="836215"/>
    <att type="string" name="Symbol" value="AT5G60940"/>
    <att type="integer" name="MCODE_CLUSTER_ID" value="0"/>
    <att type="real" name="MCODE_SCORE" value="0.0"/>
    <att type="string" name="MCODE_TYPE" value=""/>
    <att type="integer" name="DEGREE" value="39"/>
    <graphics type="CIRCLE" x="217.36784610177014" y="216.87520002714152"/>
  </node>
  <node label="AT5G60980" id="989">
    <att type="string" name="canonicalName" value="AT5G60980"/>
    <att type="string" name="Gene" value="836219"/>
    <att type="string" name="Symbol" value="AT5G60980"/>
    <att type="integer" name="MCODE_CLUSTER_ID" value="0"/>
    <att type="real" name="MCODE_SCORE" value="0.0"/>
    <att type="string" name="MCODE_TYPE" value=""/>
    <att type="integer" name="DEGREE" value="5"/>
    <graphics type="CIRCLE" x="419.8577931458161" y="178.66329790802223"/>
  </node>
  <node label="RPA70D" id="990">
    <att type="string" name="canonicalName" value="RPA70D"/>
    <att type="string" name="Gene" value="836221"/>
    <att type="string" name="Symbol" value="RPA70D"/>
    <att type="integer" name="MCODE_CLUSTER_ID" value="0"/>
    <att type="real" name="MCODE_SCORE" value="0.0"/>
    <att type="string" name="MCODE_TYPE" value=""/>
    <att type="integer" name="DEGREE" value="31"/>
    <graphics type="CIRCLE" x="282.3956682349086" y="224.97507201303796"/>
  </node>
  <node label="GR-RBP3" id="991">
    <att type="string" name="canonicalName" value="GR-RBP3"/>
    <att type="string" name="Gene" value="836224"/>
    <att type="string" name="Symbol" value="GR-RBP3"/>
    <att type="integer" name="MCODE_CLUSTER_ID" value="0"/>
    <att type="real" name="MCODE_SCORE" value="0.0"/>
    <att type="string" name="MCODE_TYPE" value=""/>
    <att type="integer" name="DEGREE" value="37"/>
    <graphics type="CIRCLE" x="396.460102483554" y="206.59489489260315"/>
  </node>
  <node label="VIP4" id="992">
    <att type="string" name="canonicalName" value="VIP4"/>
    <att type="string" name="Gene" value="836236"/>
    <att type="string" name="Symbol" value="VIP4"/>
    <att type="integer" name="MCODE_CLUSTER_ID" value="0"/>
    <att type="real" name="MCODE_SCORE" value="0.0"/>
    <att type="string" name="MCODE_TYPE" value=""/>
    <att type="integer" name="DEGREE" value="18"/>
    <graphics type="CIRCLE" x="211.560636316539" y="191.9631745878008"/>
  </node>
  <node label="AT5G61170" id="993">
    <att type="string" name="canonicalName" value="AT5G61170"/>
    <att type="string" name="Gene" value="836238"/>
    <att type="string" name="Symbol" value="AT5G61170"/>
    <att type="integer" name="MCODE_CLUSTER_ID" value="0"/>
    <att type="real" name="MCODE_SCORE" value="0.0"/>
    <att type="string" name="MCODE_TYPE" value=""/>
    <att type="integer" name="DEGREE" value="82"/>
    <graphics type="CIRCLE" x="286.72084642746216" y="161.46739339319387"/>
  </node>
  <node label="AT5G61330" id="994">
    <att type="string" name="canonicalName" value="AT5G61330"/>
    <att type="string" name="Gene" value="836254"/>
    <att type="string" name="Symbol" value="AT5G61330"/>
    <att type="integer" name="MCODE_CLUSTER_ID" value="0"/>
    <att type="real" name="MCODE_SCORE" value="0.0"/>
    <att type="string" name="MCODE_TYPE" value=""/>
    <att type="integer" name="DEGREE" value="20"/>
    <graphics type="CIRCLE" x="151.98633207178227" y="276.3239071547888"/>
  </node>
  <node label="PPAN" id="995">
    <att type="string" name="canonicalName" value="PPAN"/>
    <att type="string" name="Gene" value="836299"/>
    <att type="string" name="Symbol" value="PPAN"/>
    <att type="integer" name="MCODE_CLUSTER_ID" value="0"/>
    <att type="real" name="MCODE_SCORE" value="0.0"/>
    <att type="string" name="MCODE_TYPE" value=""/>
    <att type="integer" name="DEGREE" value="24"/>
    <graphics type="CIRCLE" x="401.5540523948882" y="348.13056162728634"/>
  </node>
  <node label="AT5G62030" id="996">
    <att type="string" name="canonicalName" value="AT5G62030"/>
    <att type="string" name="Gene" value="836323"/>
    <att type="string" name="Symbol" value="AT5G62030"/>
    <att type="integer" name="MCODE_CLUSTER_ID" value="0"/>
    <att type="real" name="MCODE_SCORE" value="0.0"/>
    <att type="string" name="MCODE_TYPE" value=""/>
    <att type="integer" name="DEGREE" value="4"/>
    <graphics type="CIRCLE" x="417.01211029731934" y="288.58306406929654"/>
  </node>
  <node label="GCD1" id="997">
    <att type="string" name="canonicalName" value="GCD1"/>
    <att type="string" name="Gene" value="836348"/>
    <att type="string" name="Symbol" value="GCD1"/>
    <att type="integer" name="MCODE_CLUSTER_ID" value="0"/>
    <att type="real" name="MCODE_SCORE" value="0.0"/>
    <att type="string" name="MCODE_TYPE" value=""/>
    <att type="integer" name="DEGREE" value="1"/>
    <graphics type="CIRCLE" x="364.43758224423067" y="366.20352372444177"/>
  </node>
  <node label="EB1B" id="998">
    <att type="string" name="canonicalName" value="EB1B"/>
    <att type="string" name="Gene" value="836370"/>
    <att type="string" name="Symbol" value="EB1B"/>
    <att type="integer" name="MCODE_CLUSTER_ID" value="0"/>
    <att type="real" name="MCODE_SCORE" value="0.0"/>
    <att type="string" name="MCODE_TYPE" value=""/>
    <att type="integer" name="DEGREE" value="24"/>
    <graphics type="CIRCLE" x="310.97911792681987" y="428.2243512816495"/>
  </node>
  <node label="MOS14" id="999">
    <att type="string" name="canonicalName" value="MOS14"/>
    <att type="string" name="Gene" value="836381"/>
    <att type="string" name="Symbol" value="MOS14"/>
    <att type="integer" name="MCODE_CLUSTER_ID" value="0"/>
    <att type="real" name="MCODE_SCORE" value="0.0"/>
    <att type="string" name="MCODE_TYPE" value=""/>
    <att type="integer" name="DEGREE" value="10"/>
    <graphics type="CIRCLE" x="352.4969280132426" y="213.54280280875193"/>
  </node>
  <node label="TUB2" id="1000">
    <att type="string" name="canonicalName" value="TUB2"/>
    <att type="string" name="Gene" value="836390"/>
    <att type="string" name="Symbol" value="TUB2"/>
    <att type="integer" name="MCODE_CLUSTER_ID" value="0"/>
    <att type="real" name="MCODE_SCORE" value="0.0"/>
    <att type="string" name="MCODE_TYPE" value=""/>
    <att type="integer" name="DEGREE" value="23"/>
    <graphics type="CIRCLE" x="290.2385412222652" y="216.54306370587437"/>
  </node>
  <node label="TUB3" id="1001">
    <att type="string" name="canonicalName" value="TUB3"/>
    <att type="string" name="Gene" value="836391"/>
    <att type="string" name="Symbol" value="TUB3"/>
    <att type="integer" name="MCODE_CLUSTER_ID" value="0"/>
    <att type="real" name="MCODE_SCORE" value="0.0"/>
    <att type="string" name="MCODE_TYPE" value=""/>
    <att type="integer" name="DEGREE" value="22"/>
    <graphics type="CIRCLE" x="342.3249463220816" y="183.2271895905664"/>
  </node>
  <node label="LOB" id="1002">
    <att type="string" name="canonicalName" value="LOB"/>
    <att type="string" name="Gene" value="836429"/>
    <att type="string" name="Symbol" value="LOB"/>
    <att type="integer" name="MCODE_CLUSTER_ID" value="0"/>
    <att type="real" name="MCODE_SCORE" value="0.0"/>
    <att type="string" name="MCODE_TYPE" value=""/>
    <att type="integer" name="DEGREE" value="1"/>
    <graphics type="CIRCLE" x="373.68438987698573" y="240.85665995201893"/>
  </node>
  <node label="NPX1" id="1003">
    <att type="string" name="canonicalName" value="NPX1"/>
    <att type="string" name="Gene" value="836452"/>
    <att type="string" name="Symbol" value="NPX1"/>
    <att type="integer" name="MCODE_CLUSTER_ID" value="0"/>
    <att type="real" name="MCODE_SCORE" value="0.0"/>
    <att type="string" name="MCODE_TYPE" value=""/>
    <att type="integer" name="DEGREE" value="19"/>
    <graphics type="CIRCLE" x="346.4545968471223" y="309.2198828032546"/>
  </node>
  <node label="AT5G63620" id="1004">
    <att type="string" name="canonicalName" value="AT5G63620"/>
    <att type="string" name="Gene" value="836482"/>
    <att type="string" name="Symbol" value="AT5G63620"/>
    <att type="integer" name="MCODE_CLUSTER_ID" value="0"/>
    <att type="real" name="MCODE_SCORE" value="0.0"/>
    <att type="string" name="MCODE_TYPE" value=""/>
    <att type="integer" name="DEGREE" value="2"/>
    <graphics type="CIRCLE" x="437.07918296074536" y="257.442459923124"/>
  </node>
  <node label="SNRK2.5" id="1005">
    <att type="string" name="canonicalName" value="SNRK2.5"/>
    <att type="string" name="Gene" value="836485"/>
    <att type="string" name="Symbol" value="SNRK2.5"/>
    <att type="integer" name="MCODE_CLUSTER_ID" value="0"/>
    <att type="real" name="MCODE_SCORE" value="0.0"/>
    <att type="string" name="MCODE_TYPE" value=""/>
    <att type="integer" name="DEGREE" value="12"/>
    <graphics type="CIRCLE" x="336.03879853155354" y="409.4501490978666"/>
  </node>
  <node label="CHR24" id="1006">
    <att type="string" name="canonicalName" value="CHR24"/>
    <att type="string" name="Gene" value="836516"/>
    <att type="string" name="Symbol" value="CHR24"/>
    <att type="integer" name="MCODE_CLUSTER_ID" value="0"/>
    <att type="real" name="MCODE_SCORE" value="0.0"/>
    <att type="string" name="MCODE_TYPE" value=""/>
    <att type="integer" name="DEGREE" value="18"/>
    <graphics type="CIRCLE" x="304.07587168768805" y="183.30875215613761"/>
  </node>
  <node label="AT5G63960" id="1007">
    <att type="string" name="canonicalName" value="AT5G63960"/>
    <att type="string" name="Gene" value="836517"/>
    <att type="string" name="Symbol" value="AT5G63960"/>
    <att type="integer" name="MCODE_CLUSTER_ID" value="0"/>
    <att type="real" name="MCODE_SCORE" value="0.0"/>
    <att type="string" name="MCODE_TYPE" value=""/>
    <att type="integer" name="DEGREE" value="37"/>
    <graphics type="CIRCLE" x="150.46076711419528" y="413.8361183021366"/>
  </node>
  <node label="EXL2" id="1008">
    <att type="string" name="canonicalName" value="EXL2"/>
    <att type="string" name="Gene" value="836547"/>
    <att type="string" name="Symbol" value="EXL2"/>
    <att type="integer" name="MCODE_CLUSTER_ID" value="0"/>
    <att type="real" name="MCODE_SCORE" value="0.0"/>
    <att type="string" name="MCODE_TYPE" value=""/>
    <att type="integer" name="DEGREE" value="1"/>
    <graphics type="CIRCLE" x="378.4979581501067" y="206.61193563449478"/>
  </node>
  <node label="BETA-UP" id="1009">
    <att type="string" name="canonicalName" value="BETA-UP"/>
    <att type="string" name="Gene" value="836558"/>
    <att type="string" name="Symbol" value="BETA-UP"/>
    <att type="integer" name="MCODE_CLUSTER_ID" value="0"/>
    <att type="real" name="MCODE_SCORE" value="0.0"/>
    <att type="string" name="MCODE_TYPE" value=""/>
    <att type="integer" name="DEGREE" value="9"/>
    <graphics type="CIRCLE" x="181.25770271232255" y="180.45508310129193"/>
  </node>
  <node label="HEN4" id="1010">
    <att type="string" name="canonicalName" value="HEN4"/>
    <att type="string" name="Gene" value="836560"/>
    <att type="string" name="Symbol" value="HEN4"/>
    <att type="integer" name="MCODE_CLUSTER_ID" value="0"/>
    <att type="real" name="MCODE_SCORE" value="0.0"/>
    <att type="string" name="MCODE_TYPE" value=""/>
    <att type="integer" name="DEGREE" value="4"/>
    <graphics type="CIRCLE" x="244.15309717037337" y="259.0005266614383"/>
  </node>
  <node label="OPT4" id="1011">
    <att type="string" name="canonicalName" value="OPT4"/>
    <att type="string" name="Gene" value="836562"/>
    <att type="string" name="Symbol" value="OPT4"/>
    <att type="integer" name="MCODE_CLUSTER_ID" value="0"/>
    <att type="real" name="MCODE_SCORE" value="0.0"/>
    <att type="string" name="MCODE_TYPE" value=""/>
    <att type="integer" name="DEGREE" value="1"/>
    <graphics type="CIRCLE" x="182.4144340287195" y="449.891388648494"/>
  </node>
  <node label="FAAH" id="1012">
    <att type="string" name="canonicalName" value="FAAH"/>
    <att type="string" name="Gene" value="836565"/>
    <att type="string" name="Symbol" value="FAAH"/>
    <att type="integer" name="MCODE_CLUSTER_ID" value="0"/>
    <att type="real" name="MCODE_SCORE" value="0.0"/>
    <att type="string" name="MCODE_TYPE" value=""/>
    <att type="integer" name="DEGREE" value="2"/>
    <graphics type="CIRCLE" x="393.76147131876564" y="293.44640857480465"/>
  </node>
  <node label="EMB3144" id="1013">
    <att type="string" name="canonicalName" value="EMB3144"/>
    <att type="string" name="Gene" value="836579"/>
    <att type="string" name="Symbol" value="EMB3144"/>
    <att type="integer" name="MCODE_CLUSTER_ID" value="0"/>
    <att type="real" name="MCODE_SCORE" value="0.0"/>
    <att type="string" name="MCODE_TYPE" value=""/>
    <att type="integer" name="DEGREE" value="3"/>
    <graphics type="CIRCLE" x="284.207255025147" y="270.85508024017213"/>
  </node>
  <node label="AT5G64730" id="1014">
    <att type="string" name="canonicalName" value="AT5G64730"/>
    <att type="string" name="Gene" value="836594"/>
    <att type="string" name="Symbol" value="AT5G64730"/>
    <att type="integer" name="MCODE_CLUSTER_ID" value="0"/>
    <att type="real" name="MCODE_SCORE" value="0.0"/>
    <att type="string" name="MCODE_TYPE" value=""/>
    <att type="integer" name="DEGREE" value="24"/>
    <graphics type="CIRCLE" x="195.52567179911955" y="389.30635822342595"/>
  </node>
  <node label="ABCF5" id="1015">
    <att type="string" name="canonicalName" value="ABCF5"/>
    <att type="string" name="Gene" value="836607"/>
    <att type="string" name="Symbol" value="ABCF5"/>
    <att type="integer" name="MCODE_CLUSTER_ID" value="0"/>
    <att type="real" name="MCODE_SCORE" value="0.0"/>
    <att type="string" name="MCODE_TYPE" value=""/>
    <att type="integer" name="DEGREE" value="7"/>
    <graphics type="CIRCLE" x="269.7706131986813" y="215.9573540739902"/>
  </node>
  <node label="ATH13" id="1016">
    <att type="string" name="canonicalName" value="ATH13"/>
    <att type="string" name="Gene" value="836618"/>
    <att type="string" name="Symbol" value="ATH13"/>
    <att type="integer" name="MCODE_CLUSTER_ID" value="0"/>
    <att type="real" name="MCODE_SCORE" value="0.0"/>
    <att type="string" name="MCODE_TYPE" value=""/>
    <att type="integer" name="DEGREE" value="1"/>
    <graphics type="CIRCLE" x="254.1816679932341" y="436.4017951255394"/>
  </node>
  <node label="ANNAT2" id="1017">
    <att type="string" name="canonicalName" value="ANNAT2"/>
    <att type="string" name="Gene" value="836626"/>
    <att type="string" name="Symbol" value="ANNAT2"/>
    <att type="integer" name="MCODE_CLUSTER_ID" value="0"/>
    <att type="real" name="MCODE_SCORE" value="0.0"/>
    <att type="string" name="MCODE_TYPE" value=""/>
    <att type="integer" name="DEGREE" value="17"/>
    <graphics type="CIRCLE" x="322.692632677178" y="150.7636867537637"/>
  </node>
  <node label="ACX2" id="1018">
    <att type="string" name="canonicalName" value="ACX2"/>
    <att type="string" name="Gene" value="836635"/>
    <att type="string" name="Symbol" value="ACX2"/>
    <att type="integer" name="MCODE_CLUSTER_ID" value="0"/>
    <att type="real" name="MCODE_SCORE" value="0.0"/>
    <att type="string" name="MCODE_TYPE" value=""/>
    <att type="integer" name="DEGREE" value="4"/>
    <graphics type="CIRCLE" x="257.85207964530343" y="259.273516539509"/>
  </node>
  <node label="AT5G65360" id="1019">
    <att type="string" name="canonicalName" value="AT5G65360"/>
    <att type="string" name="Gene" value="836661"/>
    <att type="string" name="Symbol" value="AT5G65360"/>
    <att type="integer" name="MCODE_CLUSTER_ID" value="0"/>
    <att type="real" name="MCODE_SCORE" value="0.0"/>
    <att type="string" name="MCODE_TYPE" value=""/>
    <att type="integer" name="DEGREE" value="68"/>
    <graphics type="CIRCLE" x="246.9928054519715" y="382.18301956694523"/>
  </node>
  <node label="KAC2" id="1020">
    <att type="string" name="canonicalName" value="KAC2"/>
    <att type="string" name="Gene" value="836671"/>
    <att type="string" name="Symbol" value="KAC2"/>
    <att type="integer" name="MCODE_CLUSTER_ID" value="0"/>
    <att type="real" name="MCODE_SCORE" value="0.0"/>
    <att type="string" name="MCODE_TYPE" value=""/>
    <att type="integer" name="DEGREE" value="9"/>
    <graphics type="CIRCLE" x="252.00164637778352" y="411.6787379836223"/>
  </node>
  <node label="AT5G65490" id="1021">
    <att type="string" name="canonicalName" value="AT5G65490"/>
    <att type="string" name="Gene" value="836674"/>
    <att type="string" name="Symbol" value="AT5G65490"/>
    <att type="integer" name="MCODE_CLUSTER_ID" value="0"/>
    <att type="real" name="MCODE_SCORE" value="0.0"/>
    <att type="string" name="MCODE_TYPE" value=""/>
    <att type="integer" name="DEGREE" value="9"/>
    <graphics type="CIRCLE" x="152.08017793270702" y="293.69163590248786"/>
  </node>
  <node label="AT5G65620" id="1022">
    <att type="string" name="canonicalName" value="AT5G65620"/>
    <att type="string" name="Gene" value="836688"/>
    <att type="string" name="Symbol" value="AT5G65620"/>
    <att type="integer" name="MCODE_CLUSTER_ID" value="0"/>
    <att type="real" name="MCODE_SCORE" value="0.0"/>
    <att type="string" name="MCODE_TYPE" value=""/>
    <att type="integer" name="DEGREE" value="13"/>
    <graphics type="CIRCLE" x="176.2608971896899" y="416.09898468995954"/>
  </node>
  <node label="BAM1" id="1023">
    <att type="string" name="canonicalName" value="BAM1"/>
    <att type="string" name="Gene" value="836699"/>
    <att type="string" name="Symbol" value="BAM1"/>
    <att type="integer" name="MCODE_CLUSTER_ID" value="0"/>
    <att type="real" name="MCODE_SCORE" value="0.0"/>
    <att type="string" name="MCODE_TYPE" value=""/>
    <att type="integer" name="DEGREE" value="23"/>
    <graphics type="CIRCLE" x="311.78838549373745" y="439.6090723727786"/>
  </node>
  <node label="ZWI" id="1024">
    <att type="string" name="canonicalName" value="ZWI"/>
    <att type="string" name="Gene" value="836723"/>
    <att type="string" name="Symbol" value="ZWI"/>
    <att type="integer" name="MCODE_CLUSTER_ID" value="0"/>
    <att type="real" name="MCODE_SCORE" value="0.0"/>
    <att type="string" name="MCODE_TYPE" value=""/>
    <att type="integer" name="DEGREE" value="57"/>
    <graphics type="CIRCLE" x="241.13201507296287" y="433.43464315828226"/>
  </node>
  <node label="AT5G65960" id="1025">
    <att type="string" name="canonicalName" value="AT5G65960"/>
    <att type="string" name="Gene" value="836726"/>
    <att type="string" name="Symbol" value="AT5G65960"/>
    <att type="integer" name="MCODE_CLUSTER_ID" value="0"/>
    <att type="real" name="MCODE_SCORE" value="0.0"/>
    <att type="string" name="MCODE_TYPE" value=""/>
    <att type="integer" name="DEGREE" value="1"/>
    <graphics type="CIRCLE" x="236.91471259935244" y="171.20013317260668"/>
  </node>
  <node label="AT5G66010" id="1026">
    <att type="string" name="canonicalName" value="AT5G66010"/>
    <att type="string" name="Gene" value="836731"/>
    <att type="string" name="Symbol" value="AT5G66010"/>
    <att type="integer" name="MCODE_CLUSTER_ID" value="0"/>
    <att type="real" name="MCODE_SCORE" value="0.0"/>
    <att type="string" name="MCODE_TYPE" value=""/>
    <att type="integer" name="DEGREE" value="15"/>
    <graphics type="CIRCLE" x="358.0751567450672" y="410.143824039798"/>
  </node>
  <node label="AT5G66120" id="1027">
    <att type="string" name="canonicalName" value="AT5G66120"/>
    <att type="string" name="Gene" value="836744"/>
    <att type="string" name="Symbol" value="AT5G66120"/>
    <att type="integer" name="MCODE_CLUSTER_ID" value="0"/>
    <att type="real" name="MCODE_SCORE" value="0.0"/>
    <att type="string" name="MCODE_TYPE" value=""/>
    <att type="integer" name="DEGREE" value="6"/>
    <graphics type="CIRCLE" x="328.19411803786204" y="163.90388826700067"/>
  </node>
  <node label="AT5G66310" id="1028">
    <att type="string" name="canonicalName" value="AT5G66310"/>
    <att type="string" name="Gene" value="836763"/>
    <att type="string" name="Symbol" value="AT5G66310"/>
    <att type="integer" name="MCODE_CLUSTER_ID" value="0"/>
    <att type="real" name="MCODE_SCORE" value="0.0"/>
    <att type="string" name="MCODE_TYPE" value=""/>
    <att type="integer" name="DEGREE" value="8"/>
    <graphics type="CIRCLE" x="444.0336400557222" y="241.46287860070873"/>
  </node>
  <node label="AT5G66330" id="1029">
    <att type="string" name="canonicalName" value="AT5G66330"/>
    <att type="string" name="Gene" value="836765"/>
    <att type="string" name="Symbol" value="AT5G66330"/>
    <att type="integer" name="MCODE_CLUSTER_ID" value="0"/>
    <att type="real" name="MCODE_SCORE" value="0.0"/>
    <att type="string" name="MCODE_TYPE" value=""/>
    <att type="integer" name="DEGREE" value="12"/>
    <graphics type="CIRCLE" x="265.10308716456063" y="410.0223675606799"/>
  </node>
  <node label="MAN7" id="1030">
    <att type="string" name="canonicalName" value="MAN7"/>
    <att type="string" name="Gene" value="836778"/>
    <att type="string" name="Symbol" value="MAN7"/>
    <att type="integer" name="MCODE_CLUSTER_ID" value="0"/>
    <att type="real" name="MCODE_SCORE" value="0.0"/>
    <att type="string" name="MCODE_TYPE" value=""/>
    <att type="integer" name="DEGREE" value="4"/>
    <graphics type="CIRCLE" x="372.4671459484838" y="357.97143051697435"/>
  </node>
  <node label="AT5G66650" id="1031">
    <att type="string" name="canonicalName" value="AT5G66650"/>
    <att type="string" name="Gene" value="836797"/>
    <att type="string" name="Symbol" value="AT5G66650"/>
    <att type="integer" name="MCODE_CLUSTER_ID" value="0"/>
    <att type="real" name="MCODE_SCORE" value="0.0"/>
    <att type="string" name="MCODE_TYPE" value=""/>
    <att type="integer" name="DEGREE" value="2"/>
    <graphics type="CIRCLE" x="404.5373875934746" y="324.53860985809916"/>
  </node>
  <node label="IDD1" id="1032">
    <att type="string" name="canonicalName" value="IDD1"/>
    <att type="string" name="Gene" value="836806"/>
    <att type="string" name="Symbol" value="IDD1"/>
    <att type="integer" name="MCODE_CLUSTER_ID" value="0"/>
    <att type="real" name="MCODE_SCORE" value="0.0"/>
    <att type="string" name="MCODE_TYPE" value=""/>
    <att type="integer" name="DEGREE" value="12"/>
    <graphics type="CIRCLE" x="180.86002043182643" y="357.27298571884927"/>
  </node>
  <node label="CHR1" id="1033">
    <att type="string" name="canonicalName" value="CHR1"/>
    <att type="string" name="Gene" value="836808"/>
    <att type="string" name="Symbol" value="CHR1"/>
    <att type="integer" name="MCODE_CLUSTER_ID" value="0"/>
    <att type="real" name="MCODE_SCORE" value="0.0"/>
    <att type="string" name="MCODE_TYPE" value=""/>
    <att type="integer" name="DEGREE" value="26"/>
    <graphics type="CIRCLE" x="220.6092462521032" y="326.54312117909683"/>
  </node>
  <node label="EB1C" id="1034">
    <att type="string" name="canonicalName" value="EB1C"/>
    <att type="string" name="Gene" value="836862"/>
    <att type="string" name="Symbol" value="EB1C"/>
    <att type="integer" name="MCODE_CLUSTER_ID" value="0"/>
    <att type="real" name="MCODE_SCORE" value="0.0"/>
    <att type="string" name="MCODE_TYPE" value=""/>
    <att type="integer" name="DEGREE" value="24"/>
    <graphics type="CIRCLE" x="334.87896279827476" y="340.2751176783522"/>
  </node>
  <node label="RLK" id="1035">
    <att type="string" name="canonicalName" value="RLK"/>
    <att type="string" name="Gene" value="836863"/>
    <att type="string" name="Symbol" value="RLK"/>
    <att type="integer" name="MCODE_CLUSTER_ID" value="0"/>
    <att type="real" name="MCODE_SCORE" value="0.0"/>
    <att type="string" name="MCODE_TYPE" value=""/>
    <att type="integer" name="DEGREE" value="3"/>
    <graphics type="CIRCLE" x="311.1912481778794" y="203.74629574602056"/>
  </node>
  <node label="MYBR1" id="1036">
    <att type="string" name="canonicalName" value="MYBR1"/>
    <att type="string" name="Gene" value="836865"/>
    <att type="string" name="Symbol" value="MYBR1"/>
    <att type="integer" name="MCODE_CLUSTER_ID" value="0"/>
    <att type="real" name="MCODE_SCORE" value="0.0"/>
    <att type="string" name="MCODE_TYPE" value=""/>
    <att type="integer" name="DEGREE" value="25"/>
    <graphics type="CIRCLE" x="425.470503451002" y="185.49746862489042"/>
  </node>
  <node label="HOS15" id="1037">
    <att type="string" name="canonicalName" value="HOS15"/>
    <att type="string" name="Gene" value="836867"/>
    <att type="string" name="Symbol" value="HOS15"/>
    <att type="integer" name="MCODE_CLUSTER_ID" value="0"/>
    <att type="real" name="MCODE_SCORE" value="0.0"/>
    <att type="string" name="MCODE_TYPE" value=""/>
    <att type="integer" name="DEGREE" value="31"/>
    <graphics type="CIRCLE" x="161.86329616744322" y="286.92466391151606"/>
  </node>
  <node label="AT5G67630" id="1038">
    <att type="string" name="canonicalName" value="AT5G67630"/>
    <att type="string" name="Gene" value="836899"/>
    <att type="string" name="Symbol" value="AT5G67630"/>
    <att type="integer" name="MCODE_CLUSTER_ID" value="0"/>
    <att type="real" name="MCODE_SCORE" value="0.0"/>
    <att type="string" name="MCODE_TYPE" value=""/>
    <att type="integer" name="DEGREE" value="59"/>
    <graphics type="CIRCLE" x="353.1965157915357" y="448.9716712613309"/>
  </node>
  <node label="RCI3" id="1039">
    <att type="string" name="canonicalName" value="RCI3"/>
    <att type="string" name="Gene" value="837028"/>
    <att type="string" name="Symbol" value="RCI3"/>
    <att type="integer" name="MCODE_CLUSTER_ID" value="0"/>
    <att type="real" name="MCODE_SCORE" value="0.0"/>
    <att type="string" name="MCODE_TYPE" value=""/>
    <att type="integer" name="DEGREE" value="5"/>
    <graphics type="CIRCLE" x="314.2910902810138" y="425.13360778485327"/>
  </node>
  <node label="CVP2" id="1040">
    <att type="string" name="canonicalName" value="CVP2"/>
    <att type="string" name="Gene" value="837048"/>
    <att type="string" name="Symbol" value="CVP2"/>
    <att type="integer" name="MCODE_CLUSTER_ID" value="0"/>
    <att type="real" name="MCODE_SCORE" value="0.0"/>
    <att type="string" name="MCODE_TYPE" value=""/>
    <att type="integer" name="DEGREE" value="3"/>
    <graphics type="CIRCLE" x="157.49733299932743" y="412.1309167148299"/>
  </node>
  <node label="HEXO2" id="1041">
    <att type="string" name="canonicalName" value="HEXO2"/>
    <att type="string" name="Gene" value="837064"/>
    <att type="string" name="Symbol" value="HEXO2"/>
    <att type="integer" name="MCODE_CLUSTER_ID" value="0"/>
    <att type="real" name="MCODE_SCORE" value="0.0"/>
    <att type="string" name="MCODE_TYPE" value=""/>
    <att type="integer" name="DEGREE" value="5"/>
    <graphics type="CIRCLE" x="258.02743217813986" y="307.92779440302763"/>
  </node>
  <node label="AT1G05700" id="1042">
    <att type="string" name="canonicalName" value="AT1G05700"/>
    <att type="string" name="Gene" value="837077"/>
    <att type="string" name="Symbol" value="AT1G05700"/>
    <att type="integer" name="MCODE_CLUSTER_ID" value="0"/>
    <att type="real" name="MCODE_SCORE" value="0.0"/>
    <att type="string" name="MCODE_TYPE" value=""/>
    <att type="integer" name="DEGREE" value="2"/>
    <graphics type="CIRCLE" x="226.2740946036811" y="420.72954972687444"/>
  </node>
  <node label="MEE5" id="1043">
    <att type="string" name="canonicalName" value="MEE5"/>
    <att type="string" name="Gene" value="837131"/>
    <att type="string" name="Symbol" value="MEE5"/>
    <att type="integer" name="MCODE_CLUSTER_ID" value="0"/>
    <att type="real" name="MCODE_SCORE" value="0.0"/>
    <att type="string" name="MCODE_TYPE" value=""/>
    <att type="integer" name="DEGREE" value="134"/>
    <graphics type="CIRCLE" x="288.25131970349514" y="307.1000146369578"/>
  </node>
  <node label="TPS7" id="1044">
    <att type="string" name="canonicalName" value="TPS7"/>
    <att type="string" name="Gene" value="837152"/>
    <att type="string" name="Symbol" value="TPS7"/>
    <att type="integer" name="MCODE_CLUSTER_ID" value="0"/>
    <att type="real" name="MCODE_SCORE" value="0.0"/>
    <att type="string" name="MCODE_TYPE" value=""/>
    <att type="integer" name="DEGREE" value="12"/>
    <graphics type="CIRCLE" x="206.65744445550905" y="184.74974142587223"/>
  </node>
  <node label="PDS1" id="1045">
    <att type="string" name="canonicalName" value="PDS1"/>
    <att type="string" name="Gene" value="837168"/>
    <att type="string" name="Symbol" value="PDS1"/>
    <att type="integer" name="MCODE_CLUSTER_ID" value="0"/>
    <att type="real" name="MCODE_SCORE" value="0.0"/>
    <att type="string" name="MCODE_TYPE" value=""/>
    <att type="integer" name="DEGREE" value="2"/>
    <graphics type="CIRCLE" x="418.68123897122496" y="340.22685856575"/>
  </node>
  <node label="AT1G06720" id="1046">
    <att type="string" name="canonicalName" value="AT1G06720"/>
    <att type="string" name="Gene" value="837182"/>
    <att type="string" name="Symbol" value="AT1G06720"/>
    <att type="integer" name="MCODE_CLUSTER_ID" value="0"/>
    <att type="real" name="MCODE_SCORE" value="0.0"/>
    <att type="string" name="MCODE_TYPE" value=""/>
    <att type="integer" name="DEGREE" value="40"/>
    <graphics type="CIRCLE" x="418.82408512913076" y="222.47852925295172"/>
  </node>
  <node label="AT1G07050" id="1047">
    <att type="string" name="canonicalName" value="AT1G07050"/>
    <att type="string" name="Gene" value="837216"/>
    <att type="string" name="Symbol" value="AT1G07050"/>
    <att type="integer" name="MCODE_CLUSTER_ID" value="0"/>
    <att type="real" name="MCODE_SCORE" value="0.0"/>
    <att type="string" name="MCODE_TYPE" value=""/>
    <att type="integer" name="DEGREE" value="2"/>
    <graphics type="CIRCLE" x="299.2600603583356" y="254.7309713838901"/>
  </node>
  <node label="AT1G07160" id="1048">
    <att type="string" name="canonicalName" value="AT1G07160"/>
    <att type="string" name="Gene" value="837227"/>
    <att type="string" name="Symbol" value="AT1G07160"/>
    <att type="integer" name="MCODE_CLUSTER_ID" value="0"/>
    <att type="real" name="MCODE_SCORE" value="0.0"/>
    <att type="string" name="MCODE_TYPE" value=""/>
    <att type="integer" name="DEGREE" value="2"/>
    <graphics type="CIRCLE" x="238.45691554598196" y="310.7693901827923"/>
  </node>
  <node label="AT1G07220" id="1049">
    <att type="string" name="canonicalName" value="AT1G07220"/>
    <att type="string" name="Gene" value="837233"/>
    <att type="string" name="Symbol" value="AT1G07220"/>
    <att type="integer" name="MCODE_CLUSTER_ID" value="0"/>
    <att type="real" name="MCODE_SCORE" value="0.0"/>
    <att type="string" name="MCODE_TYPE" value=""/>
    <att type="integer" name="DEGREE" value="1"/>
    <graphics type="CIRCLE" x="190.23174802697267" y="172.68401745893775"/>
  </node>
  <node label="NPC1" id="1050">
    <att type="string" name="canonicalName" value="NPC1"/>
    <att type="string" name="Gene" value="837234"/>
    <att type="string" name="Symbol" value="NPC1"/>
    <att type="integer" name="MCODE_CLUSTER_ID" value="0"/>
    <att type="real" name="MCODE_SCORE" value="0.0"/>
    <att type="string" name="MCODE_TYPE" value=""/>
    <att type="integer" name="DEGREE" value="8"/>
    <graphics type="CIRCLE" x="218.6695670073506" y="150.4175675196104"/>
  </node>
  <node label="HAI2" id="1051">
    <att type="string" name="canonicalName" value="HAI2"/>
    <att type="string" name="Gene" value="837255"/>
    <att type="string" name="Symbol" value="HAI2"/>
    <att type="integer" name="MCODE_CLUSTER_ID" value="0"/>
    <att type="real" name="MCODE_SCORE" value="0.0"/>
    <att type="string" name="MCODE_TYPE" value=""/>
    <att type="integer" name="DEGREE" value="8"/>
    <graphics type="CIRCLE" x="184.63482958860462" y="240.35356889636313"/>
  </node>
  <node label="ECA4" id="1052">
    <att type="string" name="canonicalName" value="ECA4"/>
    <att type="string" name="Gene" value="837280"/>
    <att type="string" name="Symbol" value="ECA4"/>
    <att type="integer" name="MCODE_CLUSTER_ID" value="0"/>
    <att type="real" name="MCODE_SCORE" value="0.0"/>
    <att type="string" name="MCODE_TYPE" value=""/>
    <att type="integer" name="DEGREE" value="2"/>
    <graphics type="CIRCLE" x="192.2476924385261" y="352.7182198667036"/>
  </node>
  <node label="ECA1" id="1053">
    <att type="string" name="canonicalName" value="ECA1"/>
    <att type="string" name="Gene" value="837296"/>
    <att type="string" name="Symbol" value="ECA1"/>
    <att type="integer" name="MCODE_CLUSTER_ID" value="0"/>
    <att type="real" name="MCODE_SCORE" value="0.0"/>
    <att type="string" name="MCODE_TYPE" value=""/>
    <att type="integer" name="DEGREE" value="2"/>
    <graphics type="CIRCLE" x="362.49416280294565" y="308.08894621623574"/>
  </node>
  <node label="AT1G07920" id="1054">
    <att type="string" name="canonicalName" value="AT1G07920"/>
    <att type="string" name="Gene" value="837307"/>
    <att type="string" name="Symbol" value="AT1G07920"/>
    <att type="integer" name="MCODE_CLUSTER_ID" value="0"/>
    <att type="real" name="MCODE_SCORE" value="0.0"/>
    <att type="string" name="MCODE_TYPE" value=""/>
    <att type="integer" name="DEGREE" value="65"/>
    <graphics type="CIRCLE" x="220.8922260616758" y="338.7722855363466"/>
  </node>
  <node label="AT1G07970" id="1055">
    <att type="string" name="canonicalName" value="AT1G07970"/>
    <att type="string" name="Gene" value="837312"/>
    <att type="string" name="Symbol" value="AT1G07970"/>
    <att type="integer" name="MCODE_CLUSTER_ID" value="0"/>
    <att type="real" name="MCODE_SCORE" value="0.0"/>
    <att type="string" name="MCODE_TYPE" value=""/>
    <att type="integer" name="DEGREE" value="1"/>
    <graphics type="CIRCLE" x="365.4668526751794" y="250.27403108800368"/>
  </node>
  <node label="GATA11" id="1056">
    <att type="string" name="canonicalName" value="GATA11"/>
    <att type="string" name="Gene" value="837316"/>
    <att type="string" name="Symbol" value="GATA11"/>
    <att type="integer" name="MCODE_CLUSTER_ID" value="0"/>
    <att type="real" name="MCODE_SCORE" value="0.0"/>
    <att type="string" name="MCODE_TYPE" value=""/>
    <att type="integer" name="DEGREE" value="1"/>
    <graphics type="CIRCLE" x="243.90712705401114" y="327.8596454121724"/>
  </node>
  <node label="AT1G08050" id="1057">
    <att type="string" name="canonicalName" value="AT1G08050"/>
    <att type="string" name="Gene" value="837321"/>
    <att type="string" name="Symbol" value="AT1G08050"/>
    <att type="integer" name="MCODE_CLUSTER_ID" value="0"/>
    <att type="real" name="MCODE_SCORE" value="0.0"/>
    <att type="string" name="MCODE_TYPE" value=""/>
    <att type="integer" name="DEGREE" value="1"/>
    <graphics type="CIRCLE" x="363.3344660896188" y="417.68075897234786"/>
  </node>
  <node label="LIG1" id="1058">
    <att type="string" name="canonicalName" value="LIG1"/>
    <att type="string" name="Gene" value="837333"/>
    <att type="string" name="Symbol" value="LIG1"/>
    <att type="integer" name="MCODE_CLUSTER_ID" value="0"/>
    <att type="real" name="MCODE_SCORE" value="0.0"/>
    <att type="string" name="MCODE_TYPE" value=""/>
    <att type="integer" name="DEGREE" value="22"/>
    <graphics type="CIRCLE" x="214.38344532536382" y="212.31029834051313"/>
  </node>
  <node label="VPS41" id="1059">
    <att type="string" name="canonicalName" value="VPS41"/>
    <att type="string" name="Gene" value="837340"/>
    <att type="string" name="Symbol" value="VPS41"/>
    <att type="integer" name="MCODE_CLUSTER_ID" value="0"/>
    <att type="real" name="MCODE_SCORE" value="0.0"/>
    <att type="string" name="MCODE_TYPE" value=""/>
    <att type="integer" name="DEGREE" value="16"/>
    <graphics type="CIRCLE" x="274.9706696516933" y="398.9086364915079"/>
  </node>
  <node label="AXS2" id="1060">
    <att type="string" name="canonicalName" value="AXS2"/>
    <att type="string" name="Gene" value="837341"/>
    <att type="string" name="Symbol" value="AXS2"/>
    <att type="integer" name="MCODE_CLUSTER_ID" value="0"/>
    <att type="real" name="MCODE_SCORE" value="0.0"/>
    <att type="string" name="MCODE_TYPE" value=""/>
    <att type="integer" name="DEGREE" value="6"/>
    <graphics type="CIRCLE" x="208.56513340183704" y="162.63913451551915"/>
  </node>
  <node label="AT1G08280" id="1061">
    <att type="string" name="canonicalName" value="AT1G08280"/>
    <att type="string" name="Gene" value="837348"/>
    <att type="string" name="Symbol" value="AT1G08280"/>
    <att type="integer" name="MCODE_CLUSTER_ID" value="0"/>
    <att type="real" name="MCODE_SCORE" value="0.0"/>
    <att type="string" name="MCODE_TYPE" value=""/>
    <att type="integer" name="DEGREE" value="1"/>
    <graphics type="CIRCLE" x="238.71871342132164" y="320.66255117168123"/>
  </node>
  <node label="BSL2" id="1062">
    <att type="string" name="canonicalName" value="BSL2"/>
    <att type="string" name="Gene" value="837362"/>
    <att type="string" name="Symbol" value="BSL2"/>
    <att type="integer" name="MCODE_CLUSTER_ID" value="0"/>
    <att type="real" name="MCODE_SCORE" value="0.0"/>
    <att type="string" name="MCODE_TYPE" value=""/>
    <att type="integer" name="DEGREE" value="50"/>
    <graphics type="CIRCLE" x="374.6423680858138" y="291.35233484317246"/>
  </node>
  <node label="AT1G01880" id="1063">
    <att type="string" name="canonicalName" value="AT1G01880"/>
    <att type="string" name="Gene" value="837373"/>
    <att type="string" name="Symbol" value="AT1G01880"/>
    <att type="integer" name="MCODE_CLUSTER_ID" value="0"/>
    <att type="real" name="MCODE_SCORE" value="0.0"/>
    <att type="string" name="MCODE_TYPE" value=""/>
    <att type="integer" name="DEGREE" value="13"/>
    <graphics type="CIRCLE" x="200.65403854397712" y="439.1883599487016"/>
  </node>
  <node label="ATRX" id="1064">
    <att type="string" name="canonicalName" value="ATRX"/>
    <att type="string" name="Gene" value="837382"/>
    <att type="string" name="Symbol" value="ATRX"/>
    <att type="integer" name="MCODE_CLUSTER_ID" value="0"/>
    <att type="real" name="MCODE_SCORE" value="0.0"/>
    <att type="string" name="MCODE_TYPE" value=""/>
    <att type="integer" name="DEGREE" value="12"/>
    <graphics type="CIRCLE" x="246.6605621588068" y="426.97229923283567"/>
  </node>
  <node label="MGP2" id="1065">
    <att type="string" name="canonicalName" value="MGP2"/>
    <att type="string" name="Gene" value="837388"/>
    <att type="string" name="Symbol" value="MGP2"/>
    <att type="integer" name="MCODE_CLUSTER_ID" value="0"/>
    <att type="real" name="MCODE_SCORE" value="0.0"/>
    <att type="string" name="MCODE_TYPE" value=""/>
    <att type="integer" name="DEGREE" value="1"/>
    <graphics type="CIRCLE" x="373.3926657875008" y="181.15100006785536"/>
  </node>
  <node label="AT1G08670" id="1066">
    <att type="string" name="canonicalName" value="AT1G08670"/>
    <att type="string" name="Gene" value="837389"/>
    <att type="string" name="Symbol" value="AT1G08670"/>
    <att type="integer" name="MCODE_CLUSTER_ID" value="0"/>
    <att type="real" name="MCODE_SCORE" value="0.0"/>
    <att type="string" name="MCODE_TYPE" value=""/>
    <att type="integer" name="DEGREE" value="13"/>
    <graphics type="CIRCLE" x="414.8419237037895" y="241.97349969071243"/>
  </node>
  <node label="ZIGA4" id="1067">
    <att type="string" name="canonicalName" value="ZIGA4"/>
    <att type="string" name="Gene" value="837390"/>
    <att type="string" name="Symbol" value="ZIGA4"/>
    <att type="integer" name="MCODE_CLUSTER_ID" value="0"/>
    <att type="real" name="MCODE_SCORE" value="0.0"/>
    <att type="string" name="MCODE_TYPE" value=""/>
    <att type="integer" name="DEGREE" value="4"/>
    <graphics type="CIRCLE" x="181.75196124068265" y="262.4914969869904"/>
  </node>
  <node label="H2AXA" id="1068">
    <att type="string" name="canonicalName" value="H2AXA"/>
    <att type="string" name="Gene" value="837409"/>
    <att type="string" name="Symbol" value="H2AXA"/>
    <att type="integer" name="MCODE_CLUSTER_ID" value="0"/>
    <att type="real" name="MCODE_SCORE" value="0.0"/>
    <att type="string" name="MCODE_TYPE" value=""/>
    <att type="integer" name="DEGREE" value="56"/>
    <graphics type="CIRCLE" x="312.6137207483456" y="303.4807573668959"/>
  </node>
  <node label="AT1G09010" id="1069">
    <att type="string" name="canonicalName" value="AT1G09010"/>
    <att type="string" name="Gene" value="837422"/>
    <att type="string" name="Symbol" value="AT1G09010"/>
    <att type="integer" name="MCODE_CLUSTER_ID" value="0"/>
    <att type="real" name="MCODE_SCORE" value="0.0"/>
    <att type="string" name="MCODE_TYPE" value=""/>
    <att type="integer" name="DEGREE" value="6"/>
    <graphics type="CIRCLE" x="299.75607516670954" y="364.57413840015"/>
  </node>
  <node label="AT1G09200" id="1070">
    <att type="string" name="canonicalName" value="AT1G09200"/>
    <att type="string" name="Gene" value="837440"/>
    <att type="string" name="Symbol" value="AT1G09200"/>
    <att type="integer" name="MCODE_CLUSTER_ID" value="0"/>
    <att type="real" name="MCODE_SCORE" value="0.0"/>
    <att type="string" name="MCODE_TYPE" value=""/>
    <att type="integer" name="DEGREE" value="67"/>
    <graphics type="CIRCLE" x="176.73511132404363" y="406.67833252063247"/>
  </node>
  <node label="IMPA-4" id="1071">
    <att type="string" name="canonicalName" value="IMPA-4"/>
    <att type="string" name="Gene" value="837448"/>
    <att type="string" name="Symbol" value="IMPA-4"/>
    <att type="integer" name="MCODE_CLUSTER_ID" value="0"/>
    <att type="real" name="MCODE_SCORE" value="0.0"/>
    <att type="string" name="MCODE_TYPE" value=""/>
    <att type="integer" name="DEGREE" value="18"/>
    <graphics type="CIRCLE" x="442.5167226174964" y="247.1887152842947"/>
  </node>
  <node label="PHYA" id="1072">
    <att type="string" name="canonicalName" value="PHYA"/>
    <att type="string" name="Gene" value="837483"/>
    <att type="string" name="Symbol" value="PHYA"/>
    <att type="integer" name="MCODE_CLUSTER_ID" value="0"/>
    <att type="real" name="MCODE_SCORE" value="0.0"/>
    <att type="string" name="MCODE_TYPE" value=""/>
    <att type="integer" name="DEGREE" value="5"/>
    <graphics type="CIRCLE" x="174.84377058528437" y="160.1538703815408"/>
  </node>
  <node label="AT1G09590" id="1073">
    <att type="string" name="canonicalName" value="AT1G09590"/>
    <att type="string" name="Gene" value="837486"/>
    <att type="string" name="Symbol" value="AT1G09590"/>
    <att type="integer" name="MCODE_CLUSTER_ID" value="0"/>
    <att type="real" name="MCODE_SCORE" value="0.0"/>
    <att type="string" name="MCODE_TYPE" value=""/>
    <att type="integer" name="DEGREE" value="74"/>
    <graphics type="CIRCLE" x="420.042976349955" y="188.49024164527157"/>
  </node>
  <node label="AT1G09620" id="1074">
    <att type="string" name="canonicalName" value="AT1G09620"/>
    <att type="string" name="Gene" value="837489"/>
    <att type="string" name="Symbol" value="AT1G09620"/>
    <att type="integer" name="MCODE_CLUSTER_ID" value="0"/>
    <att type="real" name="MCODE_SCORE" value="0.0"/>
    <att type="string" name="MCODE_TYPE" value=""/>
    <att type="integer" name="DEGREE" value="10"/>
    <graphics type="CIRCLE" x="289.04471759481214" y="433.6461534374917"/>
  </node>
  <node label="GSTU18" id="1075">
    <att type="string" name="canonicalName" value="GSTU18"/>
    <att type="string" name="Gene" value="837575"/>
    <att type="string" name="Symbol" value="GSTU18"/>
    <att type="integer" name="MCODE_CLUSTER_ID" value="0"/>
    <att type="real" name="MCODE_SCORE" value="0.0"/>
    <att type="string" name="MCODE_TYPE" value=""/>
    <att type="integer" name="DEGREE" value="2"/>
    <graphics type="CIRCLE" x="379.84694480965334" y="238.3368462838619"/>
  </node>
  <node label="AT1G10390" id="1076">
    <att type="string" name="canonicalName" value="AT1G10390"/>
    <att type="string" name="Gene" value="837579"/>
    <att type="string" name="Symbol" value="AT1G10390"/>
    <att type="integer" name="MCODE_CLUSTER_ID" value="0"/>
    <att type="real" name="MCODE_SCORE" value="0.0"/>
    <att type="string" name="MCODE_TYPE" value=""/>
    <att type="integer" name="DEGREE" value="6"/>
    <graphics type="CIRCLE" x="332.7457185624647" y="183.91726891002511"/>
  </node>
  <node label="CPISCA" id="1077">
    <att type="string" name="canonicalName" value="CPISCA"/>
    <att type="string" name="Gene" value="837590"/>
    <att type="string" name="Symbol" value="CPISCA"/>
    <att type="integer" name="MCODE_CLUSTER_ID" value="0"/>
    <att type="real" name="MCODE_SCORE" value="0.0"/>
    <att type="string" name="MCODE_TYPE" value=""/>
    <att type="integer" name="DEGREE" value="1"/>
    <graphics type="CIRCLE" x="340.0613409496324" y="211.44408906044274"/>
  </node>
  <node label="AT1G10580" id="1078">
    <att type="string" name="canonicalName" value="AT1G10580"/>
    <att type="string" name="Gene" value="837599"/>
    <att type="string" name="Symbol" value="AT1G10580"/>
    <att type="integer" name="MCODE_CLUSTER_ID" value="0"/>
    <att type="real" name="MCODE_SCORE" value="0.0"/>
    <att type="string" name="MCODE_TYPE" value=""/>
    <att type="integer" name="DEGREE" value="92"/>
    <graphics type="CIRCLE" x="218.3381488393576" y="157.28426690145844"/>
  </node>
  <node label="AT1G10650" id="1079">
    <att type="string" name="canonicalName" value="AT1G10650"/>
    <att type="string" name="Gene" value="837608"/>
    <att type="string" name="Symbol" value="AT1G10650"/>
    <att type="integer" name="MCODE_CLUSTER_ID" value="0"/>
    <att type="real" name="MCODE_SCORE" value="0.0"/>
    <att type="string" name="MCODE_TYPE" value=""/>
    <att type="integer" name="DEGREE" value="9"/>
    <graphics type="CIRCLE" x="236.32008280794935" y="205.25958018330914"/>
  </node>
  <node label="SEX1" id="1080">
    <att type="string" name="canonicalName" value="SEX1"/>
    <att type="string" name="Gene" value="837619"/>
    <att type="string" name="Symbol" value="SEX1"/>
    <att type="integer" name="MCODE_CLUSTER_ID" value="0"/>
    <att type="real" name="MCODE_SCORE" value="0.0"/>
    <att type="string" name="MCODE_TYPE" value=""/>
    <att type="integer" name="DEGREE" value="1"/>
    <graphics type="CIRCLE" x="192.3813854472212" y="243.80970358534245"/>
  </node>
  <node label="TIF3H1" id="1081">
    <att type="string" name="canonicalName" value="TIF3H1"/>
    <att type="string" name="Gene" value="837627"/>
    <att type="string" name="Symbol" value="TIF3H1"/>
    <att type="integer" name="MCODE_CLUSTER_ID" value="0"/>
    <att type="real" name="MCODE_SCORE" value="0.0"/>
    <att type="string" name="MCODE_TYPE" value=""/>
    <att type="integer" name="DEGREE" value="54"/>
    <graphics type="CIRCLE" x="374.01759274291624" y="401.5627448242961"/>
  </node>
  <node label="TMN1" id="1082">
    <att type="string" name="canonicalName" value="TMN1"/>
    <att type="string" name="Gene" value="837638"/>
    <att type="string" name="Symbol" value="TMN1"/>
    <att type="integer" name="MCODE_CLUSTER_ID" value="0"/>
    <att type="real" name="MCODE_SCORE" value="0.0"/>
    <att type="string" name="MCODE_TYPE" value=""/>
    <att type="integer" name="DEGREE" value="3"/>
    <graphics type="CIRCLE" x="328.04874627538754" y="306.55565398436465"/>
  </node>
  <node label="STP1" id="1083">
    <att type="string" name="canonicalName" value="STP1"/>
    <att type="string" name="Gene" value="837667"/>
    <att type="string" name="Symbol" value="STP1"/>
    <att type="integer" name="MCODE_CLUSTER_ID" value="0"/>
    <att type="real" name="MCODE_SCORE" value="0.0"/>
    <att type="string" name="MCODE_TYPE" value=""/>
    <att type="integer" name="DEGREE" value="25"/>
    <graphics type="CIRCLE" x="158.90720896654642" y="351.6598681542334"/>
  </node>
  <node label="AT1G11660" id="1084">
    <att type="string" name="canonicalName" value="AT1G11660"/>
    <att type="string" name="Gene" value="837710"/>
    <att type="string" name="Symbol" value="AT1G11660"/>
    <att type="integer" name="MCODE_CLUSTER_ID" value="0"/>
    <att type="real" name="MCODE_SCORE" value="0.0"/>
    <att type="string" name="MCODE_TYPE" value=""/>
    <att type="integer" name="DEGREE" value="36"/>
    <graphics type="CIRCLE" x="382.3933896526189" y="170.8693919554941"/>
  </node>
  <node label="SS3" id="1085">
    <att type="string" name="canonicalName" value="SS3"/>
    <att type="string" name="Gene" value="837716"/>
    <att type="string" name="Symbol" value="SS3"/>
    <att type="integer" name="MCODE_CLUSTER_ID" value="0"/>
    <att type="real" name="MCODE_SCORE" value="0.0"/>
    <att type="string" name="MCODE_TYPE" value=""/>
    <att type="integer" name="DEGREE" value="1"/>
    <graphics type="CIRCLE" x="437.8064241971075" y="244.96215703746591"/>
  </node>
  <node label="AT1G11860" id="1086">
    <att type="string" name="canonicalName" value="AT1G11860"/>
    <att type="string" name="Gene" value="837733"/>
    <att type="string" name="Symbol" value="AT1G11860"/>
    <att type="integer" name="MCODE_CLUSTER_ID" value="0"/>
    <att type="real" name="MCODE_SCORE" value="0.0"/>
    <att type="string" name="MCODE_TYPE" value=""/>
    <att type="integer" name="DEGREE" value="6"/>
    <graphics type="CIRCLE" x="294.0482450163946" y="437.27950533122"/>
  </node>
  <node label="SEC22" id="1087">
    <att type="string" name="canonicalName" value="SEC22"/>
    <att type="string" name="Gene" value="837737"/>
    <att type="string" name="Symbol" value="SEC22"/>
    <att type="integer" name="MCODE_CLUSTER_ID" value="0"/>
    <att type="real" name="MCODE_SCORE" value="0.0"/>
    <att type="string" name="MCODE_TYPE" value=""/>
    <att type="integer" name="DEGREE" value="26"/>
    <graphics type="CIRCLE" x="191.7631063946024" y="336.39859988584203"/>
  </node>
  <node label="APA1" id="1088">
    <att type="string" name="canonicalName" value="APA1"/>
    <att type="string" name="Gene" value="837740"/>
    <att type="string" name="Symbol" value="APA1"/>
    <att type="integer" name="MCODE_CLUSTER_ID" value="0"/>
    <att type="real" name="MCODE_SCORE" value="0.0"/>
    <att type="string" name="MCODE_TYPE" value=""/>
    <att type="integer" name="DEGREE" value="38"/>
    <graphics type="CIRCLE" x="176.68265496850137" y="409.88950178471003"/>
  </node>
  <node label="AT1G11950" id="1089">
    <att type="string" name="canonicalName" value="AT1G11950"/>
    <att type="string" name="Gene" value="837747"/>
    <att type="string" name="Symbol" value="AT1G11950"/>
    <att type="integer" name="MCODE_CLUSTER_ID" value="0"/>
    <att type="real" name="MCODE_SCORE" value="0.0"/>
    <att type="string" name="MCODE_TYPE" value=""/>
    <att type="integer" name="DEGREE" value="1"/>
    <graphics type="CIRCLE" x="233.83720760663738" y="156.688338918608"/>
  </node>
  <node label="AT1G12000" id="1090">
    <att type="string" name="canonicalName" value="AT1G12000"/>
    <att type="string" name="Gene" value="837752"/>
    <att type="string" name="Symbol" value="AT1G12000"/>
    <att type="integer" name="MCODE_CLUSTER_ID" value="0"/>
    <att type="real" name="MCODE_SCORE" value="0.0"/>
    <att type="string" name="MCODE_TYPE" value=""/>
    <att type="integer" name="DEGREE" value="8"/>
    <graphics type="CIRCLE" x="290.582134491533" y="232.3440863715175"/>
  </node>
  <node label="AT1G12050" id="1091">
    <att type="string" name="canonicalName" value="AT1G12050"/>
    <att type="string" name="Gene" value="837757"/>
    <att type="string" name="Symbol" value="AT1G12050"/>
    <att type="integer" name="MCODE_CLUSTER_ID" value="0"/>
    <att type="real" name="MCODE_SCORE" value="0.0"/>
    <att type="string" name="MCODE_TYPE" value=""/>
    <att type="integer" name="DEGREE" value="4"/>
    <graphics type="CIRCLE" x="271.82567028949546" y="440.7772418827321"/>
  </node>
  <node label="ATBETAFRUCT4" id="1092">
    <att type="string" name="canonicalName" value="ATBETAFRUCT4"/>
    <att type="string" name="Gene" value="837777"/>
    <att type="string" name="Symbol" value="ATBETAFRUCT4"/>
    <att type="integer" name="MCODE_CLUSTER_ID" value="0"/>
    <att type="real" name="MCODE_SCORE" value="0.0"/>
    <att type="string" name="MCODE_TYPE" value=""/>
    <att type="integer" name="DEGREE" value="13"/>
    <graphics type="CIRCLE" x="218.50880144901714" y="402.79398170487707"/>
  </node>
  <node label="AT1G12310" id="1093">
    <att type="string" name="canonicalName" value="AT1G12310"/>
    <att type="string" name="Gene" value="837785"/>
    <att type="string" name="Symbol" value="AT1G12310"/>
    <att type="integer" name="MCODE_CLUSTER_ID" value="0"/>
    <att type="real" name="MCODE_SCORE" value="0.0"/>
    <att type="string" name="MCODE_TYPE" value=""/>
    <att type="integer" name="DEGREE" value="15"/>
    <graphics type="CIRCLE" x="413.9392104127811" y="261.1034273242715"/>
  </node>
  <node label="KEU" id="1094">
    <att type="string" name="canonicalName" value="KEU"/>
    <att type="string" name="Gene" value="837791"/>
    <att type="string" name="Symbol" value="KEU"/>
    <att type="integer" name="MCODE_CLUSTER_ID" value="0"/>
    <att type="real" name="MCODE_SCORE" value="0.0"/>
    <att type="string" name="MCODE_TYPE" value=""/>
    <att type="integer" name="DEGREE" value="15"/>
    <graphics type="CIRCLE" x="230.07514260111313" y="196.59970663259787"/>
  </node>
  <node label="ARK3" id="1095">
    <att type="string" name="canonicalName" value="ARK3"/>
    <att type="string" name="Gene" value="837799"/>
    <att type="string" name="Symbol" value="ARK3"/>
    <att type="integer" name="MCODE_CLUSTER_ID" value="0"/>
    <att type="real" name="MCODE_SCORE" value="0.0"/>
    <att type="string" name="MCODE_TYPE" value=""/>
    <att type="integer" name="DEGREE" value="9"/>
    <graphics type="CIRCLE" x="445.4185102053362" y="161.480362071814"/>
  </node>
  <node label="AT1G12440" id="1096">
    <att type="string" name="canonicalName" value="AT1G12440"/>
    <att type="string" name="Gene" value="837801"/>
    <att type="string" name="Symbol" value="AT1G12440"/>
    <att type="integer" name="MCODE_CLUSTER_ID" value="0"/>
    <att type="real" name="MCODE_SCORE" value="0.0"/>
    <att type="string" name="MCODE_TYPE" value=""/>
    <att type="integer" name="DEGREE" value="6"/>
    <graphics type="CIRCLE" x="237.89905512005993" y="254.24491396385355"/>
  </node>
  <node label="PEPKR2" id="1097">
    <att type="string" name="canonicalName" value="PEPKR2"/>
    <att type="string" name="Gene" value="837824"/>
    <att type="string" name="Symbol" value="PEPKR2"/>
    <att type="integer" name="MCODE_CLUSTER_ID" value="0"/>
    <att type="real" name="MCODE_SCORE" value="0.0"/>
    <att type="string" name="MCODE_TYPE" value=""/>
    <att type="integer" name="DEGREE" value="9"/>
    <graphics type="CIRCLE" x="391.26178225802187" y="248.55303085850682"/>
  </node>
  <node label="UGE1" id="1098">
    <att type="string" name="canonicalName" value="UGE1"/>
    <att type="string" name="Gene" value="837834"/>
    <att type="string" name="Symbol" value="UGE1"/>
    <att type="integer" name="MCODE_CLUSTER_ID" value="0"/>
    <att type="real" name="MCODE_SCORE" value="0.0"/>
    <att type="string" name="MCODE_TYPE" value=""/>
    <att type="integer" name="DEGREE" value="5"/>
    <graphics type="CIRCLE" x="247.71416578193836" y="209.2660740324195"/>
  </node>
  <node label="ATAN11" id="1099">
    <att type="string" name="canonicalName" value="ATAN11"/>
    <att type="string" name="Gene" value="837849"/>
    <att type="string" name="Symbol" value="ATAN11"/>
    <att type="integer" name="MCODE_CLUSTER_ID" value="0"/>
    <att type="real" name="MCODE_SCORE" value="0.0"/>
    <att type="string" name="MCODE_TYPE" value=""/>
    <att type="integer" name="DEGREE" value="7"/>
    <graphics type="CIRCLE" x="440.9386048190226" y="319.2216504822162"/>
  </node>
  <node label="PBE1" id="1100">
    <att type="string" name="canonicalName" value="PBE1"/>
    <att type="string" name="Gene" value="837863"/>
    <att type="string" name="Symbol" value="PBE1"/>
    <att type="integer" name="MCODE_CLUSTER_ID" value="0"/>
    <att type="real" name="MCODE_SCORE" value="0.0"/>
    <att type="string" name="MCODE_TYPE" value=""/>
    <att type="integer" name="DEGREE" value="41"/>
    <graphics type="CIRCLE" x="170.58872698785422" y="289.5728866979366"/>
  </node>
  <node label="GAPC2" id="1101">
    <att type="string" name="canonicalName" value="GAPC2"/>
    <att type="string" name="Gene" value="837904"/>
    <att type="string" name="Symbol" value="GAPC2"/>
    <att type="integer" name="MCODE_CLUSTER_ID" value="0"/>
    <att type="real" name="MCODE_SCORE" value="0.0"/>
    <att type="string" name="MCODE_TYPE" value=""/>
    <att type="integer" name="DEGREE" value="28"/>
    <graphics type="CIRCLE" x="317.22916296719006" y="290.95974470820124"/>
  </node>
  <node label="LAG13" id="1102">
    <att type="string" name="canonicalName" value="LAG13"/>
    <att type="string" name="Gene" value="837919"/>
    <att type="string" name="Symbol" value="LAG13"/>
    <att type="integer" name="MCODE_CLUSTER_ID" value="0"/>
    <att type="real" name="MCODE_SCORE" value="0.0"/>
    <att type="string" name="MCODE_TYPE" value=""/>
    <att type="integer" name="DEGREE" value="1"/>
    <graphics type="CIRCLE" x="412.37589408301216" y="308.4647393185132"/>
  </node>
  <node label="SAC52" id="1103">
    <att type="string" name="canonicalName" value="SAC52"/>
    <att type="string" name="Gene" value="837993"/>
    <att type="string" name="Symbol" value="SAC52"/>
    <att type="integer" name="MCODE_CLUSTER_ID" value="0"/>
    <att type="real" name="MCODE_SCORE" value="0.0"/>
    <att type="string" name="MCODE_TYPE" value=""/>
    <att type="integer" name="DEGREE" value="100"/>
    <graphics type="CIRCLE" x="280.8482681033688" y="179.82889591721522"/>
  </node>
  <node label="AT1G14550" id="1104">
    <att type="string" name="canonicalName" value="AT1G14550"/>
    <att type="string" name="Gene" value="838017"/>
    <att type="string" name="Symbol" value="AT1G14550"/>
    <att type="integer" name="MCODE_CLUSTER_ID" value="0"/>
    <att type="real" name="MCODE_SCORE" value="0.0"/>
    <att type="string" name="MCODE_TYPE" value=""/>
    <att type="integer" name="DEGREE" value="5"/>
    <graphics type="CIRCLE" x="389.4313689605052" y="419.8274869844484"/>
  </node>
  <node label="AT1G14650" id="1105">
    <att type="string" name="canonicalName" value="AT1G14650"/>
    <att type="string" name="Gene" value="838027"/>
    <att type="string" name="Symbol" value="AT1G14650"/>
    <att type="integer" name="MCODE_CLUSTER_ID" value="0"/>
    <att type="real" name="MCODE_SCORE" value="0.0"/>
    <att type="string" name="MCODE_TYPE" value=""/>
    <att type="integer" name="DEGREE" value="39"/>
    <graphics type="CIRCLE" x="390.31852614863055" y="217.7001004770048"/>
  </node>
  <node label="NUP155" id="1106">
    <att type="string" name="canonicalName" value="NUP155"/>
    <att type="string" name="Gene" value="838050"/>
    <att type="string" name="Symbol" value="NUP155"/>
    <att type="integer" name="MCODE_CLUSTER_ID" value="0"/>
    <att type="real" name="MCODE_SCORE" value="0.0"/>
    <att type="string" name="MCODE_TYPE" value=""/>
    <att type="integer" name="DEGREE" value="15"/>
    <graphics type="CIRCLE" x="173.72226059830504" y="213.001492837981"/>
  </node>
  <node label="GAI" id="1107">
    <att type="string" name="canonicalName" value="GAI"/>
    <att type="string" name="Gene" value="838057"/>
    <att type="string" name="Symbol" value="GAI"/>
    <att type="integer" name="MCODE_CLUSTER_ID" value="0"/>
    <att type="real" name="MCODE_SCORE" value="0.0"/>
    <att type="string" name="MCODE_TYPE" value=""/>
    <att type="integer" name="DEGREE" value="11"/>
    <graphics type="CIRCLE" x="174.76533213752433" y="347.6508810657906"/>
  </node>
  <node label="CPN10" id="1108">
    <att type="string" name="canonicalName" value="CPN10"/>
    <att type="string" name="Gene" value="838063"/>
    <att type="string" name="Symbol" value="CPN10"/>
    <att type="integer" name="MCODE_CLUSTER_ID" value="0"/>
    <att type="real" name="MCODE_SCORE" value="0.0"/>
    <att type="string" name="MCODE_TYPE" value=""/>
    <att type="integer" name="DEGREE" value="7"/>
    <graphics type="CIRCLE" x="187.013862587478" y="340.7999293503"/>
  </node>
  <node label="scpl50" id="1109">
    <att type="string" name="canonicalName" value="scpl50"/>
    <att type="string" name="Gene" value="838065"/>
    <att type="string" name="Symbol" value="scpl50"/>
    <att type="integer" name="MCODE_CLUSTER_ID" value="0"/>
    <att type="real" name="MCODE_SCORE" value="0.0"/>
    <att type="string" name="MCODE_TYPE" value=""/>
    <att type="integer" name="DEGREE" value="1"/>
    <graphics type="CIRCLE" x="438.1900660977789" y="411.125869052915"/>
  </node>
  <node label="AT1G02810" id="1110">
    <att type="string" name="canonicalName" value="AT1G02810"/>
    <att type="string" name="Gene" value="838078"/>
    <att type="string" name="Symbol" value="AT1G02810"/>
    <att type="integer" name="MCODE_CLUSTER_ID" value="0"/>
    <att type="real" name="MCODE_SCORE" value="0.0"/>
    <att type="string" name="MCODE_TYPE" value=""/>
    <att type="integer" name="DEGREE" value="5"/>
    <graphics type="CIRCLE" x="261.6067397870879" y="313.18801194891563"/>
  </node>
  <node label="ABCG35" id="1111">
    <att type="string" name="canonicalName" value="ABCG35"/>
    <att type="string" name="Gene" value="838087"/>
    <att type="string" name="Symbol" value="ABCG35"/>
    <att type="integer" name="MCODE_CLUSTER_ID" value="0"/>
    <att type="real" name="MCODE_SCORE" value="0.0"/>
    <att type="string" name="MCODE_TYPE" value=""/>
    <att type="integer" name="DEGREE" value="2"/>
    <graphics type="CIRCLE" x="286.0542229357896" y="251.73914311780598"/>
  </node>
  <node label="ABCG40" id="1112">
    <att type="string" name="canonicalName" value="ABCG40"/>
    <att type="string" name="Gene" value="838122"/>
    <att type="string" name="Symbol" value="ABCG40"/>
    <att type="integer" name="MCODE_CLUSTER_ID" value="0"/>
    <att type="real" name="MCODE_SCORE" value="0.0"/>
    <att type="string" name="MCODE_TYPE" value=""/>
    <att type="integer" name="DEGREE" value="1"/>
    <graphics type="CIRCLE" x="316.4321128755185" y="220.8822115770952"/>
  </node>
  <node label="AVP1" id="1113">
    <att type="string" name="canonicalName" value="AVP1"/>
    <att type="string" name="Gene" value="838138"/>
    <att type="string" name="Symbol" value="AVP1"/>
    <att type="integer" name="MCODE_CLUSTER_ID" value="0"/>
    <att type="real" name="MCODE_SCORE" value="0.0"/>
    <att type="string" name="MCODE_TYPE" value=""/>
    <att type="integer" name="DEGREE" value="11"/>
    <graphics type="CIRCLE" x="254.8470820739217" y="432.92989096327"/>
  </node>
  <node label="AT1G15740" id="1114">
    <att type="string" name="canonicalName" value="AT1G15740"/>
    <att type="string" name="Gene" value="838143"/>
    <att type="string" name="Symbol" value="AT1G15740"/>
    <att type="integer" name="MCODE_CLUSTER_ID" value="0"/>
    <att type="real" name="MCODE_SCORE" value="0.0"/>
    <att type="string" name="MCODE_TYPE" value=""/>
    <att type="integer" name="DEGREE" value="11"/>
    <graphics type="CIRCLE" x="289.85678079010506" y="368.38067271757234"/>
  </node>
  <node label="TPL" id="1115">
    <att type="string" name="canonicalName" value="TPL"/>
    <att type="string" name="Gene" value="838144"/>
    <att type="string" name="Symbol" value="TPL"/>
    <att type="integer" name="MCODE_CLUSTER_ID" value="0"/>
    <att type="real" name="MCODE_SCORE" value="0.0"/>
    <att type="string" name="MCODE_TYPE" value=""/>
    <att type="integer" name="DEGREE" value="43"/>
    <graphics type="CIRCLE" x="394.84247915237677" y="172.02767759835038"/>
  </node>
  <node label="NRB4" id="1116">
    <att type="string" name="canonicalName" value="NRB4"/>
    <att type="string" name="Gene" value="838147"/>
    <att type="string" name="Symbol" value="NRB4"/>
    <att type="integer" name="MCODE_CLUSTER_ID" value="0"/>
    <att type="real" name="MCODE_SCORE" value="0.0"/>
    <att type="string" name="MCODE_TYPE" value=""/>
    <att type="integer" name="DEGREE" value="5"/>
    <graphics type="CIRCLE" x="177.52147801866536" y="279.4999546237837"/>
  </node>
  <node label="CYCB3;1" id="1117">
    <att type="string" name="canonicalName" value="CYCB3;1"/>
    <att type="string" name="Gene" value="838202"/>
    <att type="string" name="Symbol" value="CYCB3;1"/>
    <att type="integer" name="MCODE_CLUSTER_ID" value="0"/>
    <att type="real" name="MCODE_SCORE" value="0.0"/>
    <att type="string" name="MCODE_TYPE" value=""/>
    <att type="integer" name="DEGREE" value="36"/>
    <graphics type="CIRCLE" x="176.61695691833262" y="269.34275258983655"/>
  </node>
  <node label="HCF173" id="1118">
    <att type="string" name="canonicalName" value="HCF173"/>
    <att type="string" name="Gene" value="838243"/>
    <att type="string" name="Symbol" value="HCF173"/>
    <att type="integer" name="MCODE_CLUSTER_ID" value="0"/>
    <att type="real" name="MCODE_SCORE" value="0.0"/>
    <att type="string" name="MCODE_TYPE" value=""/>
    <att type="integer" name="DEGREE" value="4"/>
    <graphics type="CIRCLE" x="404.65126766549827" y="431.14025833637885"/>
  </node>
  <node label="HBP1" id="1119">
    <att type="string" name="canonicalName" value="HBP1"/>
    <att type="string" name="Gene" value="838280"/>
    <att type="string" name="Symbol" value="HBP1"/>
    <att type="integer" name="MCODE_CLUSTER_ID" value="0"/>
    <att type="real" name="MCODE_SCORE" value="0.0"/>
    <att type="string" name="MCODE_TYPE" value=""/>
    <att type="integer" name="DEGREE" value="15"/>
    <graphics type="CIRCLE" x="391.7726616288553" y="311.61927623414465"/>
  </node>
  <node label="EER4" id="1120">
    <att type="string" name="canonicalName" value="EER4"/>
    <att type="string" name="Gene" value="838316"/>
    <att type="string" name="Symbol" value="EER4"/>
    <att type="integer" name="MCODE_CLUSTER_ID" value="0"/>
    <att type="real" name="MCODE_SCORE" value="0.0"/>
    <att type="string" name="MCODE_TYPE" value=""/>
    <att type="integer" name="DEGREE" value="24"/>
    <graphics type="CIRCLE" x="348.62451471493995" y="171.88232123366666"/>
  </node>
  <node label="HAB2" id="1121">
    <att type="string" name="canonicalName" value="HAB2"/>
    <att type="string" name="Gene" value="838330"/>
    <att type="string" name="Symbol" value="HAB2"/>
    <att type="integer" name="MCODE_CLUSTER_ID" value="0"/>
    <att type="real" name="MCODE_SCORE" value="0.0"/>
    <att type="string" name="MCODE_TYPE" value=""/>
    <att type="integer" name="DEGREE" value="6"/>
    <graphics type="CIRCLE" x="396.6861498485444" y="222.3003294050419"/>
  </node>
  <node label="ATARCA" id="1122">
    <att type="string" name="canonicalName" value="ATARCA"/>
    <att type="string" name="Gene" value="838388"/>
    <att type="string" name="Symbol" value="ATARCA"/>
    <att type="integer" name="MCODE_CLUSTER_ID" value="0"/>
    <att type="real" name="MCODE_SCORE" value="0.0"/>
    <att type="string" name="MCODE_TYPE" value=""/>
    <att type="integer" name="DEGREE" value="124"/>
    <graphics type="CIRCLE" x="257.8253775797847" y="357.16116916445424"/>
  </node>
  <node label="EBS5" id="1123">
    <att type="string" name="canonicalName" value="EBS5"/>
    <att type="string" name="Gene" value="838406"/>
    <att type="string" name="Symbol" value="EBS5"/>
    <att type="integer" name="MCODE_CLUSTER_ID" value="0"/>
    <att type="real" name="MCODE_SCORE" value="0.0"/>
    <att type="string" name="MCODE_TYPE" value=""/>
    <att type="integer" name="DEGREE" value="9"/>
    <graphics type="CIRCLE" x="353.3162262121899" y="183.43659434008163"/>
  </node>
  <node label="MKK7" id="1124">
    <att type="string" name="canonicalName" value="MKK7"/>
    <att type="string" name="Gene" value="838416"/>
    <att type="string" name="Symbol" value="MKK7"/>
    <att type="integer" name="MCODE_CLUSTER_ID" value="0"/>
    <att type="real" name="MCODE_SCORE" value="0.0"/>
    <att type="string" name="MCODE_TYPE" value=""/>
    <att type="integer" name="DEGREE" value="9"/>
    <graphics type="CIRCLE" x="362.7449435090642" y="296.8976590172281"/>
  </node>
  <node label="AT1G18530" id="1125">
    <att type="string" name="canonicalName" value="AT1G18530"/>
    <att type="string" name="Gene" value="838434"/>
    <att type="string" name="Symbol" value="AT1G18530"/>
    <att type="integer" name="MCODE_CLUSTER_ID" value="0"/>
    <att type="real" name="MCODE_SCORE" value="0.0"/>
    <att type="string" name="MCODE_TYPE" value=""/>
    <att type="integer" name="DEGREE" value="15"/>
    <graphics type="CIRCLE" x="298.63614160813006" y="282.4688150931164"/>
  </node>
  <node label="CDPK1" id="1126">
    <att type="string" name="canonicalName" value="CDPK1"/>
    <att type="string" name="Gene" value="838470"/>
    <att type="string" name="Symbol" value="CDPK1"/>
    <att type="integer" name="MCODE_CLUSTER_ID" value="0"/>
    <att type="real" name="MCODE_SCORE" value="0.0"/>
    <att type="string" name="MCODE_TYPE" value=""/>
    <att type="integer" name="DEGREE" value="14"/>
    <graphics type="CIRCLE" x="367.3386083712964" y="181.40419318312823"/>
  </node>
  <node label="AT1G18950" id="1127">
    <att type="string" name="canonicalName" value="AT1G18950"/>
    <att type="string" name="Gene" value="838476"/>
    <att type="string" name="Symbol" value="AT1G18950"/>
    <att type="integer" name="MCODE_CLUSTER_ID" value="0"/>
    <att type="real" name="MCODE_SCORE" value="0.0"/>
    <att type="string" name="MCODE_TYPE" value=""/>
    <att type="integer" name="DEGREE" value="1"/>
    <graphics type="CIRCLE" x="379.12205171516" y="355.09034382895624"/>
  </node>
  <node label="AT1G19310" id="1128">
    <att type="string" name="canonicalName" value="AT1G19310"/>
    <att type="string" name="Gene" value="838513"/>
    <att type="string" name="Symbol" value="AT1G19310"/>
    <att type="integer" name="MCODE_CLUSTER_ID" value="0"/>
    <att type="real" name="MCODE_SCORE" value="0.0"/>
    <att type="string" name="MCODE_TYPE" value=""/>
    <att type="integer" name="DEGREE" value="1"/>
    <graphics type="CIRCLE" x="257.5823137392236" y="252.69030376714147"/>
  </node>
  <node label="AT1G19450" id="1129">
    <att type="string" name="canonicalName" value="AT1G19450"/>
    <att type="string" name="Gene" value="838529"/>
    <att type="string" name="Symbol" value="AT1G19450"/>
    <att type="integer" name="MCODE_CLUSTER_ID" value="0"/>
    <att type="real" name="MCODE_SCORE" value="0.0"/>
    <att type="string" name="MCODE_TYPE" value=""/>
    <att type="integer" name="DEGREE" value="26"/>
    <graphics type="CIRCLE" x="433.74077724534044" y="212.68196330387235"/>
  </node>
  <node label="AT1G19485" id="1130">
    <att type="string" name="canonicalName" value="AT1G19485"/>
    <att type="string" name="Gene" value="838534"/>
    <att type="string" name="Symbol" value="AT1G19485"/>
    <att type="integer" name="MCODE_CLUSTER_ID" value="0"/>
    <att type="real" name="MCODE_SCORE" value="0.0"/>
    <att type="string" name="MCODE_TYPE" value=""/>
    <att type="integer" name="DEGREE" value="4"/>
    <graphics type="CIRCLE" x="242.65314073653863" y="279.3889562046959"/>
  </node>
  <node label="RL5" id="1131">
    <att type="string" name="canonicalName" value="RL5"/>
    <att type="string" name="Gene" value="838537"/>
    <att type="string" name="Symbol" value="RL5"/>
    <att type="integer" name="MCODE_CLUSTER_ID" value="0"/>
    <att type="real" name="MCODE_SCORE" value="0.0"/>
    <att type="string" name="MCODE_TYPE" value=""/>
    <att type="integer" name="DEGREE" value="8"/>
    <graphics type="CIRCLE" x="409.8289669853402" y="190.0879323012776"/>
  </node>
  <node label="AVA-P2" id="1132">
    <att type="string" name="canonicalName" value="AVA-P2"/>
    <att type="string" name="Gene" value="838579"/>
    <att type="string" name="Symbol" value="AVA-P2"/>
    <att type="integer" name="MCODE_CLUSTER_ID" value="0"/>
    <att type="real" name="MCODE_SCORE" value="0.0"/>
    <att type="string" name="MCODE_TYPE" value=""/>
    <att type="integer" name="DEGREE" value="20"/>
    <graphics type="CIRCLE" x="151.17121992997895" y="184.2783386602865"/>
  </node>
  <node label="AT1G20110" id="1133">
    <att type="string" name="canonicalName" value="AT1G20110"/>
    <att type="string" name="Gene" value="838600"/>
    <att type="string" name="Symbol" value="AT1G20110"/>
    <att type="integer" name="MCODE_CLUSTER_ID" value="0"/>
    <att type="real" name="MCODE_SCORE" value="0.0"/>
    <att type="string" name="MCODE_TYPE" value=""/>
    <att type="integer" name="DEGREE" value="10"/>
    <graphics type="CIRCLE" x="253.42121051234102" y="449.87264107156227"/>
  </node>
  <node label="SK4" id="1134">
    <att type="string" name="canonicalName" value="SK4"/>
    <att type="string" name="Gene" value="838604"/>
    <att type="string" name="Symbol" value="SK4"/>
    <att type="integer" name="MCODE_CLUSTER_ID" value="0"/>
    <att type="real" name="MCODE_SCORE" value="0.0"/>
    <att type="string" name="MCODE_TYPE" value=""/>
    <att type="integer" name="DEGREE" value="40"/>
    <graphics type="CIRCLE" x="436.3395464093554" y="160.2690117869877"/>
  </node>
  <node label="AT1G20480" id="1135">
    <att type="string" name="canonicalName" value="AT1G20480"/>
    <att type="string" name="Gene" value="838636"/>
    <att type="string" name="Symbol" value="AT1G20480"/>
    <att type="integer" name="MCODE_CLUSTER_ID" value="0"/>
    <att type="real" name="MCODE_SCORE" value="0.0"/>
    <att type="string" name="MCODE_TYPE" value=""/>
    <att type="integer" name="DEGREE" value="5"/>
    <graphics type="CIRCLE" x="250.7818253019751" y="446.6992665082661"/>
  </node>
  <node label="OPCL1" id="1136">
    <att type="string" name="canonicalName" value="OPCL1"/>
    <att type="string" name="Gene" value="838639"/>
    <att type="string" name="Symbol" value="OPCL1"/>
    <att type="integer" name="MCODE_CLUSTER_ID" value="0"/>
    <att type="real" name="MCODE_SCORE" value="0.0"/>
    <att type="string" name="MCODE_TYPE" value=""/>
    <att type="integer" name="DEGREE" value="5"/>
    <graphics type="CIRCLE" x="239.00774650790441" y="241.12020919200467"/>
  </node>
  <node label="CAT1" id="1137">
    <att type="string" name="canonicalName" value="CAT1"/>
    <att type="string" name="Gene" value="838652"/>
    <att type="string" name="Symbol" value="CAT1"/>
    <att type="integer" name="MCODE_CLUSTER_ID" value="0"/>
    <att type="real" name="MCODE_SCORE" value="0.0"/>
    <att type="string" name="MCODE_TYPE" value=""/>
    <att type="integer" name="DEGREE" value="42"/>
    <graphics type="CIRCLE" x="368.78464593041997" y="377.9027877089246"/>
  </node>
  <node label="AT1G20920" id="1138">
    <att type="string" name="canonicalName" value="AT1G20920"/>
    <att type="string" name="Gene" value="838685"/>
    <att type="string" name="Symbol" value="AT1G20920"/>
    <att type="integer" name="MCODE_CLUSTER_ID" value="0"/>
    <att type="real" name="MCODE_SCORE" value="0.0"/>
    <att type="string" name="MCODE_TYPE" value=""/>
    <att type="integer" name="DEGREE" value="47"/>
    <graphics type="CIRCLE" x="335.46705610959" y="423.10050754513594"/>
  </node>
  <node label="emb1507" id="1139">
    <att type="string" name="canonicalName" value="emb1507"/>
    <att type="string" name="Gene" value="838690"/>
    <att type="string" name="Symbol" value="emb1507"/>
    <att type="integer" name="MCODE_CLUSTER_ID" value="0"/>
    <att type="real" name="MCODE_SCORE" value="0.0"/>
    <att type="string" name="MCODE_TYPE" value=""/>
    <att type="integer" name="DEGREE" value="76"/>
    <graphics type="CIRCLE" x="198.79070139111425" y="308.27188421480025"/>
  </node>
  <node label="ATG18G" id="1140">
    <att type="string" name="canonicalName" value="ATG18G"/>
    <att type="string" name="Gene" value="838702"/>
    <att type="string" name="Symbol" value="ATG18G"/>
    <att type="integer" name="MCODE_CLUSTER_ID" value="0"/>
    <att type="real" name="MCODE_SCORE" value="0.0"/>
    <att type="string" name="MCODE_TYPE" value=""/>
    <att type="integer" name="DEGREE" value="1"/>
    <graphics type="CIRCLE" x="261.55686328899674" y="196.92550939654276"/>
  </node>
  <node label="YUC11" id="1141">
    <att type="string" name="canonicalName" value="YUC11"/>
    <att type="string" name="Gene" value="838741"/>
    <att type="string" name="Symbol" value="YUC11"/>
    <att type="integer" name="MCODE_CLUSTER_ID" value="0"/>
    <att type="real" name="MCODE_SCORE" value="0.0"/>
    <att type="string" name="MCODE_TYPE" value=""/>
    <att type="integer" name="DEGREE" value="2"/>
    <graphics type="CIRCLE" x="428.5214657160976" y="339.3324416948423"/>
  </node>
  <node label="PTAC6" id="1142">
    <att type="string" name="canonicalName" value="PTAC6"/>
    <att type="string" name="Gene" value="838761"/>
    <att type="string" name="Symbol" value="PTAC6"/>
    <att type="integer" name="MCODE_CLUSTER_ID" value="0"/>
    <att type="real" name="MCODE_SCORE" value="0.0"/>
    <att type="string" name="MCODE_TYPE" value=""/>
    <att type="integer" name="DEGREE" value="2"/>
    <graphics type="CIRCLE" x="310.11263309018966" y="368.40705509130976"/>
  </node>
  <node label="AT1G21630" id="1143">
    <att type="string" name="canonicalName" value="AT1G21630"/>
    <att type="string" name="Gene" value="838765"/>
    <att type="string" name="Symbol" value="AT1G21630"/>
    <att type="integer" name="MCODE_CLUSTER_ID" value="0"/>
    <att type="real" name="MCODE_SCORE" value="0.0"/>
    <att type="string" name="MCODE_TYPE" value=""/>
    <att type="integer" name="DEGREE" value="22"/>
    <graphics type="CIRCLE" x="304.75821348009197" y="265.77362312718503"/>
  </node>
  <node label="AT1G21730" id="1144">
    <att type="string" name="canonicalName" value="AT1G21730"/>
    <att type="string" name="Gene" value="838777"/>
    <att type="string" name="Symbol" value="AT1G21730"/>
    <att type="integer" name="MCODE_CLUSTER_ID" value="0"/>
    <att type="real" name="MCODE_SCORE" value="0.0"/>
    <att type="string" name="MCODE_TYPE" value=""/>
    <att type="integer" name="DEGREE" value="8"/>
    <graphics type="CIRCLE" x="293.1707773009798" y="187.49622276473"/>
  </node>
  <node label="AT1G22170" id="1145">
    <att type="string" name="canonicalName" value="AT1G22170"/>
    <att type="string" name="Gene" value="838822"/>
    <att type="string" name="Symbol" value="AT1G22170"/>
    <att type="integer" name="MCODE_CLUSTER_ID" value="0"/>
    <att type="real" name="MCODE_SCORE" value="0.0"/>
    <att type="string" name="MCODE_TYPE" value=""/>
    <att type="integer" name="DEGREE" value="46"/>
    <graphics type="CIRCLE" x="404.60425218842295" y="426.72803855539945"/>
  </node>
  <node label="UGT85A2" id="1146">
    <att type="string" name="canonicalName" value="UGT85A2"/>
    <att type="string" name="Gene" value="838843"/>
    <att type="string" name="Symbol" value="UGT85A2"/>
    <att type="integer" name="MCODE_CLUSTER_ID" value="0"/>
    <att type="real" name="MCODE_SCORE" value="0.0"/>
    <att type="string" name="MCODE_TYPE" value=""/>
    <att type="integer" name="DEGREE" value="1"/>
    <graphics type="CIRCLE" x="269.6737702193316" y="434.06259381253557"/>
  </node>
  <node label="AT1G22540" id="1147">
    <att type="string" name="canonicalName" value="AT1G22540"/>
    <att type="string" name="Gene" value="838860"/>
    <att type="string" name="Symbol" value="AT1G22540"/>
    <att type="integer" name="MCODE_CLUSTER_ID" value="0"/>
    <att type="real" name="MCODE_SCORE" value="0.0"/>
    <att type="string" name="MCODE_TYPE" value=""/>
    <att type="integer" name="DEGREE" value="14"/>
    <graphics type="CIRCLE" x="183.92054380269724" y="276.09553836965165"/>
  </node>
  <node label="AT1G22660" id="1148">
    <att type="string" name="canonicalName" value="AT1G22660"/>
    <att type="string" name="Gene" value="838872"/>
    <att type="string" name="Symbol" value="AT1G22660"/>
    <att type="integer" name="MCODE_CLUSTER_ID" value="0"/>
    <att type="real" name="MCODE_SCORE" value="0.0"/>
    <att type="string" name="MCODE_TYPE" value=""/>
    <att type="integer" name="DEGREE" value="2"/>
    <graphics type="CIRCLE" x="231.19292365516222" y="440.8966415913553"/>
  </node>
  <node label="AT1G23330" id="1149">
    <att type="string" name="canonicalName" value="AT1G23330"/>
    <att type="string" name="Gene" value="838942"/>
    <att type="string" name="Symbol" value="AT1G23330"/>
    <att type="integer" name="MCODE_CLUSTER_ID" value="0"/>
    <att type="real" name="MCODE_SCORE" value="0.0"/>
    <att type="string" name="MCODE_TYPE" value=""/>
    <att type="integer" name="DEGREE" value="1"/>
    <graphics type="CIRCLE" x="293.06804388066575" y="413.9521373364618"/>
  </node>
  <node label="AOR" id="1150">
    <att type="string" name="canonicalName" value="AOR"/>
    <att type="string" name="Gene" value="838984"/>
    <att type="string" name="Symbol" value="AOR"/>
    <att type="integer" name="MCODE_CLUSTER_ID" value="0"/>
    <att type="real" name="MCODE_SCORE" value="0.0"/>
    <att type="string" name="MCODE_TYPE" value=""/>
    <att type="integer" name="DEGREE" value="2"/>
    <graphics type="CIRCLE" x="246.9132891428727" y="276.91356486758616"/>
  </node>
  <node label="ALDH2B7" id="1151">
    <att type="string" name="canonicalName" value="ALDH2B7"/>
    <att type="string" name="Gene" value="838991"/>
    <att type="string" name="Symbol" value="ALDH2B7"/>
    <att type="integer" name="MCODE_CLUSTER_ID" value="0"/>
    <att type="real" name="MCODE_SCORE" value="0.0"/>
    <att type="string" name="MCODE_TYPE" value=""/>
    <att type="integer" name="DEGREE" value="16"/>
    <graphics type="CIRCLE" x="385.31042846221294" y="389.02844586350403"/>
  </node>
  <node label="SPDS1" id="1152">
    <att type="string" name="canonicalName" value="SPDS1"/>
    <att type="string" name="Gene" value="838993"/>
    <att type="string" name="Symbol" value="SPDS1"/>
    <att type="integer" name="MCODE_CLUSTER_ID" value="0"/>
    <att type="real" name="MCODE_SCORE" value="0.0"/>
    <att type="string" name="MCODE_TYPE" value=""/>
    <att type="integer" name="DEGREE" value="7"/>
    <graphics type="CIRCLE" x="311.0070680379192" y="213.78484562633705"/>
  </node>
  <node label="AT1G24510" id="1153">
    <att type="string" name="canonicalName" value="AT1G24510"/>
    <att type="string" name="Gene" value="839066"/>
    <att type="string" name="Symbol" value="AT1G24510"/>
    <att type="integer" name="MCODE_CLUSTER_ID" value="0"/>
    <att type="real" name="MCODE_SCORE" value="0.0"/>
    <att type="string" name="MCODE_TYPE" value=""/>
    <att type="integer" name="DEGREE" value="33"/>
    <graphics type="CIRCLE" x="445.99272125590437" y="309.09361594166324"/>
  </node>
  <node label="THO2" id="1154">
    <att type="string" name="canonicalName" value="THO2"/>
    <att type="string" name="Gene" value="839081"/>
    <att type="string" name="Symbol" value="THO2"/>
    <att type="integer" name="MCODE_CLUSTER_ID" value="0"/>
    <att type="real" name="MCODE_SCORE" value="0.0"/>
    <att type="string" name="MCODE_TYPE" value=""/>
    <att type="integer" name="DEGREE" value="47"/>
    <graphics type="CIRCLE" x="288.33534342591025" y="321.34110705686396"/>
  </node>
  <node label="IDD16" id="1155">
    <att type="string" name="canonicalName" value="IDD16"/>
    <att type="string" name="Gene" value="839108"/>
    <att type="string" name="Symbol" value="IDD16"/>
    <att type="integer" name="MCODE_CLUSTER_ID" value="0"/>
    <att type="real" name="MCODE_SCORE" value="0.0"/>
    <att type="string" name="MCODE_TYPE" value=""/>
    <att type="integer" name="DEGREE" value="11"/>
    <graphics type="CIRCLE" x="258.40107177690624" y="352.1661614198732"/>
  </node>
  <node label="AT1G25570" id="1156">
    <att type="string" name="canonicalName" value="AT1G25570"/>
    <att type="string" name="Gene" value="839144"/>
    <att type="string" name="Symbol" value="AT1G25570"/>
    <att type="integer" name="MCODE_CLUSTER_ID" value="0"/>
    <att type="real" name="MCODE_SCORE" value="0.0"/>
    <att type="string" name="MCODE_TYPE" value=""/>
    <att type="integer" name="DEGREE" value="13"/>
    <graphics type="CIRCLE" x="274.27341206946676" y="249.9585985891103"/>
  </node>
  <node label="DCP5" id="1157">
    <att type="string" name="canonicalName" value="DCP5"/>
    <att type="string" name="Gene" value="839152"/>
    <att type="string" name="Symbol" value="DCP5"/>
    <att type="integer" name="MCODE_CLUSTER_ID" value="0"/>
    <att type="real" name="MCODE_SCORE" value="0.0"/>
    <att type="string" name="MCODE_TYPE" value=""/>
    <att type="integer" name="DEGREE" value="4"/>
    <graphics type="CIRCLE" x="260.1422132484684" y="228.5183945200499"/>
  </node>
  <node label="BGLU40" id="1158">
    <att type="string" name="canonicalName" value="BGLU40"/>
    <att type="string" name="Gene" value="839196"/>
    <att type="string" name="Symbol" value="BGLU40"/>
    <att type="integer" name="MCODE_CLUSTER_ID" value="0"/>
    <att type="real" name="MCODE_SCORE" value="0.0"/>
    <att type="string" name="MCODE_TYPE" value=""/>
    <att type="integer" name="DEGREE" value="4"/>
    <graphics type="CIRCLE" x="316.92057756445627" y="317.23564515433065"/>
  </node>
  <node label="CUL3" id="1159">
    <att type="string" name="canonicalName" value="CUL3"/>
    <att type="string" name="Gene" value="839226"/>
    <att type="string" name="Symbol" value="CUL3"/>
    <att type="integer" name="MCODE_CLUSTER_ID" value="0"/>
    <att type="real" name="MCODE_SCORE" value="0.0"/>
    <att type="string" name="MCODE_TYPE" value=""/>
    <att type="integer" name="DEGREE" value="37"/>
    <graphics type="CIRCLE" x="364.029289632757" y="421.953731193617"/>
  </node>
  <node label="ATAF1" id="1160">
    <att type="string" name="canonicalName" value="ATAF1"/>
    <att type="string" name="Gene" value="839265"/>
    <att type="string" name="Symbol" value="ATAF1"/>
    <att type="integer" name="MCODE_CLUSTER_ID" value="0"/>
    <att type="real" name="MCODE_SCORE" value="0.0"/>
    <att type="string" name="MCODE_TYPE" value=""/>
    <att type="integer" name="DEGREE" value="1"/>
    <graphics type="CIRCLE" x="335.4707225004148" y="307.1160782853996"/>
  </node>
  <node label="AT1G01240" id="1161">
    <att type="string" name="canonicalName" value="AT1G01240"/>
    <att type="string" name="Gene" value="839274"/>
    <att type="string" name="Symbol" value="AT1G01240"/>
    <att type="integer" name="MCODE_CLUSTER_ID" value="0"/>
    <att type="real" name="MCODE_SCORE" value="0.0"/>
    <att type="string" name="MCODE_TYPE" value=""/>
    <att type="integer" name="DEGREE" value="1"/>
    <graphics type="CIRCLE" x="273.38928399084557" y="192.33832168704544"/>
  </node>
  <node label="TPR2" id="1162">
    <att type="string" name="canonicalName" value="TPR2"/>
    <att type="string" name="Gene" value="839276"/>
    <att type="string" name="Symbol" value="TPR2"/>
    <att type="integer" name="MCODE_CLUSTER_ID" value="0"/>
    <att type="real" name="MCODE_SCORE" value="0.0"/>
    <att type="string" name="MCODE_TYPE" value=""/>
    <att type="integer" name="DEGREE" value="19"/>
    <graphics type="CIRCLE" x="328.92657461403144" y="415.59306520207934"/>
  </node>
  <node label="AT1G01930" id="1163">
    <att type="string" name="canonicalName" value="AT1G01930"/>
    <att type="string" name="Gene" value="839310"/>
    <att type="string" name="Symbol" value="AT1G01930"/>
    <att type="integer" name="MCODE_CLUSTER_ID" value="0"/>
    <att type="real" name="MCODE_SCORE" value="0.0"/>
    <att type="string" name="MCODE_TYPE" value=""/>
    <att type="integer" name="DEGREE" value="7"/>
    <graphics type="CIRCLE" x="363.82386815221037" y="297.2545946813915"/>
  </node>
  <node label="AT1G05120" id="1164">
    <att type="string" name="canonicalName" value="AT1G05120"/>
    <att type="string" name="Gene" value="839319"/>
    <att type="string" name="Symbol" value="AT1G05120"/>
    <att type="integer" name="MCODE_CLUSTER_ID" value="0"/>
    <att type="real" name="MCODE_SCORE" value="0.0"/>
    <att type="string" name="MCODE_TYPE" value=""/>
    <att type="integer" name="DEGREE" value="8"/>
    <graphics type="CIRCLE" x="152.1289816728927" y="334.73237157029575"/>
  </node>
  <node label="SPI" id="1165">
    <att type="string" name="canonicalName" value="SPI"/>
    <att type="string" name="Gene" value="839323"/>
    <att type="string" name="Symbol" value="SPI"/>
    <att type="integer" name="MCODE_CLUSTER_ID" value="0"/>
    <att type="real" name="MCODE_SCORE" value="0.0"/>
    <att type="string" name="MCODE_TYPE" value=""/>
    <att type="integer" name="DEGREE" value="7"/>
    <graphics type="CIRCLE" x="449.1502621519621" y="395.20755168312235"/>
  </node>
  <node label="PDIL2-2" id="1166">
    <att type="string" name="canonicalName" value="PDIL2-2"/>
    <att type="string" name="Gene" value="839355"/>
    <att type="string" name="Symbol" value="PDIL2-2"/>
    <att type="integer" name="MCODE_CLUSTER_ID" value="0"/>
    <att type="real" name="MCODE_SCORE" value="0.0"/>
    <att type="string" name="MCODE_TYPE" value=""/>
    <att type="integer" name="DEGREE" value="6"/>
    <graphics type="CIRCLE" x="187.21877777300514" y="309.1237917859326"/>
  </node>
  <node label="VPS2.3" id="1167">
    <att type="string" name="canonicalName" value="VPS2.3"/>
    <att type="string" name="Gene" value="839362"/>
    <att type="string" name="Symbol" value="VPS2.3"/>
    <att type="integer" name="MCODE_CLUSTER_ID" value="0"/>
    <att type="real" name="MCODE_SCORE" value="0.0"/>
    <att type="string" name="MCODE_TYPE" value=""/>
    <att type="integer" name="DEGREE" value="11"/>
    <graphics type="CIRCLE" x="150.06697926051038" y="374.06712849105884"/>
  </node>
  <node label="TAFII59" id="1168">
    <att type="string" name="canonicalName" value="TAFII59"/>
    <att type="string" name="Gene" value="839370"/>
    <att type="string" name="Symbol" value="TAFII59"/>
    <att type="integer" name="MCODE_CLUSTER_ID" value="0"/>
    <att type="real" name="MCODE_SCORE" value="0.0"/>
    <att type="string" name="MCODE_TYPE" value=""/>
    <att type="integer" name="DEGREE" value="22"/>
    <graphics type="CIRCLE" x="400.6436759803353" y="283.21298547524043"/>
  </node>
  <node label="SPS3F" id="1169">
    <att type="string" name="canonicalName" value="SPS3F"/>
    <att type="string" name="Gene" value="839382"/>
    <att type="string" name="Symbol" value="SPS3F"/>
    <att type="integer" name="MCODE_CLUSTER_ID" value="0"/>
    <att type="real" name="MCODE_SCORE" value="0.0"/>
    <att type="string" name="MCODE_TYPE" value=""/>
    <att type="integer" name="DEGREE" value="13"/>
    <graphics type="CIRCLE" x="242.02064690540163" y="338.6315074762225"/>
  </node>
  <node label="FKGP" id="1170">
    <att type="string" name="canonicalName" value="FKGP"/>
    <att type="string" name="Gene" value="839420"/>
    <att type="string" name="Symbol" value="FKGP"/>
    <att type="integer" name="MCODE_CLUSTER_ID" value="0"/>
    <att type="real" name="MCODE_SCORE" value="0.0"/>
    <att type="string" name="MCODE_TYPE" value=""/>
    <att type="integer" name="DEGREE" value="6"/>
    <graphics type="CIRCLE" x="372.7613968348024" y="197.9350070838571"/>
  </node>
  <node label="BGLU11" id="1171">
    <att type="string" name="canonicalName" value="BGLU11"/>
    <att type="string" name="Gene" value="839435"/>
    <att type="string" name="Symbol" value="BGLU11"/>
    <att type="integer" name="MCODE_CLUSTER_ID" value="0"/>
    <att type="real" name="MCODE_SCORE" value="0.0"/>
    <att type="string" name="MCODE_TYPE" value=""/>
    <att type="integer" name="DEGREE" value="4"/>
    <graphics type="CIRCLE" x="363.1180166365283" y="290.49660297503414"/>
  </node>
  <node label="AT1G04210" id="1172">
    <att type="string" name="canonicalName" value="AT1G04210"/>
    <att type="string" name="Gene" value="839441"/>
    <att type="string" name="Symbol" value="AT1G04210"/>
    <att type="integer" name="MCODE_CLUSTER_ID" value="0"/>
    <att type="real" name="MCODE_SCORE" value="0.0"/>
    <att type="string" name="MCODE_TYPE" value=""/>
    <att type="integer" name="DEGREE" value="13"/>
    <graphics type="CIRCLE" x="272.49599641819776" y="423.3862957826409"/>
  </node>
  <node label="AT1G04680" id="1173">
    <att type="string" name="canonicalName" value="AT1G04680"/>
    <att type="string" name="Gene" value="839452"/>
    <att type="string" name="Symbol" value="AT1G04680"/>
    <att type="integer" name="MCODE_CLUSTER_ID" value="0"/>
    <att type="real" name="MCODE_SCORE" value="0.0"/>
    <att type="string" name="MCODE_TYPE" value=""/>
    <att type="integer" name="DEGREE" value="4"/>
    <graphics type="CIRCLE" x="252.42482266175742" y="284.80657674689394"/>
  </node>
  <node label="WEE1" id="1174">
    <att type="string" name="canonicalName" value="WEE1"/>
    <att type="string" name="Gene" value="839453"/>
    <att type="string" name="Symbol" value="WEE1"/>
    <att type="integer" name="MCODE_CLUSTER_ID" value="0"/>
    <att type="real" name="MCODE_SCORE" value="0.0"/>
    <att type="string" name="MCODE_TYPE" value=""/>
    <att type="integer" name="DEGREE" value="47"/>
    <graphics type="CIRCLE" x="370.68755624420953" y="449.5471661436752"/>
  </node>
  <node label="ATU2AF35A" id="1175">
    <att type="string" name="canonicalName" value="ATU2AF35A"/>
    <att type="string" name="Gene" value="839657"/>
    <att type="string" name="Symbol" value="ATU2AF35A"/>
    <att type="integer" name="MCODE_CLUSTER_ID" value="0"/>
    <att type="real" name="MCODE_SCORE" value="0.0"/>
    <att type="string" name="MCODE_TYPE" value=""/>
    <att type="integer" name="DEGREE" value="37"/>
    <graphics type="CIRCLE" x="305.8167559205883" y="314.71563987062916"/>
  </node>
  <node label="APL2" id="1176">
    <att type="string" name="canonicalName" value="APL2"/>
    <att type="string" name="Gene" value="839660"/>
    <att type="string" name="Symbol" value="APL2"/>
    <att type="integer" name="MCODE_CLUSTER_ID" value="0"/>
    <att type="real" name="MCODE_SCORE" value="0.0"/>
    <att type="string" name="MCODE_TYPE" value=""/>
    <att type="integer" name="DEGREE" value="8"/>
    <graphics type="CIRCLE" x="420.7713392481712" y="276.46224645188937"/>
  </node>
  <node label="AT1G27880" id="1177">
    <att type="string" name="canonicalName" value="AT1G27880"/>
    <att type="string" name="Gene" value="839681"/>
    <att type="string" name="Symbol" value="AT1G27880"/>
    <att type="integer" name="MCODE_CLUSTER_ID" value="0"/>
    <att type="real" name="MCODE_SCORE" value="0.0"/>
    <att type="string" name="MCODE_TYPE" value=""/>
    <att type="integer" name="DEGREE" value="33"/>
    <graphics type="CIRCLE" x="221.00772401570936" y="360.8342286585855"/>
  </node>
  <node label="DPL1" id="1178">
    <att type="string" name="canonicalName" value="DPL1"/>
    <att type="string" name="Gene" value="839691"/>
    <att type="string" name="Symbol" value="DPL1"/>
    <att type="integer" name="MCODE_CLUSTER_ID" value="0"/>
    <att type="real" name="MCODE_SCORE" value="0.0"/>
    <att type="string" name="MCODE_TYPE" value=""/>
    <att type="integer" name="DEGREE" value="1"/>
    <graphics type="CIRCLE" x="230.6933952778795" y="196.7242648488981"/>
  </node>
  <node label="RLP4" id="1179">
    <att type="string" name="canonicalName" value="RLP4"/>
    <att type="string" name="Gene" value="839730"/>
    <att type="string" name="Symbol" value="RLP4"/>
    <att type="integer" name="MCODE_CLUSTER_ID" value="0"/>
    <att type="real" name="MCODE_SCORE" value="0.0"/>
    <att type="string" name="MCODE_TYPE" value=""/>
    <att type="integer" name="DEGREE" value="12"/>
    <graphics type="CIRCLE" x="187.38272075253064" y="185.2658539345653"/>
  </node>
  <node label="SYP61" id="1180">
    <att type="string" name="canonicalName" value="SYP61"/>
    <att type="string" name="Gene" value="839749"/>
    <att type="string" name="Symbol" value="SYP61"/>
    <att type="integer" name="MCODE_CLUSTER_ID" value="0"/>
    <att type="real" name="MCODE_SCORE" value="0.0"/>
    <att type="string" name="MCODE_TYPE" value=""/>
    <att type="integer" name="DEGREE" value="13"/>
    <graphics type="CIRCLE" x="435.1584083140571" y="407.4945404625536"/>
  </node>
  <node label="AT1G29250" id="1181">
    <att type="string" name="canonicalName" value="AT1G29250"/>
    <att type="string" name="Gene" value="839799"/>
    <att type="string" name="Symbol" value="AT1G29250"/>
    <att type="integer" name="MCODE_CLUSTER_ID" value="0"/>
    <att type="real" name="MCODE_SCORE" value="0.0"/>
    <att type="string" name="MCODE_TYPE" value=""/>
    <att type="integer" name="DEGREE" value="1"/>
    <graphics type="CIRCLE" x="216.73285741070634" y="405.96379428513774"/>
  </node>
  <node label="AT1G29880" id="1182">
    <att type="string" name="canonicalName" value="AT1G29880"/>
    <att type="string" name="Gene" value="839866"/>
    <att type="string" name="Symbol" value="AT1G29880"/>
    <att type="integer" name="MCODE_CLUSTER_ID" value="0"/>
    <att type="real" name="MCODE_SCORE" value="0.0"/>
    <att type="string" name="MCODE_TYPE" value=""/>
    <att type="integer" name="DEGREE" value="11"/>
    <graphics type="CIRCLE" x="386.87277662702155" y="290.073331486745"/>
  </node>
  <node label="INT2" id="1183">
    <att type="string" name="canonicalName" value="INT2"/>
    <att type="string" name="Gene" value="839902"/>
    <att type="string" name="Symbol" value="INT2"/>
    <att type="integer" name="MCODE_CLUSTER_ID" value="0"/>
    <att type="real" name="MCODE_SCORE" value="0.0"/>
    <att type="string" name="MCODE_TYPE" value=""/>
    <att type="integer" name="DEGREE" value="25"/>
    <graphics type="CIRCLE" x="183.63887803905192" y="256.5397127474429"/>
  </node>
  <node label="CIPK23" id="1184">
    <att type="string" name="canonicalName" value="CIPK23"/>
    <att type="string" name="Gene" value="839907"/>
    <att type="string" name="Symbol" value="CIPK23"/>
    <att type="integer" name="MCODE_CLUSTER_ID" value="0"/>
    <att type="real" name="MCODE_SCORE" value="0.0"/>
    <att type="string" name="MCODE_TYPE" value=""/>
    <att type="integer" name="DEGREE" value="10"/>
    <graphics type="CIRCLE" x="272.4878880168862" y="204.51973226529987"/>
  </node>
  <node label="ARF6" id="1185">
    <att type="string" name="canonicalName" value="ARF6"/>
    <att type="string" name="Gene" value="839913"/>
    <att type="string" name="Symbol" value="ARF6"/>
    <att type="integer" name="MCODE_CLUSTER_ID" value="0"/>
    <att type="real" name="MCODE_SCORE" value="0.0"/>
    <att type="string" name="MCODE_TYPE" value=""/>
    <att type="integer" name="DEGREE" value="2"/>
    <graphics type="CIRCLE" x="188.98059170982742" y="445.7105017896986"/>
  </node>
  <node label="AT1G30440" id="1186">
    <att type="string" name="canonicalName" value="AT1G30440"/>
    <att type="string" name="Gene" value="839923"/>
    <att type="string" name="Symbol" value="AT1G30440"/>
    <att type="integer" name="MCODE_CLUSTER_ID" value="0"/>
    <att type="real" name="MCODE_SCORE" value="0.0"/>
    <att type="string" name="MCODE_TYPE" value=""/>
    <att type="integer" name="DEGREE" value="1"/>
    <graphics type="CIRCLE" x="180.65509551580487" y="192.80897189919727"/>
  </node>
  <node label="AT1G30540" id="1187">
    <att type="string" name="canonicalName" value="AT1G30540"/>
    <att type="string" name="Gene" value="839934"/>
    <att type="string" name="Symbol" value="AT1G30540"/>
    <att type="integer" name="MCODE_CLUSTER_ID" value="0"/>
    <att type="real" name="MCODE_SCORE" value="0.0"/>
    <att type="string" name="MCODE_TYPE" value=""/>
    <att type="integer" name="DEGREE" value="5"/>
    <graphics type="CIRCLE" x="278.2205263864151" y="198.1847911657656"/>
  </node>
  <node label="AT1G30890" id="1188">
    <att type="string" name="canonicalName" value="AT1G30890"/>
    <att type="string" name="Gene" value="839973"/>
    <att type="string" name="Symbol" value="AT1G30890"/>
    <att type="integer" name="MCODE_CLUSTER_ID" value="0"/>
    <att type="real" name="MCODE_SCORE" value="0.0"/>
    <att type="string" name="MCODE_TYPE" value=""/>
    <att type="integer" name="DEGREE" value="1"/>
    <graphics type="CIRCLE" x="426.4974071285444" y="394.75613945527493"/>
  </node>
  <node label="RECQL2" id="1189">
    <att type="string" name="canonicalName" value="RECQL2"/>
    <att type="string" name="Gene" value="840026"/>
    <att type="string" name="Symbol" value="RECQL2"/>
    <att type="integer" name="MCODE_CLUSTER_ID" value="0"/>
    <att type="real" name="MCODE_SCORE" value="0.0"/>
    <att type="string" name="MCODE_TYPE" value=""/>
    <att type="integer" name="DEGREE" value="33"/>
    <graphics type="CIRCLE" x="202.57423575263903" y="441.5356348734675"/>
  </node>
  <node label="FEI1" id="1190">
    <att type="string" name="canonicalName" value="FEI1"/>
    <att type="string" name="Gene" value="840032"/>
    <att type="string" name="Symbol" value="FEI1"/>
    <att type="integer" name="MCODE_CLUSTER_ID" value="0"/>
    <att type="real" name="MCODE_SCORE" value="0.0"/>
    <att type="string" name="MCODE_TYPE" value=""/>
    <att type="integer" name="DEGREE" value="5"/>
    <graphics type="CIRCLE" x="355.3334105302164" y="242.63550496414592"/>
  </node>
  <node label="AT1G31730" id="1191">
    <att type="string" name="canonicalName" value="AT1G31730"/>
    <att type="string" name="Gene" value="840060"/>
    <att type="string" name="Symbol" value="AT1G31730"/>
    <att type="integer" name="MCODE_CLUSTER_ID" value="0"/>
    <att type="real" name="MCODE_SCORE" value="0.0"/>
    <att type="string" name="MCODE_TYPE" value=""/>
    <att type="integer" name="DEGREE" value="10"/>
    <graphics type="CIRCLE" x="215.26732449493338" y="191.70403919115395"/>
  </node>
  <node label="PUT1" id="1192">
    <att type="string" name="canonicalName" value="PUT1"/>
    <att type="string" name="Gene" value="840072"/>
    <att type="string" name="Symbol" value="PUT1"/>
    <att type="integer" name="MCODE_CLUSTER_ID" value="0"/>
    <att type="real" name="MCODE_SCORE" value="0.0"/>
    <att type="string" name="MCODE_TYPE" value=""/>
    <att type="integer" name="DEGREE" value="1"/>
    <graphics type="CIRCLE" x="197.72025651042702" y="283.39710087157255"/>
  </node>
  <node label="PUT2" id="1193">
    <att type="string" name="canonicalName" value="PUT2"/>
    <att type="string" name="Gene" value="840073"/>
    <att type="string" name="Symbol" value="PUT2"/>
    <att type="integer" name="MCODE_CLUSTER_ID" value="0"/>
    <att type="real" name="MCODE_SCORE" value="0.0"/>
    <att type="string" name="MCODE_TYPE" value=""/>
    <att type="integer" name="DEGREE" value="1"/>
    <graphics type="CIRCLE" x="398.47966312790606" y="154.62355647626165"/>
  </node>
  <node label="ATDAD1" id="1194">
    <att type="string" name="canonicalName" value="ATDAD1"/>
    <att type="string" name="Gene" value="840113"/>
    <att type="string" name="Symbol" value="ATDAD1"/>
    <att type="integer" name="MCODE_CLUSTER_ID" value="0"/>
    <att type="real" name="MCODE_SCORE" value="0.0"/>
    <att type="string" name="MCODE_TYPE" value=""/>
    <att type="integer" name="DEGREE" value="6"/>
    <graphics type="CIRCLE" x="339.2953027091922" y="365.3253947807144"/>
  </node>
  <node label="HSFA1D" id="1195">
    <att type="string" name="canonicalName" value="HSFA1D"/>
    <att type="string" name="Gene" value="840125"/>
    <att type="string" name="Symbol" value="HSFA1D"/>
    <att type="integer" name="MCODE_CLUSTER_ID" value="0"/>
    <att type="real" name="MCODE_SCORE" value="0.0"/>
    <att type="string" name="MCODE_TYPE" value=""/>
    <att type="integer" name="DEGREE" value="11"/>
    <graphics type="CIRCLE" x="412.55626397473793" y="283.8549864436221"/>
  </node>
  <node label="AT1G32360" id="1196">
    <att type="string" name="canonicalName" value="AT1G32360"/>
    <att type="string" name="Gene" value="840128"/>
    <att type="string" name="Symbol" value="AT1G32360"/>
    <att type="integer" name="MCODE_CLUSTER_ID" value="0"/>
    <att type="real" name="MCODE_SCORE" value="0.0"/>
    <att type="string" name="MCODE_TYPE" value=""/>
    <att type="integer" name="DEGREE" value="2"/>
    <graphics type="CIRCLE" x="327.1612250266445" y="392.5776744811146"/>
  </node>
  <node label="NRT1.5" id="1197">
    <att type="string" name="canonicalName" value="NRT1.5"/>
    <att type="string" name="Gene" value="840139"/>
    <att type="string" name="Symbol" value="NRT1.5"/>
    <att type="integer" name="MCODE_CLUSTER_ID" value="0"/>
    <att type="real" name="MCODE_SCORE" value="0.0"/>
    <att type="string" name="MCODE_TYPE" value=""/>
    <att type="integer" name="DEGREE" value="14"/>
    <graphics type="CIRCLE" x="158.92376225499848" y="228.088756469671"/>
  </node>
  <node label="GBSS1" id="1198">
    <att type="string" name="canonicalName" value="GBSS1"/>
    <att type="string" name="Gene" value="840184"/>
    <att type="string" name="Symbol" value="GBSS1"/>
    <att type="integer" name="MCODE_CLUSTER_ID" value="0"/>
    <att type="real" name="MCODE_SCORE" value="0.0"/>
    <att type="string" name="MCODE_TYPE" value=""/>
    <att type="integer" name="DEGREE" value="13"/>
    <graphics type="CIRCLE" x="242.71408273473324" y="159.97242890180502"/>
  </node>
  <node label="AT1G33080" id="1199">
    <att type="string" name="canonicalName" value="AT1G33080"/>
    <att type="string" name="Gene" value="840204"/>
    <att type="string" name="Symbol" value="AT1G33080"/>
    <att type="integer" name="MCODE_CLUSTER_ID" value="0"/>
    <att type="real" name="MCODE_SCORE" value="0.0"/>
    <att type="string" name="MCODE_TYPE" value=""/>
    <att type="integer" name="DEGREE" value="2"/>
    <graphics type="CIRCLE" x="275.17400022711115" y="270.3882795858028"/>
  </node>
  <node label="PGY2" id="1200">
    <att type="string" name="canonicalName" value="PGY2"/>
    <att type="string" name="Gene" value="840211"/>
    <att type="string" name="Symbol" value="PGY2"/>
    <att type="integer" name="MCODE_CLUSTER_ID" value="0"/>
    <att type="real" name="MCODE_SCORE" value="0.0"/>
    <att type="string" name="MCODE_TYPE" value=""/>
    <att type="integer" name="DEGREE" value="83"/>
    <graphics type="CIRCLE" x="345.2413408507582" y="345.47184128502147"/>
  </node>
  <node label="AT1G33780" id="1201">
    <att type="string" name="canonicalName" value="AT1G33780"/>
    <att type="string" name="Gene" value="840269"/>
    <att type="string" name="Symbol" value="AT1G33780"/>
    <att type="integer" name="MCODE_CLUSTER_ID" value="0"/>
    <att type="real" name="MCODE_SCORE" value="0.0"/>
    <att type="string" name="MCODE_TYPE" value=""/>
    <att type="integer" name="DEGREE" value="3"/>
    <graphics type="CIRCLE" x="254.4090401041719" y="224.50532897765845"/>
  </node>
  <node label="STT3B" id="1202">
    <att type="string" name="canonicalName" value="STT3B"/>
    <att type="string" name="Gene" value="840312"/>
    <att type="string" name="Symbol" value="STT3B"/>
    <att type="integer" name="MCODE_CLUSTER_ID" value="0"/>
    <att type="real" name="MCODE_SCORE" value="0.0"/>
    <att type="string" name="MCODE_TYPE" value=""/>
    <att type="integer" name="DEGREE" value="23"/>
    <graphics type="CIRCLE" x="415.7007612617461" y="300.72836014838106"/>
  </node>
  <node label="AT1G34340" id="1203">
    <att type="string" name="canonicalName" value="AT1G34340"/>
    <att type="string" name="Gene" value="840335"/>
    <att type="string" name="Symbol" value="AT1G34340"/>
    <att type="integer" name="MCODE_CLUSTER_ID" value="0"/>
    <att type="real" name="MCODE_SCORE" value="0.0"/>
    <att type="string" name="MCODE_TYPE" value=""/>
    <att type="integer" name="DEGREE" value="1"/>
    <graphics type="CIRCLE" x="374.6435928828272" y="154.67614124046128"/>
  </node>
  <node label="APRL4" id="1204">
    <att type="string" name="canonicalName" value="APRL4"/>
    <att type="string" name="Gene" value="840382"/>
    <att type="string" name="Symbol" value="APRL4"/>
    <att type="integer" name="MCODE_CLUSTER_ID" value="0"/>
    <att type="real" name="MCODE_SCORE" value="0.0"/>
    <att type="string" name="MCODE_TYPE" value=""/>
    <att type="integer" name="DEGREE" value="1"/>
    <graphics type="CIRCLE" x="442.825273450082" y="359.9682250288342"/>
  </node>
  <node label="AT1G35660" id="1205">
    <att type="string" name="canonicalName" value="AT1G35660"/>
    <att type="string" name="Gene" value="840468"/>
    <att type="string" name="Symbol" value="AT1G35660"/>
    <att type="integer" name="MCODE_CLUSTER_ID" value="0"/>
    <att type="real" name="MCODE_SCORE" value="0.0"/>
    <att type="string" name="MCODE_TYPE" value=""/>
    <att type="integer" name="DEGREE" value="1"/>
    <graphics type="CIRCLE" x="221.06371657037687" y="286.74069392518777"/>
  </node>
  <node label="ACC1" id="1206">
    <att type="string" name="canonicalName" value="ACC1"/>
    <att type="string" name="Gene" value="840521"/>
    <att type="string" name="Symbol" value="ACC1"/>
    <att type="integer" name="MCODE_CLUSTER_ID" value="0"/>
    <att type="real" name="MCODE_SCORE" value="0.0"/>
    <att type="string" name="MCODE_TYPE" value=""/>
    <att type="integer" name="DEGREE" value="12"/>
    <graphics type="CIRCLE" x="226.25600524365578" y="218.91355799355205"/>
  </node>
  <node label="AT1G36730" id="1207">
    <att type="string" name="canonicalName" value="AT1G36730"/>
    <att type="string" name="Gene" value="840582"/>
    <att type="string" name="Symbol" value="AT1G36730"/>
    <att type="integer" name="MCODE_CLUSTER_ID" value="0"/>
    <att type="real" name="MCODE_SCORE" value="0.0"/>
    <att type="string" name="MCODE_TYPE" value=""/>
    <att type="integer" name="DEGREE" value="21"/>
    <graphics type="CIRCLE" x="431.68042050223306" y="262.3326660103795"/>
  </node>
  <node label="PTB3" id="1208">
    <att type="string" name="canonicalName" value="PTB3"/>
    <att type="string" name="Gene" value="840918"/>
    <att type="string" name="Symbol" value="PTB3"/>
    <att type="integer" name="MCODE_CLUSTER_ID" value="0"/>
    <att type="real" name="MCODE_SCORE" value="0.0"/>
    <att type="string" name="MCODE_TYPE" value=""/>
    <att type="integer" name="DEGREE" value="35"/>
    <graphics type="CIRCLE" x="259.7961854106042" y="158.56347862631233"/>
  </node>
  <node label="SEU" id="1209">
    <att type="string" name="canonicalName" value="SEU"/>
    <att type="string" name="Gene" value="840981"/>
    <att type="string" name="Symbol" value="SEU"/>
    <att type="integer" name="MCODE_CLUSTER_ID" value="0"/>
    <att type="real" name="MCODE_SCORE" value="0.0"/>
    <att type="string" name="MCODE_TYPE" value=""/>
    <att type="integer" name="DEGREE" value="2"/>
    <graphics type="CIRCLE" x="366.33963170092784" y="410.86752366002213"/>
  </node>
  <node label="HSFB4" id="1210">
    <att type="string" name="canonicalName" value="HSFB4"/>
    <att type="string" name="Gene" value="841110"/>
    <att type="string" name="Symbol" value="HSFB4"/>
    <att type="integer" name="MCODE_CLUSTER_ID" value="0"/>
    <att type="real" name="MCODE_SCORE" value="0.0"/>
    <att type="string" name="MCODE_TYPE" value=""/>
    <att type="integer" name="DEGREE" value="11"/>
    <graphics type="CIRCLE" x="348.14485358255814" y="259.1496596100661"/>
  </node>
  <node label="RD21A" id="1211">
    <att type="string" name="canonicalName" value="RD21A"/>
    <att type="string" name="Gene" value="841122"/>
    <att type="string" name="Symbol" value="RD21A"/>
    <att type="integer" name="MCODE_CLUSTER_ID" value="0"/>
    <att type="real" name="MCODE_SCORE" value="0.0"/>
    <att type="string" name="MCODE_TYPE" value=""/>
    <att type="integer" name="DEGREE" value="2"/>
    <graphics type="CIRCLE" x="370.56793830215724" y="166.53458480479625"/>
  </node>
  <node label="NRAMP2" id="1212">
    <att type="string" name="canonicalName" value="NRAMP2"/>
    <att type="string" name="Gene" value="841127"/>
    <att type="string" name="Symbol" value="NRAMP2"/>
    <att type="integer" name="MCODE_CLUSTER_ID" value="0"/>
    <att type="real" name="MCODE_SCORE" value="0.0"/>
    <att type="string" name="MCODE_TYPE" value=""/>
    <att type="integer" name="DEGREE" value="10"/>
    <graphics type="CIRCLE" x="184.35825585953347" y="351.81119887378753"/>
  </node>
  <node label="3BETAHSD/D1" id="1213">
    <att type="string" name="canonicalName" value="3BETAHSD/D1"/>
    <att type="string" name="Gene" value="841132"/>
    <att type="string" name="Symbol" value="3BETAHSD/D1"/>
    <att type="integer" name="MCODE_CLUSTER_ID" value="0"/>
    <att type="real" name="MCODE_SCORE" value="0.0"/>
    <att type="string" name="MCODE_TYPE" value=""/>
    <att type="integer" name="DEGREE" value="5"/>
    <graphics type="CIRCLE" x="358.912056267765" y="174.34081302767873"/>
  </node>
  <node label="SEC3A" id="1214">
    <att type="string" name="canonicalName" value="SEC3A"/>
    <att type="string" name="Gene" value="841164"/>
    <att type="string" name="Symbol" value="SEC3A"/>
    <att type="integer" name="MCODE_CLUSTER_ID" value="0"/>
    <att type="real" name="MCODE_SCORE" value="0.0"/>
    <att type="string" name="MCODE_TYPE" value=""/>
    <att type="integer" name="DEGREE" value="6"/>
    <graphics type="CIRCLE" x="374.7822635780137" y="293.6861382114305"/>
  </node>
  <node label="AT1G47670" id="1215">
    <att type="string" name="canonicalName" value="AT1G47670"/>
    <att type="string" name="Gene" value="841177"/>
    <att type="string" name="Symbol" value="AT1G47670"/>
    <att type="integer" name="MCODE_CLUSTER_ID" value="0"/>
    <att type="real" name="MCODE_SCORE" value="0.0"/>
    <att type="string" name="MCODE_TYPE" value=""/>
    <att type="integer" name="DEGREE" value="1"/>
    <graphics type="CIRCLE" x="153.83721295154973" y="439.9566017710143"/>
  </node>
  <node label="KU80" id="1216">
    <att type="string" name="canonicalName" value="KU80"/>
    <att type="string" name="Gene" value="841223"/>
    <att type="string" name="Symbol" value="KU80"/>
    <att type="integer" name="MCODE_CLUSTER_ID" value="0"/>
    <att type="real" name="MCODE_SCORE" value="0.0"/>
    <att type="string" name="MCODE_TYPE" value=""/>
    <att type="integer" name="DEGREE" value="44"/>
    <graphics type="CIRCLE" x="211.75062820826105" y="338.51992455934635"/>
  </node>
  <node label="EMB3105" id="1217">
    <att type="string" name="canonicalName" value="EMB3105"/>
    <att type="string" name="Gene" value="841255"/>
    <att type="string" name="Symbol" value="EMB3105"/>
    <att type="integer" name="MCODE_CLUSTER_ID" value="0"/>
    <att type="real" name="MCODE_SCORE" value="0.0"/>
    <att type="string" name="MCODE_TYPE" value=""/>
    <att type="integer" name="DEGREE" value="15"/>
    <graphics type="CIRCLE" x="211.15052027626007" y="159.49965245216492"/>
  </node>
  <node label="AGO1" id="1218">
    <att type="string" name="canonicalName" value="AGO1"/>
    <att type="string" name="Gene" value="841262"/>
    <att type="string" name="Symbol" value="AGO1"/>
    <att type="integer" name="MCODE_CLUSTER_ID" value="0"/>
    <att type="real" name="MCODE_SCORE" value="0.0"/>
    <att type="string" name="MCODE_TYPE" value=""/>
    <att type="integer" name="DEGREE" value="18"/>
    <graphics type="CIRCLE" x="396.0535067357548" y="251.8200432052143"/>
  </node>
  <node label="AT1G48830" id="1219">
    <att type="string" name="canonicalName" value="AT1G48830"/>
    <att type="string" name="Gene" value="841305"/>
    <att type="string" name="Symbol" value="AT1G48830"/>
    <att type="integer" name="MCODE_CLUSTER_ID" value="0"/>
    <att type="real" name="MCODE_SCORE" value="0.0"/>
    <att type="string" name="MCODE_TYPE" value=""/>
    <att type="integer" name="DEGREE" value="111"/>
    <graphics type="CIRCLE" x="288.8763386957949" y="220.19853678300396"/>
  </node>
  <node label="AT1G50140" id="1220">
    <att type="string" name="canonicalName" value="AT1G50140"/>
    <att type="string" name="Gene" value="841436"/>
    <att type="string" name="Symbol" value="AT1G50140"/>
    <att type="integer" name="MCODE_CLUSTER_ID" value="0"/>
    <att type="real" name="MCODE_SCORE" value="0.0"/>
    <att type="string" name="MCODE_TYPE" value=""/>
    <att type="integer" name="DEGREE" value="6"/>
    <graphics type="CIRCLE" x="415.5458758160894" y="428.3907598778111"/>
  </node>
  <node label="AT1G50380" id="1221">
    <att type="string" name="canonicalName" value="AT1G50380"/>
    <att type="string" name="Gene" value="841460"/>
    <att type="string" name="Symbol" value="AT1G50380"/>
    <att type="integer" name="MCODE_CLUSTER_ID" value="0"/>
    <att type="real" name="MCODE_SCORE" value="0.0"/>
    <att type="string" name="MCODE_TYPE" value=""/>
    <att type="integer" name="DEGREE" value="5"/>
    <graphics type="CIRCLE" x="395.154026937879" y="435.90939744664746"/>
  </node>
  <node label="ERF3" id="1222">
    <att type="string" name="canonicalName" value="ERF3"/>
    <att type="string" name="Gene" value="841486"/>
    <att type="string" name="Symbol" value="ERF3"/>
    <att type="integer" name="MCODE_CLUSTER_ID" value="0"/>
    <att type="real" name="MCODE_SCORE" value="0.0"/>
    <att type="string" name="MCODE_TYPE" value=""/>
    <att type="integer" name="DEGREE" value="3"/>
    <graphics type="CIRCLE" x="216.9840101118712" y="383.36650354826793"/>
  </node>
  <node label="AT1G50670" id="1223">
    <att type="string" name="canonicalName" value="AT1G50670"/>
    <att type="string" name="Gene" value="841489"/>
    <att type="string" name="Symbol" value="AT1G50670"/>
    <att type="integer" name="MCODE_CLUSTER_ID" value="0"/>
    <att type="real" name="MCODE_SCORE" value="0.0"/>
    <att type="string" name="MCODE_TYPE" value=""/>
    <att type="integer" name="DEGREE" value="10"/>
    <graphics type="CIRCLE" x="404.42539589578223" y="394.1403206611896"/>
  </node>
  <node label="AT1G51130" id="1224">
    <att type="string" name="canonicalName" value="AT1G51130"/>
    <att type="string" name="Gene" value="841536"/>
    <att type="string" name="Symbol" value="AT1G51130"/>
    <att type="integer" name="MCODE_CLUSTER_ID" value="0"/>
    <att type="real" name="MCODE_SCORE" value="0.0"/>
    <att type="string" name="MCODE_TYPE" value=""/>
    <att type="integer" name="DEGREE" value="1"/>
    <graphics type="CIRCLE" x="349.8573450136441" y="386.3503778906676"/>
  </node>
  <node label="AT1G51200" id="1225">
    <att type="string" name="canonicalName" value="AT1G51200"/>
    <att type="string" name="Gene" value="841543"/>
    <att type="string" name="Symbol" value="AT1G51200"/>
    <att type="integer" name="MCODE_CLUSTER_ID" value="0"/>
    <att type="real" name="MCODE_SCORE" value="0.0"/>
    <att type="string" name="MCODE_TYPE" value=""/>
    <att type="integer" name="DEGREE" value="6"/>
    <graphics type="CIRCLE" x="428.38684123673494" y="194.6827226245249"/>
  </node>
  <node label="AT1G51310" id="1226">
    <att type="string" name="canonicalName" value="AT1G51310"/>
    <att type="string" name="Gene" value="841554"/>
    <att type="string" name="Symbol" value="AT1G51310"/>
    <att type="integer" name="MCODE_CLUSTER_ID" value="0"/>
    <att type="real" name="MCODE_SCORE" value="0.0"/>
    <att type="string" name="MCODE_TYPE" value=""/>
    <att type="integer" name="DEGREE" value="1"/>
    <graphics type="CIRCLE" x="265.7004547358106" y="361.62617350022424"/>
  </node>
  <node label="AT1G51410" id="1227">
    <att type="string" name="canonicalName" value="AT1G51410"/>
    <att type="string" name="Gene" value="841566"/>
    <att type="string" name="Symbol" value="AT1G51410"/>
    <att type="integer" name="MCODE_CLUSTER_ID" value="0"/>
    <att type="real" name="MCODE_SCORE" value="0.0"/>
    <att type="string" name="MCODE_TYPE" value=""/>
    <att type="integer" name="DEGREE" value="1"/>
    <graphics type="CIRCLE" x="282.7555120243793" y="215.73947348312674"/>
  </node>
  <node label="TRO" id="1228">
    <att type="string" name="canonicalName" value="TRO"/>
    <att type="string" name="Gene" value="841570"/>
    <att type="string" name="Symbol" value="TRO"/>
    <att type="integer" name="MCODE_CLUSTER_ID" value="0"/>
    <att type="real" name="MCODE_SCORE" value="0.0"/>
    <att type="string" name="MCODE_TYPE" value=""/>
    <att type="integer" name="DEGREE" value="19"/>
    <graphics type="CIRCLE" x="168.59328902746964" y="161.28849607360857"/>
  </node>
  <node label="Y14" id="1229">
    <att type="string" name="canonicalName" value="Y14"/>
    <att type="string" name="Gene" value="841576"/>
    <att type="string" name="Symbol" value="Y14"/>
    <att type="integer" name="MCODE_CLUSTER_ID" value="0"/>
    <att type="real" name="MCODE_SCORE" value="0.0"/>
    <att type="string" name="MCODE_TYPE" value=""/>
    <att type="integer" name="DEGREE" value="108"/>
    <graphics type="CIRCLE" x="429.6617227873956" y="295.99689646788727"/>
  </node>
  <node label="MKK4" id="1230">
    <att type="string" name="canonicalName" value="MKK4"/>
    <att type="string" name="Gene" value="841591"/>
    <att type="string" name="Symbol" value="MKK4"/>
    <att type="integer" name="MCODE_CLUSTER_ID" value="0"/>
    <att type="real" name="MCODE_SCORE" value="0.0"/>
    <att type="string" name="MCODE_TYPE" value=""/>
    <att type="integer" name="DEGREE" value="14"/>
    <graphics type="CIRCLE" x="387.8546668671547" y="381.56812365039525"/>
  </node>
  <node label="4CL1" id="1231">
    <att type="string" name="canonicalName" value="4CL1"/>
    <att type="string" name="Gene" value="841593"/>
    <att type="string" name="Symbol" value="4CL1"/>
    <att type="integer" name="MCODE_CLUSTER_ID" value="0"/>
    <att type="real" name="MCODE_SCORE" value="0.0"/>
    <att type="string" name="MCODE_TYPE" value=""/>
    <att type="integer" name="DEGREE" value="7"/>
    <graphics type="CIRCLE" x="172.5142827859599" y="320.62338335931656"/>
  </node>
  <node label="PLDALPHA2" id="1232">
    <att type="string" name="canonicalName" value="PLDALPHA2"/>
    <att type="string" name="Gene" value="841689"/>
    <att type="string" name="Symbol" value="PLDALPHA2"/>
    <att type="integer" name="MCODE_CLUSTER_ID" value="0"/>
    <att type="real" name="MCODE_SCORE" value="0.0"/>
    <att type="string" name="MCODE_TYPE" value=""/>
    <att type="integer" name="DEGREE" value="9"/>
    <graphics type="CIRCLE" x="192.00939680061344" y="287.45266424563096"/>
  </node>
  <node label="HTA9" id="1233">
    <att type="string" name="canonicalName" value="HTA9"/>
    <att type="string" name="Gene" value="841707"/>
    <att type="string" name="Symbol" value="HTA9"/>
    <att type="integer" name="MCODE_CLUSTER_ID" value="0"/>
    <att type="real" name="MCODE_SCORE" value="0.0"/>
    <att type="string" name="MCODE_TYPE" value=""/>
    <att type="integer" name="DEGREE" value="52"/>
    <graphics type="CIRCLE" x="249.84163222224709" y="351.9131197002811"/>
  </node>
  <node label="NAM" id="1234">
    <att type="string" name="canonicalName" value="NAM"/>
    <att type="string" name="Gene" value="841721"/>
    <att type="string" name="Symbol" value="NAM"/>
    <att type="integer" name="MCODE_CLUSTER_ID" value="0"/>
    <att type="real" name="MCODE_SCORE" value="0.0"/>
    <att type="string" name="MCODE_TYPE" value=""/>
    <att type="integer" name="DEGREE" value="1"/>
    <graphics type="CIRCLE" x="175.25024726975073" y="235.25443449786098"/>
  </node>
  <node label="DRP5A" id="1235">
    <att type="string" name="canonicalName" value="DRP5A"/>
    <att type="string" name="Gene" value="841748"/>
    <att type="string" name="Symbol" value="DRP5A"/>
    <att type="integer" name="MCODE_CLUSTER_ID" value="0"/>
    <att type="real" name="MCODE_SCORE" value="0.0"/>
    <att type="string" name="MCODE_TYPE" value=""/>
    <att type="integer" name="DEGREE" value="5"/>
    <graphics type="CIRCLE" x="200.46064082029477" y="386.84676646231947"/>
  </node>
  <node label="mMDH1" id="1236">
    <att type="string" name="canonicalName" value="mMDH1"/>
    <att type="string" name="Gene" value="841757"/>
    <att type="string" name="Symbol" value="mMDH1"/>
    <att type="integer" name="MCODE_CLUSTER_ID" value="0"/>
    <att type="real" name="MCODE_SCORE" value="0.0"/>
    <att type="string" name="MCODE_TYPE" value=""/>
    <att type="integer" name="DEGREE" value="9"/>
    <graphics type="CIRCLE" x="204.47930041262862" y="423.3507737713985"/>
  </node>
  <node label="AT1G53420" id="1237">
    <att type="string" name="canonicalName" value="AT1G53420"/>
    <att type="string" name="Gene" value="841777"/>
    <att type="string" name="Symbol" value="AT1G53420"/>
    <att type="integer" name="MCODE_CLUSTER_ID" value="0"/>
    <att type="real" name="MCODE_SCORE" value="0.0"/>
    <att type="string" name="MCODE_TYPE" value=""/>
    <att type="integer" name="DEGREE" value="14"/>
    <graphics type="CIRCLE" x="410.5399689843451" y="229.53228102533683"/>
  </node>
  <node label="AT1G53430" id="1238">
    <att type="string" name="canonicalName" value="AT1G53430"/>
    <att type="string" name="Gene" value="841778"/>
    <att type="string" name="Symbol" value="AT1G53430"/>
    <att type="integer" name="MCODE_CLUSTER_ID" value="0"/>
    <att type="real" name="MCODE_SCORE" value="0.0"/>
    <att type="string" name="MCODE_TYPE" value=""/>
    <att type="integer" name="DEGREE" value="3"/>
    <graphics type="CIRCLE" x="232.6700166045256" y="438.0660083725858"/>
  </node>
  <node label="CYP59" id="1239">
    <att type="string" name="canonicalName" value="CYP59"/>
    <att type="string" name="Gene" value="841810"/>
    <att type="string" name="Symbol" value="CYP59"/>
    <att type="integer" name="MCODE_CLUSTER_ID" value="0"/>
    <att type="real" name="MCODE_SCORE" value="0.0"/>
    <att type="string" name="MCODE_TYPE" value=""/>
    <att type="integer" name="DEGREE" value="44"/>
    <graphics type="CIRCLE" x="340.5026447402123" y="202.63370357994296"/>
  </node>
  <node label="AT1G54290" id="1240">
    <att type="string" name="canonicalName" value="AT1G54290"/>
    <att type="string" name="Gene" value="841870"/>
    <att type="string" name="Symbol" value="AT1G54290"/>
    <att type="integer" name="MCODE_CLUSTER_ID" value="0"/>
    <att type="real" name="MCODE_SCORE" value="0.0"/>
    <att type="string" name="MCODE_TYPE" value=""/>
    <att type="integer" name="DEGREE" value="27"/>
    <graphics type="CIRCLE" x="298.07468849837915" y="182.1009308803233"/>
  </node>
  <node label="ABCD2" id="1241">
    <att type="string" name="canonicalName" value="ABCD2"/>
    <att type="string" name="Gene" value="841876"/>
    <att type="string" name="Symbol" value="ABCD2"/>
    <att type="integer" name="MCODE_CLUSTER_ID" value="0"/>
    <att type="real" name="MCODE_SCORE" value="0.0"/>
    <att type="string" name="MCODE_TYPE" value=""/>
    <att type="integer" name="DEGREE" value="3"/>
    <graphics type="CIRCLE" x="197.79648618317384" y="345.2132423885978"/>
  </node>
  <node label="AT1G54610" id="1242">
    <att type="string" name="canonicalName" value="AT1G54610"/>
    <att type="string" name="Gene" value="841903"/>
    <att type="string" name="Symbol" value="AT1G54610"/>
    <att type="integer" name="MCODE_CLUSTER_ID" value="0"/>
    <att type="real" name="MCODE_SCORE" value="0.0"/>
    <att type="string" name="MCODE_TYPE" value=""/>
    <att type="integer" name="DEGREE" value="7"/>
    <graphics type="CIRCLE" x="159.90287188778453" y="369.3460638141532"/>
  </node>
  <node label="LOX1" id="1243">
    <att type="string" name="canonicalName" value="LOX1"/>
    <att type="string" name="Gene" value="841944"/>
    <att type="string" name="Symbol" value="LOX1"/>
    <att type="integer" name="MCODE_CLUSTER_ID" value="0"/>
    <att type="real" name="MCODE_SCORE" value="0.0"/>
    <att type="string" name="MCODE_TYPE" value=""/>
    <att type="integer" name="DEGREE" value="34"/>
    <graphics type="CIRCLE" x="413.7003078450569" y="357.6293446453991"/>
  </node>
  <node label="RH20" id="1244">
    <att type="string" name="canonicalName" value="RH20"/>
    <att type="string" name="Gene" value="841958"/>
    <att type="string" name="Symbol" value="RH20"/>
    <att type="integer" name="MCODE_CLUSTER_ID" value="0"/>
    <att type="real" name="MCODE_SCORE" value="0.0"/>
    <att type="string" name="MCODE_TYPE" value=""/>
    <att type="integer" name="DEGREE" value="48"/>
    <graphics type="CIRCLE" x="289.7648022457812" y="236.2857660081194"/>
  </node>
  <node label="AT1G55270" id="1245">
    <att type="string" name="canonicalName" value="AT1G55270"/>
    <att type="string" name="Gene" value="841972"/>
    <att type="string" name="Symbol" value="AT1G55270"/>
    <att type="integer" name="MCODE_CLUSTER_ID" value="0"/>
    <att type="real" name="MCODE_SCORE" value="0.0"/>
    <att type="string" name="MCODE_TYPE" value=""/>
    <att type="integer" name="DEGREE" value="3"/>
    <graphics type="CIRCLE" x="254.9800880859095" y="336.0116312167944"/>
  </node>
  <node label="AT1G55460" id="1246">
    <att type="string" name="canonicalName" value="AT1G55460"/>
    <att type="string" name="Gene" value="841993"/>
    <att type="string" name="Symbol" value="AT1G55460"/>
    <att type="integer" name="MCODE_CLUSTER_ID" value="0"/>
    <att type="real" name="MCODE_SCORE" value="0.0"/>
    <att type="string" name="MCODE_TYPE" value=""/>
    <att type="integer" name="DEGREE" value="4"/>
    <graphics type="CIRCLE" x="152.57017193968906" y="240.86650308768003"/>
  </node>
  <node label="TBP2" id="1247">
    <att type="string" name="canonicalName" value="TBP2"/>
    <att type="string" name="Gene" value="841999"/>
    <att type="string" name="Symbol" value="TBP2"/>
    <att type="integer" name="MCODE_CLUSTER_ID" value="0"/>
    <att type="real" name="MCODE_SCORE" value="0.0"/>
    <att type="string" name="MCODE_TYPE" value=""/>
    <att type="integer" name="DEGREE" value="33"/>
    <graphics type="CIRCLE" x="261.6853062000349" y="271.57355365485455"/>
  </node>
  <node label="CAX5" id="1248">
    <att type="string" name="canonicalName" value="CAX5"/>
    <att type="string" name="Gene" value="842022"/>
    <att type="string" name="Symbol" value="CAX5"/>
    <att type="integer" name="MCODE_CLUSTER_ID" value="0"/>
    <att type="real" name="MCODE_SCORE" value="0.0"/>
    <att type="string" name="MCODE_TYPE" value=""/>
    <att type="integer" name="DEGREE" value="2"/>
    <graphics type="CIRCLE" x="353.3672585356528" y="350.8621585644005"/>
  </node>
  <node label="UPL1" id="1249">
    <att type="string" name="canonicalName" value="UPL1"/>
    <att type="string" name="Gene" value="842036"/>
    <att type="string" name="Symbol" value="UPL1"/>
    <att type="integer" name="MCODE_CLUSTER_ID" value="0"/>
    <att type="real" name="MCODE_SCORE" value="0.0"/>
    <att type="string" name="MCODE_TYPE" value=""/>
    <att type="integer" name="DEGREE" value="65"/>
    <graphics type="CIRCLE" x="444.21474082670187" y="205.73520113480828"/>
  </node>
  <node label="AHG2" id="1250">
    <att type="string" name="canonicalName" value="AHG2"/>
    <att type="string" name="Gene" value="842037"/>
    <att type="string" name="Symbol" value="AHG2"/>
    <att type="integer" name="MCODE_CLUSTER_ID" value="0"/>
    <att type="real" name="MCODE_SCORE" value="0.0"/>
    <att type="string" name="MCODE_TYPE" value=""/>
    <att type="integer" name="DEGREE" value="4"/>
    <graphics type="CIRCLE" x="208.18530458491247" y="382.3352070114248"/>
  </node>
  <node label="LOS1" id="1251">
    <att type="string" name="canonicalName" value="LOS1"/>
    <att type="string" name="Gene" value="842058"/>
    <att type="string" name="Symbol" value="LOS1"/>
    <att type="integer" name="MCODE_CLUSTER_ID" value="0"/>
    <att type="real" name="MCODE_SCORE" value="0.0"/>
    <att type="string" name="MCODE_TYPE" value=""/>
    <att type="integer" name="DEGREE" value="121"/>
    <graphics type="CIRCLE" x="246.48878183361546" y="359.2532668699545"/>
  </node>
  <node label="NOP56" id="1252">
    <att type="string" name="canonicalName" value="NOP56"/>
    <att type="string" name="Gene" value="842063"/>
    <att type="string" name="Symbol" value="NOP56"/>
    <att type="integer" name="MCODE_CLUSTER_ID" value="0"/>
    <att type="real" name="MCODE_SCORE" value="0.0"/>
    <att type="string" name="MCODE_TYPE" value=""/>
    <att type="integer" name="DEGREE" value="73"/>
    <graphics type="CIRCLE" x="255.89125050095112" y="290.5367977524238"/>
  </node>
  <node label="NF-YC2" id="1253">
    <att type="string" name="canonicalName" value="NF-YC2"/>
    <att type="string" name="Gene" value="842070"/>
    <att type="string" name="Symbol" value="NF-YC2"/>
    <att type="integer" name="MCODE_CLUSTER_ID" value="0"/>
    <att type="real" name="MCODE_SCORE" value="0.0"/>
    <att type="string" name="MCODE_TYPE" value=""/>
    <att type="integer" name="DEGREE" value="9"/>
    <graphics type="CIRCLE" x="424.5477756412962" y="331.58440987776663"/>
  </node>
  <node label="AT1G57610" id="1254">
    <att type="string" name="canonicalName" value="AT1G57610"/>
    <att type="string" name="Gene" value="842137"/>
    <att type="string" name="Symbol" value="AT1G57610"/>
    <att type="integer" name="MCODE_CLUSTER_ID" value="0"/>
    <att type="real" name="MCODE_SCORE" value="0.0"/>
    <att type="string" name="MCODE_TYPE" value=""/>
    <att type="integer" name="DEGREE" value="2"/>
    <graphics type="CIRCLE" x="349.7268050338349" y="393.9475135553282"/>
  </node>
  <node label="VIM1" id="1255">
    <att type="string" name="canonicalName" value="VIM1"/>
    <att type="string" name="Gene" value="842157"/>
    <att type="string" name="Symbol" value="VIM1"/>
    <att type="integer" name="MCODE_CLUSTER_ID" value="0"/>
    <att type="real" name="MCODE_SCORE" value="0.0"/>
    <att type="string" name="MCODE_TYPE" value=""/>
    <att type="integer" name="DEGREE" value="2"/>
    <graphics type="CIRCLE" x="347.7680158924001" y="368.2903804421853"/>
  </node>
  <node label="RXW8" id="1256">
    <att type="string" name="canonicalName" value="RXW8"/>
    <att type="string" name="Gene" value="842218"/>
    <att type="string" name="Symbol" value="RXW8"/>
    <att type="integer" name="MCODE_CLUSTER_ID" value="0"/>
    <att type="real" name="MCODE_SCORE" value="0.0"/>
    <att type="string" name="MCODE_TYPE" value=""/>
    <att type="integer" name="DEGREE" value="16"/>
    <graphics type="CIRCLE" x="155.5127797020158" y="177.91758227053708"/>
  </node>
  <node label="CW7" id="1257">
    <att type="string" name="canonicalName" value="CW7"/>
    <att type="string" name="Gene" value="842242"/>
    <att type="string" name="Symbol" value="CW7"/>
    <att type="integer" name="MCODE_CLUSTER_ID" value="0"/>
    <att type="real" name="MCODE_SCORE" value="0.0"/>
    <att type="string" name="MCODE_TYPE" value=""/>
    <att type="integer" name="DEGREE" value="1"/>
    <graphics type="CIRCLE" x="162.07163751309304" y="251.50925933016094"/>
  </node>
  <node label="ZCF125" id="1258">
    <att type="string" name="canonicalName" value="ZCF125"/>
    <att type="string" name="Gene" value="842245"/>
    <att type="string" name="Symbol" value="ZCF125"/>
    <att type="integer" name="MCODE_CLUSTER_ID" value="0"/>
    <att type="real" name="MCODE_SCORE" value="0.0"/>
    <att type="string" name="MCODE_TYPE" value=""/>
    <att type="integer" name="DEGREE" value="14"/>
    <graphics type="CIRCLE" x="176.08005941971953" y="248.54377319326903"/>
  </node>
  <node label="DL3" id="1259">
    <att type="string" name="canonicalName" value="DL3"/>
    <att type="string" name="Gene" value="842251"/>
    <att type="string" name="Symbol" value="DL3"/>
    <att type="integer" name="MCODE_CLUSTER_ID" value="0"/>
    <att type="real" name="MCODE_SCORE" value="0.0"/>
    <att type="string" name="MCODE_TYPE" value=""/>
    <att type="integer" name="DEGREE" value="10"/>
    <graphics type="CIRCLE" x="292.9556669362106" y="216.58911324422144"/>
  </node>
  <node label="GSTU15" id="1260">
    <att type="string" name="canonicalName" value="GSTU15"/>
    <att type="string" name="Gene" value="842257"/>
    <att type="string" name="Symbol" value="GSTU15"/>
    <att type="integer" name="MCODE_CLUSTER_ID" value="0"/>
    <att type="real" name="MCODE_SCORE" value="0.0"/>
    <att type="string" name="MCODE_TYPE" value=""/>
    <att type="integer" name="DEGREE" value="2"/>
    <graphics type="CIRCLE" x="352.8361127459092" y="443.7330804003334"/>
  </node>
  <node label="SNL5" id="1261">
    <att type="string" name="canonicalName" value="SNL5"/>
    <att type="string" name="Gene" value="842283"/>
    <att type="string" name="Symbol" value="SNL5"/>
    <att type="integer" name="MCODE_CLUSTER_ID" value="0"/>
    <att type="real" name="MCODE_SCORE" value="0.0"/>
    <att type="string" name="MCODE_TYPE" value=""/>
    <att type="integer" name="DEGREE" value="14"/>
    <graphics type="CIRCLE" x="258.40082990533455" y="294.2807653557869"/>
  </node>
  <node label="E1 ALPHA" id="1262">
    <att type="string" name="canonicalName" value="E1 ALPHA"/>
    <att type="string" name="Gene" value="842284"/>
    <att type="string" name="Symbol" value="E1 ALPHA"/>
    <att type="integer" name="MCODE_CLUSTER_ID" value="0"/>
    <att type="real" name="MCODE_SCORE" value="0.0"/>
    <att type="string" name="MCODE_TYPE" value=""/>
    <att type="integer" name="DEGREE" value="19"/>
    <graphics type="CIRCLE" x="389.53738718476865" y="427.0971836082564"/>
  </node>
  <node label="AT1G60070" id="1263">
    <att type="string" name="canonicalName" value="AT1G60070"/>
    <att type="string" name="Gene" value="842301"/>
    <att type="string" name="Symbol" value="AT1G60070"/>
    <att type="integer" name="MCODE_CLUSTER_ID" value="0"/>
    <att type="real" name="MCODE_SCORE" value="0.0"/>
    <att type="string" name="MCODE_TYPE" value=""/>
    <att type="integer" name="DEGREE" value="11"/>
    <graphics type="CIRCLE" x="167.1631890142211" y="194.93618207415813"/>
  </node>
  <node label="AT1G60160" id="1264">
    <att type="string" name="canonicalName" value="AT1G60160"/>
    <att type="string" name="Gene" value="842311"/>
    <att type="string" name="Symbol" value="AT1G60160"/>
    <att type="integer" name="MCODE_CLUSTER_ID" value="0"/>
    <att type="real" name="MCODE_SCORE" value="0.0"/>
    <att type="string" name="MCODE_TYPE" value=""/>
    <att type="integer" name="DEGREE" value="1"/>
    <graphics type="CIRCLE" x="193.8800348853885" y="262.41847364522715"/>
  </node>
  <node label="AT1G60420" id="1265">
    <att type="string" name="canonicalName" value="AT1G60420"/>
    <att type="string" name="Gene" value="842337"/>
    <att type="string" name="Symbol" value="AT1G60420"/>
    <att type="integer" name="MCODE_CLUSTER_ID" value="0"/>
    <att type="real" name="MCODE_SCORE" value="0.0"/>
    <att type="string" name="MCODE_TYPE" value=""/>
    <att type="integer" name="DEGREE" value="1"/>
    <graphics type="CIRCLE" x="437.4038154978222" y="167.58525761762664"/>
  </node>
  <node label="GolS4" id="1266">
    <att type="string" name="canonicalName" value="GolS4"/>
    <att type="string" name="Gene" value="842342"/>
    <att type="string" name="Symbol" value="GolS4"/>
    <att type="integer" name="MCODE_CLUSTER_ID" value="0"/>
    <att type="real" name="MCODE_SCORE" value="0.0"/>
    <att type="string" name="MCODE_TYPE" value=""/>
    <att type="integer" name="DEGREE" value="6"/>
    <graphics type="CIRCLE" x="153.44303741927243" y="257.1791105568393"/>
  </node>
  <node label="ATB2" id="1267">
    <att type="string" name="canonicalName" value="ATB2"/>
    <att type="string" name="Gene" value="842365"/>
    <att type="string" name="Symbol" value="ATB2"/>
    <att type="integer" name="MCODE_CLUSTER_ID" value="0"/>
    <att type="real" name="MCODE_SCORE" value="0.0"/>
    <att type="string" name="MCODE_TYPE" value=""/>
    <att type="integer" name="DEGREE" value="4"/>
    <graphics type="CIRCLE" x="218.5147853355744" y="415.71420560616923"/>
  </node>
  <node label="SNRK2.10" id="1268">
    <att type="string" name="canonicalName" value="SNRK2.10"/>
    <att type="string" name="Gene" value="842385"/>
    <att type="string" name="Symbol" value="SNRK2.10"/>
    <att type="integer" name="MCODE_CLUSTER_ID" value="0"/>
    <att type="real" name="MCODE_SCORE" value="0.0"/>
    <att type="string" name="MCODE_TYPE" value=""/>
    <att type="integer" name="DEGREE" value="14"/>
    <graphics type="CIRCLE" x="432.9516885826128" y="299.1012183114576"/>
  </node>
  <node label="VIP5" id="1269">
    <att type="string" name="canonicalName" value="VIP5"/>
    <att type="string" name="Gene" value="842395"/>
    <att type="string" name="Symbol" value="VIP5"/>
    <att type="integer" name="MCODE_CLUSTER_ID" value="0"/>
    <att type="real" name="MCODE_SCORE" value="0.0"/>
    <att type="string" name="MCODE_TYPE" value=""/>
    <att type="integer" name="DEGREE" value="31"/>
    <graphics type="CIRCLE" x="299.62299894595327" y="296.0895084122366"/>
  </node>
  <node label="EDA16" id="1270">
    <att type="string" name="canonicalName" value="EDA16"/>
    <att type="string" name="Gene" value="842407"/>
    <att type="string" name="Symbol" value="EDA16"/>
    <att type="integer" name="MCODE_CLUSTER_ID" value="0"/>
    <att type="real" name="MCODE_SCORE" value="0.0"/>
    <att type="string" name="MCODE_TYPE" value=""/>
    <att type="integer" name="DEGREE" value="19"/>
    <graphics type="CIRCLE" x="200.72044745808762" y="407.63056798440266"/>
  </node>
  <node label="LHCA3" id="1271">
    <att type="string" name="canonicalName" value="LHCA3"/>
    <att type="string" name="Gene" value="842446"/>
    <att type="string" name="Symbol" value="LHCA3"/>
    <att type="integer" name="MCODE_CLUSTER_ID" value="0"/>
    <att type="real" name="MCODE_SCORE" value="0.0"/>
    <att type="string" name="MCODE_TYPE" value=""/>
    <att type="integer" name="DEGREE" value="11"/>
    <graphics type="CIRCLE" x="441.97521042615494" y="176.43586214800814"/>
  </node>
  <node label="AT1G61690" id="1272">
    <att type="string" name="canonicalName" value="AT1G61690"/>
    <att type="string" name="Gene" value="842466"/>
    <att type="string" name="Symbol" value="AT1G61690"/>
    <att type="integer" name="MCODE_CLUSTER_ID" value="0"/>
    <att type="real" name="MCODE_SCORE" value="0.0"/>
    <att type="string" name="MCODE_TYPE" value=""/>
    <att type="integer" name="DEGREE" value="28"/>
    <graphics type="CIRCLE" x="181.10985201986054" y="178.55967869624254"/>
  </node>
  <node label="BGLU46" id="1273">
    <att type="string" name="canonicalName" value="BGLU46"/>
    <att type="string" name="Gene" value="842479"/>
    <att type="string" name="Symbol" value="BGLU46"/>
    <att type="integer" name="MCODE_CLUSTER_ID" value="0"/>
    <att type="real" name="MCODE_SCORE" value="0.0"/>
    <att type="string" name="MCODE_TYPE" value=""/>
    <att type="integer" name="DEGREE" value="4"/>
    <graphics type="CIRCLE" x="310.678865811596" y="370.81255491414333"/>
  </node>
  <node label="AT1G62020" id="1274">
    <att type="string" name="canonicalName" value="AT1G62020"/>
    <att type="string" name="Gene" value="842497"/>
    <att type="string" name="Symbol" value="AT1G62020"/>
    <att type="integer" name="MCODE_CLUSTER_ID" value="0"/>
    <att type="real" name="MCODE_SCORE" value="0.0"/>
    <att type="string" name="MCODE_TYPE" value=""/>
    <att type="integer" name="DEGREE" value="34"/>
    <graphics type="CIRCLE" x="193.35563552872247" y="361.11885199420954"/>
  </node>
  <node label="Phox2" id="1275">
    <att type="string" name="canonicalName" value="Phox2"/>
    <att type="string" name="Gene" value="842537"/>
    <att type="string" name="Symbol" value="Phox2"/>
    <att type="integer" name="MCODE_CLUSTER_ID" value="0"/>
    <att type="real" name="MCODE_SCORE" value="0.0"/>
    <att type="string" name="MCODE_TYPE" value=""/>
    <att type="integer" name="DEGREE" value="10"/>
    <graphics type="CIRCLE" x="323.93038092845006" y="188.85421329581737"/>
  </node>
  <node label="AT1G62450" id="1276">
    <att type="string" name="canonicalName" value="AT1G62450"/>
    <att type="string" name="Gene" value="842543"/>
    <att type="string" name="Symbol" value="AT1G62450"/>
    <att type="integer" name="MCODE_CLUSTER_ID" value="0"/>
    <att type="real" name="MCODE_SCORE" value="0.0"/>
    <att type="string" name="MCODE_TYPE" value=""/>
    <att type="integer" name="DEGREE" value="9"/>
    <graphics type="CIRCLE" x="185.1929997037109" y="332.02644759546"/>
  </node>
  <node label="KAS III" id="1277">
    <att type="string" name="canonicalName" value="KAS III"/>
    <att type="string" name="Gene" value="842561"/>
    <att type="string" name="Symbol" value="KAS III"/>
    <att type="integer" name="MCODE_CLUSTER_ID" value="0"/>
    <att type="real" name="MCODE_SCORE" value="0.0"/>
    <att type="string" name="MCODE_TYPE" value=""/>
    <att type="integer" name="DEGREE" value="7"/>
    <graphics type="CIRCLE" x="347.34780754980306" y="408.9557207638363"/>
  </node>
  <node label="AT1G62660" id="1278">
    <att type="string" name="canonicalName" value="AT1G62660"/>
    <att type="string" name="Gene" value="842563"/>
    <att type="string" name="Symbol" value="AT1G62660"/>
    <att type="integer" name="MCODE_CLUSTER_ID" value="0"/>
    <att type="real" name="MCODE_SCORE" value="0.0"/>
    <att type="string" name="MCODE_TYPE" value=""/>
    <att type="integer" name="DEGREE" value="13"/>
    <graphics type="CIRCLE" x="372.0440496926907" y="316.376133381414"/>
  </node>
  <node label="SCO1" id="1279">
    <att type="string" name="canonicalName" value="SCO1"/>
    <att type="string" name="Gene" value="842573"/>
    <att type="string" name="Symbol" value="SCO1"/>
    <att type="integer" name="MCODE_CLUSTER_ID" value="0"/>
    <att type="real" name="MCODE_SCORE" value="0.0"/>
    <att type="string" name="MCODE_TYPE" value=""/>
    <att type="integer" name="DEGREE" value="82"/>
    <graphics type="CIRCLE" x="370.60255912369917" y="200.73487864998089"/>
  </node>
  <node label="AT1G62870" id="1280">
    <att type="string" name="canonicalName" value="AT1G62870"/>
    <att type="string" name="Gene" value="842588"/>
    <att type="string" name="Symbol" value="AT1G62870"/>
    <att type="integer" name="MCODE_CLUSTER_ID" value="0"/>
    <att type="real" name="MCODE_SCORE" value="0.0"/>
    <att type="string" name="MCODE_TYPE" value=""/>
    <att type="integer" name="DEGREE" value="1"/>
    <graphics type="CIRCLE" x="345.04926517838044" y="244.2059659980594"/>
  </node>
  <node label="NRS/ER" id="1281">
    <att type="string" name="canonicalName" value="NRS/ER"/>
    <att type="string" name="Gene" value="842603"/>
    <att type="string" name="Symbol" value="NRS/ER"/>
    <att type="integer" name="MCODE_CLUSTER_ID" value="0"/>
    <att type="real" name="MCODE_SCORE" value="0.0"/>
    <att type="string" name="MCODE_TYPE" value=""/>
    <att type="integer" name="DEGREE" value="2"/>
    <graphics type="CIRCLE" x="394.0763085069016" y="291.20037003553693"/>
  </node>
  <node label="AT1G63110" id="1282">
    <att type="string" name="canonicalName" value="AT1G63110"/>
    <att type="string" name="Gene" value="842615"/>
    <att type="string" name="Symbol" value="AT1G63110"/>
    <att type="integer" name="MCODE_CLUSTER_ID" value="0"/>
    <att type="real" name="MCODE_SCORE" value="0.0"/>
    <att type="string" name="MCODE_TYPE" value=""/>
    <att type="integer" name="DEGREE" value="4"/>
    <graphics type="CIRCLE" x="371.60455581574695" y="399.6088982133426"/>
  </node>
  <node label="AT1G63250" id="1283">
    <att type="string" name="canonicalName" value="AT1G63250"/>
    <att type="string" name="Gene" value="842631"/>
    <att type="string" name="Symbol" value="AT1G63250"/>
    <att type="integer" name="MCODE_CLUSTER_ID" value="0"/>
    <att type="real" name="MCODE_SCORE" value="0.0"/>
    <att type="string" name="MCODE_TYPE" value=""/>
    <att type="integer" name="DEGREE" value="49"/>
    <graphics type="CIRCLE" x="186.4148759241474" y="231.7689712476506"/>
  </node>
  <node label="HMA5" id="1284">
    <att type="string" name="canonicalName" value="HMA5"/>
    <att type="string" name="Gene" value="842650"/>
    <att type="string" name="Symbol" value="HMA5"/>
    <att type="integer" name="MCODE_CLUSTER_ID" value="0"/>
    <att type="real" name="MCODE_SCORE" value="0.0"/>
    <att type="string" name="MCODE_TYPE" value=""/>
    <att type="integer" name="DEGREE" value="4"/>
    <graphics type="CIRCLE" x="393.76313259085305" y="428.6075422276395"/>
  </node>
  <node label="AT1G63490" id="1285">
    <att type="string" name="canonicalName" value="AT1G63490"/>
    <att type="string" name="Gene" value="842655"/>
    <att type="string" name="Symbol" value="AT1G63490"/>
    <att type="integer" name="MCODE_CLUSTER_ID" value="0"/>
    <att type="real" name="MCODE_SCORE" value="0.0"/>
    <att type="string" name="MCODE_TYPE" value=""/>
    <att type="integer" name="DEGREE" value="30"/>
    <graphics type="CIRCLE" x="346.3750043979317" y="301.42559695622145"/>
  </node>
  <node label="AT1G63660" id="1286">
    <att type="string" name="canonicalName" value="AT1G63660"/>
    <att type="string" name="Gene" value="842670"/>
    <att type="string" name="Symbol" value="AT1G63660"/>
    <att type="integer" name="MCODE_CLUSTER_ID" value="0"/>
    <att type="real" name="MCODE_SCORE" value="0.0"/>
    <att type="string" name="MCODE_TYPE" value=""/>
    <att type="integer" name="DEGREE" value="8"/>
    <graphics type="CIRCLE" x="301.8813200478889" y="293.8932155242437"/>
  </node>
  <node label="AT1G63770" id="1287">
    <att type="string" name="canonicalName" value="AT1G63770"/>
    <att type="string" name="Gene" value="842681"/>
    <att type="string" name="Symbol" value="AT1G63770"/>
    <att type="integer" name="MCODE_CLUSTER_ID" value="0"/>
    <att type="real" name="MCODE_SCORE" value="0.0"/>
    <att type="string" name="MCODE_TYPE" value=""/>
    <att type="integer" name="DEGREE" value="14"/>
    <graphics type="CIRCLE" x="281.9550060887848" y="183.88942538790693"/>
  </node>
  <node label="AT1G63810" id="1288">
    <att type="string" name="canonicalName" value="AT1G63810"/>
    <att type="string" name="Gene" value="842684"/>
    <att type="string" name="Symbol" value="AT1G63810"/>
    <att type="integer" name="MCODE_CLUSTER_ID" value="0"/>
    <att type="real" name="MCODE_SCORE" value="0.0"/>
    <att type="string" name="MCODE_TYPE" value=""/>
    <att type="integer" name="DEGREE" value="45"/>
    <graphics type="CIRCLE" x="292.6522065297731" y="288.93552966452415"/>
  </node>
  <node label="TOPP3" id="1289">
    <att type="string" name="canonicalName" value="TOPP3"/>
    <att type="string" name="Gene" value="842708"/>
    <att type="string" name="Symbol" value="TOPP3"/>
    <att type="integer" name="MCODE_CLUSTER_ID" value="0"/>
    <att type="real" name="MCODE_SCORE" value="0.0"/>
    <att type="string" name="MCODE_TYPE" value=""/>
    <att type="integer" name="DEGREE" value="21"/>
    <graphics type="CIRCLE" x="152.56735607542964" y="270.21490032317934"/>
  </node>
  <node label="RBOH F" id="1290">
    <att type="string" name="canonicalName" value="RBOH F"/>
    <att type="string" name="Gene" value="842710"/>
    <att type="string" name="Symbol" value="RBOH F"/>
    <att type="integer" name="MCODE_CLUSTER_ID" value="0"/>
    <att type="real" name="MCODE_SCORE" value="0.0"/>
    <att type="string" name="MCODE_TYPE" value=""/>
    <att type="integer" name="DEGREE" value="19"/>
    <graphics type="CIRCLE" x="337.0609565611494" y="402.0278898748986"/>
  </node>
  <node label="DAA1" id="1291">
    <att type="string" name="canonicalName" value="DAA1"/>
    <att type="string" name="Gene" value="842716"/>
    <att type="string" name="Symbol" value="DAA1"/>
    <att type="integer" name="MCODE_CLUSTER_ID" value="0"/>
    <att type="real" name="MCODE_SCORE" value="0.0"/>
    <att type="string" name="MCODE_TYPE" value=""/>
    <att type="integer" name="DEGREE" value="6"/>
    <graphics type="CIRCLE" x="377.9681525761721" y="259.39896400143016"/>
  </node>
  <node label="AT1G64190" id="1292">
    <att type="string" name="canonicalName" value="AT1G64190"/>
    <att type="string" name="Gene" value="842724"/>
    <att type="string" name="Symbol" value="AT1G64190"/>
    <att type="integer" name="MCODE_CLUSTER_ID" value="0"/>
    <att type="real" name="MCODE_SCORE" value="0.0"/>
    <att type="string" name="MCODE_TYPE" value=""/>
    <att type="integer" name="DEGREE" value="14"/>
    <graphics type="CIRCLE" x="221.6742273401746" y="156.05671040839772"/>
  </node>
  <node label="ARI8" id="1293">
    <att type="string" name="canonicalName" value="ARI8"/>
    <att type="string" name="Gene" value="842854"/>
    <att type="string" name="Symbol" value="ARI8"/>
    <att type="integer" name="MCODE_CLUSTER_ID" value="0"/>
    <att type="real" name="MCODE_SCORE" value="0.0"/>
    <att type="string" name="MCODE_TYPE" value=""/>
    <att type="integer" name="DEGREE" value="28"/>
    <graphics type="CIRCLE" x="422.8109306967286" y="406.43631461372695"/>
  </node>
  <node label="GTB1" id="1294">
    <att type="string" name="canonicalName" value="GTB1"/>
    <att type="string" name="Gene" value="842855"/>
    <att type="string" name="Symbol" value="GTB1"/>
    <att type="integer" name="MCODE_CLUSTER_ID" value="0"/>
    <att type="real" name="MCODE_SCORE" value="0.0"/>
    <att type="string" name="MCODE_TYPE" value=""/>
    <att type="integer" name="DEGREE" value="21"/>
    <graphics type="CIRCLE" x="191.37371181187834" y="166.09838607874153"/>
  </node>
  <node label="cICDH" id="1295">
    <att type="string" name="canonicalName" value="cICDH"/>
    <att type="string" name="Gene" value="842905"/>
    <att type="string" name="Symbol" value="cICDH"/>
    <att type="integer" name="MCODE_CLUSTER_ID" value="0"/>
    <att type="real" name="MCODE_SCORE" value="0.0"/>
    <att type="string" name="MCODE_TYPE" value=""/>
    <att type="integer" name="DEGREE" value="43"/>
    <graphics type="CIRCLE" x="175.80430542413677" y="256.1534289268997"/>
  </node>
  <node label="AT1G66080" id="1296">
    <att type="string" name="canonicalName" value="AT1G66080"/>
    <att type="string" name="Gene" value="842922"/>
    <att type="string" name="Symbol" value="AT1G66080"/>
    <att type="integer" name="MCODE_CLUSTER_ID" value="0"/>
    <att type="real" name="MCODE_SCORE" value="0.0"/>
    <att type="string" name="MCODE_TYPE" value=""/>
    <att type="integer" name="DEGREE" value="3"/>
    <graphics type="CIRCLE" x="328.7062337291899" y="221.76206265982034"/>
  </node>
  <node label="AT1G66430" id="1297">
    <att type="string" name="canonicalName" value="AT1G66430"/>
    <att type="string" name="Gene" value="842961"/>
    <att type="string" name="Symbol" value="AT1G66430"/>
    <att type="integer" name="MCODE_CLUSTER_ID" value="0"/>
    <att type="real" name="MCODE_SCORE" value="0.0"/>
    <att type="string" name="MCODE_TYPE" value=""/>
    <att type="integer" name="DEGREE" value="15"/>
    <graphics type="CIRCLE" x="366.82017597120597" y="182.66286062533328"/>
  </node>
  <node label="AR401" id="1298">
    <att type="string" name="canonicalName" value="AR401"/>
    <att type="string" name="Gene" value="842986"/>
    <att type="string" name="Symbol" value="AR401"/>
    <att type="integer" name="MCODE_CLUSTER_ID" value="0"/>
    <att type="real" name="MCODE_SCORE" value="0.0"/>
    <att type="string" name="MCODE_TYPE" value=""/>
    <att type="integer" name="DEGREE" value="1"/>
    <graphics type="CIRCLE" x="246.37306578467945" y="425.99726842483665"/>
  </node>
  <node label="ABCG39" id="1299">
    <att type="string" name="canonicalName" value="ABCG39"/>
    <att type="string" name="Gene" value="843013"/>
    <att type="string" name="Symbol" value="ABCG39"/>
    <att type="integer" name="MCODE_CLUSTER_ID" value="0"/>
    <att type="real" name="MCODE_SCORE" value="0.0"/>
    <att type="string" name="MCODE_TYPE" value=""/>
    <att type="integer" name="DEGREE" value="1"/>
    <graphics type="CIRCLE" x="371.3052292789856" y="374.0989716761095"/>
  </node>
  <node label="SNC4" id="1300">
    <att type="string" name="canonicalName" value="SNC4"/>
    <att type="string" name="Gene" value="843016"/>
    <att type="string" name="Symbol" value="SNC4"/>
    <att type="integer" name="MCODE_CLUSTER_ID" value="0"/>
    <att type="real" name="MCODE_SCORE" value="0.0"/>
    <att type="string" name="MCODE_TYPE" value=""/>
    <att type="integer" name="DEGREE" value="2"/>
    <graphics type="CIRCLE" x="314.69171834816655" y="196.7958507541281"/>
  </node>
  <node label="AT1G67340" id="1301">
    <att type="string" name="canonicalName" value="AT1G67340"/>
    <att type="string" name="Gene" value="843055"/>
    <att type="string" name="Symbol" value="AT1G67340"/>
    <att type="integer" name="MCODE_CLUSTER_ID" value="0"/>
    <att type="real" name="MCODE_SCORE" value="0.0"/>
    <att type="string" name="MCODE_TYPE" value=""/>
    <att type="integer" name="DEGREE" value="1"/>
    <graphics type="CIRCLE" x="427.52707338961653" y="177.06290469910562"/>
  </node>
  <node label="AT1G67430" id="1302">
    <att type="string" name="canonicalName" value="AT1G67430"/>
    <att type="string" name="Gene" value="843063"/>
    <att type="string" name="Symbol" value="AT1G67430"/>
    <att type="integer" name="MCODE_CLUSTER_ID" value="0"/>
    <att type="real" name="MCODE_SCORE" value="0.0"/>
    <att type="string" name="MCODE_TYPE" value=""/>
    <att type="integer" name="DEGREE" value="101"/>
    <graphics type="CIRCLE" x="394.11363939827646" y="295.56557300855115"/>
  </node>
  <node label="emb1688" id="1303">
    <att type="string" name="canonicalName" value="emb1688"/>
    <att type="string" name="Gene" value="843064"/>
    <att type="string" name="Symbol" value="emb1688"/>
    <att type="integer" name="MCODE_CLUSTER_ID" value="0"/>
    <att type="real" name="MCODE_SCORE" value="0.0"/>
    <att type="string" name="MCODE_TYPE" value=""/>
    <att type="integer" name="DEGREE" value="9"/>
    <graphics type="CIRCLE" x="332.0089653859712" y="266.146788885328"/>
  </node>
  <node label="AT1G67480" id="1304">
    <att type="string" name="canonicalName" value="AT1G67480"/>
    <att type="string" name="Gene" value="843069"/>
    <att type="string" name="Symbol" value="AT1G67480"/>
    <att type="integer" name="MCODE_CLUSTER_ID" value="0"/>
    <att type="real" name="MCODE_SCORE" value="0.0"/>
    <att type="string" name="MCODE_TYPE" value=""/>
    <att type="integer" name="DEGREE" value="3"/>
    <graphics type="CIRCLE" x="436.132279575364" y="401.95768886533267"/>
  </node>
  <node label="GCS1" id="1305">
    <att type="string" name="canonicalName" value="GCS1"/>
    <att type="string" name="Gene" value="843070"/>
    <att type="string" name="Symbol" value="GCS1"/>
    <att type="integer" name="MCODE_CLUSTER_ID" value="0"/>
    <att type="real" name="MCODE_SCORE" value="0.0"/>
    <att type="string" name="MCODE_TYPE" value=""/>
    <att type="integer" name="DEGREE" value="5"/>
    <graphics type="CIRCLE" x="428.66960366407926" y="252.69972291942668"/>
  </node>
  <node label="LOX6" id="1306">
    <att type="string" name="canonicalName" value="LOX6"/>
    <att type="string" name="Gene" value="843077"/>
    <att type="string" name="Symbol" value="LOX6"/>
    <att type="integer" name="MCODE_CLUSTER_ID" value="0"/>
    <att type="real" name="MCODE_SCORE" value="0.0"/>
    <att type="string" name="MCODE_TYPE" value=""/>
    <att type="integer" name="DEGREE" value="36"/>
    <graphics type="CIRCLE" x="447.34431916186963" y="265.1663119409883"/>
  </node>
  <node label="POD1" id="1307">
    <att type="string" name="canonicalName" value="POD1"/>
    <att type="string" name="Gene" value="843124"/>
    <att type="string" name="Symbol" value="POD1"/>
    <att type="integer" name="MCODE_CLUSTER_ID" value="0"/>
    <att type="real" name="MCODE_SCORE" value="0.0"/>
    <att type="string" name="MCODE_TYPE" value=""/>
    <att type="integer" name="DEGREE" value="1"/>
    <graphics type="CIRCLE" x="200.2098274936245" y="174.28521110673734"/>
  </node>
  <node label="AT1G68410" id="1308">
    <att type="string" name="canonicalName" value="AT1G68410"/>
    <att type="string" name="Gene" value="843170"/>
    <att type="string" name="Symbol" value="AT1G68410"/>
    <att type="integer" name="MCODE_CLUSTER_ID" value="0"/>
    <att type="real" name="MCODE_SCORE" value="0.0"/>
    <att type="string" name="MCODE_TYPE" value=""/>
    <att type="integer" name="DEGREE" value="1"/>
    <graphics type="CIRCLE" x="195.76177354333632" y="290.6231992209319"/>
  </node>
  <node label="AT1G68570" id="1309">
    <att type="string" name="canonicalName" value="AT1G68570"/>
    <att type="string" name="Gene" value="843186"/>
    <att type="string" name="Symbol" value="AT1G68570"/>
    <att type="integer" name="MCODE_CLUSTER_ID" value="0"/>
    <att type="real" name="MCODE_SCORE" value="0.0"/>
    <att type="string" name="MCODE_TYPE" value=""/>
    <att type="integer" name="DEGREE" value="14"/>
    <graphics type="CIRCLE" x="271.44636715190313" y="290.0883924056358"/>
  </node>
  <node label="PPC4" id="1310">
    <att type="string" name="canonicalName" value="PPC4"/>
    <att type="string" name="Gene" value="843206"/>
    <att type="string" name="Symbol" value="PPC4"/>
    <att type="integer" name="MCODE_CLUSTER_ID" value="0"/>
    <att type="real" name="MCODE_SCORE" value="0.0"/>
    <att type="string" name="MCODE_TYPE" value=""/>
    <att type="integer" name="DEGREE" value="10"/>
    <graphics type="CIRCLE" x="296.8335548279462" y="391.80136743246976"/>
  </node>
  <node label="AT1G68920" id="1311">
    <att type="string" name="canonicalName" value="AT1G68920"/>
    <att type="string" name="Gene" value="843225"/>
    <att type="string" name="Symbol" value="AT1G68920"/>
    <att type="integer" name="MCODE_CLUSTER_ID" value="0"/>
    <att type="real" name="MCODE_SCORE" value="0.0"/>
    <att type="string" name="MCODE_TYPE" value=""/>
    <att type="integer" name="DEGREE" value="1"/>
    <graphics type="CIRCLE" x="219.61626246793924" y="384.7281296629085"/>
  </node>
  <node label="AT1G69170" id="1312">
    <att type="string" name="canonicalName" value="AT1G69170"/>
    <att type="string" name="Gene" value="843248"/>
    <att type="string" name="Symbol" value="AT1G69170"/>
    <att type="integer" name="MCODE_CLUSTER_ID" value="0"/>
    <att type="real" name="MCODE_SCORE" value="0.0"/>
    <att type="string" name="MCODE_TYPE" value=""/>
    <att type="integer" name="DEGREE" value="1"/>
    <graphics type="CIRCLE" x="438.58847019537853" y="271.2590332947964"/>
  </node>
  <node label="AT1G69420" id="1313">
    <att type="string" name="canonicalName" value="AT1G69420"/>
    <att type="string" name="Gene" value="843274"/>
    <att type="string" name="Symbol" value="AT1G69420"/>
    <att type="integer" name="MCODE_CLUSTER_ID" value="0"/>
    <att type="real" name="MCODE_SCORE" value="0.0"/>
    <att type="string" name="MCODE_TYPE" value=""/>
    <att type="integer" name="DEGREE" value="1"/>
    <graphics type="CIRCLE" x="155.99113897330298" y="418.8063101480843"/>
  </node>
  <node label="CUL3B" id="1314">
    <att type="string" name="canonicalName" value="CUL3B"/>
    <att type="string" name="Gene" value="843303"/>
    <att type="string" name="Symbol" value="CUL3B"/>
    <att type="integer" name="MCODE_CLUSTER_ID" value="0"/>
    <att type="real" name="MCODE_SCORE" value="0.0"/>
    <att type="string" name="MCODE_TYPE" value=""/>
    <att type="integer" name="DEGREE" value="34"/>
    <graphics type="CIRCLE" x="276.65135266114686" y="398.43500160278813"/>
  </node>
  <node label="SNL4" id="1315">
    <att type="string" name="canonicalName" value="SNL4"/>
    <att type="string" name="Gene" value="843342"/>
    <att type="string" name="Symbol" value="SNL4"/>
    <att type="integer" name="MCODE_CLUSTER_ID" value="0"/>
    <att type="real" name="MCODE_SCORE" value="0.0"/>
    <att type="string" name="MCODE_TYPE" value=""/>
    <att type="integer" name="DEGREE" value="14"/>
    <graphics type="CIRCLE" x="364.0346986859726" y="315.02668714603317"/>
  </node>
  <node label="UPL2" id="1316">
    <att type="string" name="canonicalName" value="UPL2"/>
    <att type="string" name="Gene" value="843368"/>
    <att type="string" name="Symbol" value="UPL2"/>
    <att type="integer" name="MCODE_CLUSTER_ID" value="0"/>
    <att type="real" name="MCODE_SCORE" value="0.0"/>
    <att type="string" name="MCODE_TYPE" value=""/>
    <att type="integer" name="DEGREE" value="65"/>
    <graphics type="CIRCLE" x="315.4049998561352" y="174.63326411773502"/>
  </node>
  <node label="CRK2" id="1317">
    <att type="string" name="canonicalName" value="CRK2"/>
    <att type="string" name="Gene" value="843389"/>
    <att type="string" name="Symbol" value="CRK2"/>
    <att type="integer" name="MCODE_CLUSTER_ID" value="0"/>
    <att type="real" name="MCODE_SCORE" value="0.0"/>
    <att type="string" name="MCODE_TYPE" value=""/>
    <att type="integer" name="DEGREE" value="4"/>
    <graphics type="CIRCLE" x="231.37403164711918" y="174.73911632954145"/>
  </node>
  <node label="AT1G70600" id="1318">
    <att type="string" name="canonicalName" value="AT1G70600"/>
    <att type="string" name="Gene" value="843397"/>
    <att type="string" name="Symbol" value="AT1G70600"/>
    <att type="integer" name="MCODE_CLUSTER_ID" value="0"/>
    <att type="real" name="MCODE_SCORE" value="0.0"/>
    <att type="string" name="MCODE_TYPE" value=""/>
    <att type="integer" name="DEGREE" value="105"/>
    <graphics type="CIRCLE" x="435.26126882998574" y="232.73492234027032"/>
  </node>
  <node label="AT1G71000" id="1319">
    <att type="string" name="canonicalName" value="AT1G71000"/>
    <att type="string" name="Gene" value="843439"/>
    <att type="string" name="Symbol" value="AT1G71000"/>
    <att type="integer" name="MCODE_CLUSTER_ID" value="0"/>
    <att type="real" name="MCODE_SCORE" value="0.0"/>
    <att type="string" name="MCODE_TYPE" value=""/>
    <att type="integer" name="DEGREE" value="5"/>
    <graphics type="CIRCLE" x="347.2374263930676" y="218.46599585509088"/>
  </node>
  <node label="HIPP20" id="1320">
    <att type="string" name="canonicalName" value="HIPP20"/>
    <att type="string" name="Gene" value="843445"/>
    <att type="string" name="Symbol" value="HIPP20"/>
    <att type="integer" name="MCODE_CLUSTER_ID" value="0"/>
    <att type="real" name="MCODE_SCORE" value="0.0"/>
    <att type="string" name="MCODE_TYPE" value=""/>
    <att type="integer" name="DEGREE" value="4"/>
    <graphics type="CIRCLE" x="433.9097590094139" y="269.52659736026527"/>
  </node>
  <node label="AT1G71180" id="1321">
    <att type="string" name="canonicalName" value="AT1G71180"/>
    <att type="string" name="Gene" value="843458"/>
    <att type="string" name="Symbol" value="AT1G71180"/>
    <att type="integer" name="MCODE_CLUSTER_ID" value="0"/>
    <att type="real" name="MCODE_SCORE" value="0.0"/>
    <att type="string" name="MCODE_TYPE" value=""/>
    <att type="integer" name="DEGREE" value="1"/>
    <graphics type="CIRCLE" x="299.8381150714308" y="388.1341981496166"/>
  </node>
  <node label="EBS1" id="1322">
    <att type="string" name="canonicalName" value="EBS1"/>
    <att type="string" name="Gene" value="843462"/>
    <att type="string" name="Symbol" value="EBS1"/>
    <att type="integer" name="MCODE_CLUSTER_ID" value="0"/>
    <att type="real" name="MCODE_SCORE" value="0.0"/>
    <att type="string" name="MCODE_TYPE" value=""/>
    <att type="integer" name="DEGREE" value="5"/>
    <graphics type="CIRCLE" x="223.0722365836043" y="276.4087541962259"/>
  </node>
  <node label="CSN5B" id="1323">
    <att type="string" name="canonicalName" value="CSN5B"/>
    <att type="string" name="Gene" value="843463"/>
    <att type="string" name="Symbol" value="CSN5B"/>
    <att type="integer" name="MCODE_CLUSTER_ID" value="0"/>
    <att type="real" name="MCODE_SCORE" value="0.0"/>
    <att type="string" name="MCODE_TYPE" value=""/>
    <att type="integer" name="DEGREE" value="42"/>
    <graphics type="CIRCLE" x="381.22776684601433" y="167.96919206900026"/>
  </node>
  <node label="AT1G71695" id="1324">
    <att type="string" name="canonicalName" value="AT1G71695"/>
    <att type="string" name="Gene" value="843498"/>
    <att type="string" name="Symbol" value="AT1G71695"/>
    <att type="integer" name="MCODE_CLUSTER_ID" value="0"/>
    <att type="real" name="MCODE_SCORE" value="0.0"/>
    <att type="string" name="MCODE_TYPE" value=""/>
    <att type="integer" name="DEGREE" value="5"/>
    <graphics type="CIRCLE" x="275.66196334783876" y="223.10826561317344"/>
  </node>
  <node label="CPB" id="1325">
    <att type="string" name="canonicalName" value="CPB"/>
    <att type="string" name="Gene" value="843509"/>
    <att type="string" name="Symbol" value="CPB"/>
    <att type="integer" name="MCODE_CLUSTER_ID" value="0"/>
    <att type="real" name="MCODE_SCORE" value="0.0"/>
    <att type="string" name="MCODE_TYPE" value=""/>
    <att type="integer" name="DEGREE" value="13"/>
    <graphics type="CIRCLE" x="322.7892884023377" y="214.13804473450455"/>
  </node>
  <node label="SERK1" id="1326">
    <att type="string" name="canonicalName" value="SERK1"/>
    <att type="string" name="Gene" value="843513"/>
    <att type="string" name="Symbol" value="SERK1"/>
    <att type="integer" name="MCODE_CLUSTER_ID" value="0"/>
    <att type="real" name="MCODE_SCORE" value="0.0"/>
    <att type="string" name="MCODE_TYPE" value=""/>
    <att type="integer" name="DEGREE" value="5"/>
    <graphics type="CIRCLE" x="212.55780741346385" y="245.18347973083917"/>
  </node>
  <node label="CAD1" id="1327">
    <att type="string" name="canonicalName" value="CAD1"/>
    <att type="string" name="Gene" value="843600"/>
    <att type="string" name="Symbol" value="CAD1"/>
    <att type="integer" name="MCODE_CLUSTER_ID" value="0"/>
    <att type="real" name="MCODE_SCORE" value="0.0"/>
    <att type="string" name="MCODE_TYPE" value=""/>
    <att type="integer" name="DEGREE" value="14"/>
    <graphics type="CIRCLE" x="355.1266934301424" y="388.11975901676834"/>
  </node>
  <node label="CKL2" id="1328">
    <att type="string" name="canonicalName" value="CKL2"/>
    <att type="string" name="Gene" value="843603"/>
    <att type="string" name="Symbol" value="CKL2"/>
    <att type="integer" name="MCODE_CLUSTER_ID" value="0"/>
    <att type="real" name="MCODE_SCORE" value="0.0"/>
    <att type="string" name="MCODE_TYPE" value=""/>
    <att type="integer" name="DEGREE" value="4"/>
    <graphics type="CIRCLE" x="248.57665852418762" y="262.16513459837734"/>
  </node>
  <node label="TIM23-2" id="1329">
    <att type="string" name="canonicalName" value="TIM23-2"/>
    <att type="string" name="Gene" value="843607"/>
    <att type="string" name="Symbol" value="TIM23-2"/>
    <att type="integer" name="MCODE_CLUSTER_ID" value="0"/>
    <att type="real" name="MCODE_SCORE" value="0.0"/>
    <att type="string" name="MCODE_TYPE" value=""/>
    <att type="integer" name="DEGREE" value="6"/>
    <graphics type="CIRCLE" x="426.9760964103683" y="358.9987017512475"/>
  </node>
  <node label="AT1G72880" id="1330">
    <att type="string" name="canonicalName" value="AT1G72880"/>
    <att type="string" name="Gene" value="843619"/>
    <att type="string" name="Symbol" value="AT1G72880"/>
    <att type="integer" name="MCODE_CLUSTER_ID" value="0"/>
    <att type="real" name="MCODE_SCORE" value="0.0"/>
    <att type="string" name="MCODE_TYPE" value=""/>
    <att type="integer" name="DEGREE" value="11"/>
    <graphics type="CIRCLE" x="195.63314119623692" y="342.1130815987521"/>
  </node>
  <node label="HTH" id="1331">
    <att type="string" name="canonicalName" value="HTH"/>
    <att type="string" name="Gene" value="843628"/>
    <att type="string" name="Symbol" value="HTH"/>
    <att type="integer" name="MCODE_CLUSTER_ID" value="0"/>
    <att type="real" name="MCODE_SCORE" value="0.0"/>
    <att type="string" name="MCODE_TYPE" value=""/>
    <att type="integer" name="DEGREE" value="1"/>
    <graphics type="CIRCLE" x="271.45359238843935" y="312.91264390433247"/>
  </node>
  <node label="AT1G73630" id="1332">
    <att type="string" name="canonicalName" value="AT1G73630"/>
    <att type="string" name="Gene" value="843697"/>
    <att type="string" name="Symbol" value="AT1G73630"/>
    <att type="integer" name="MCODE_CLUSTER_ID" value="0"/>
    <att type="real" name="MCODE_SCORE" value="0.0"/>
    <att type="string" name="MCODE_TYPE" value=""/>
    <att type="integer" name="DEGREE" value="46"/>
    <graphics type="CIRCLE" x="157.3773981420451" y="390.90209359692676"/>
  </node>
  <node label="SMU1" id="1333">
    <att type="string" name="canonicalName" value="SMU1"/>
    <att type="string" name="Gene" value="843707"/>
    <att type="string" name="Symbol" value="SMU1"/>
    <att type="integer" name="MCODE_CLUSTER_ID" value="0"/>
    <att type="real" name="MCODE_SCORE" value="0.0"/>
    <att type="string" name="MCODE_TYPE" value=""/>
    <att type="integer" name="DEGREE" value="46"/>
    <graphics type="CIRCLE" x="403.39180949332376" y="301.4168579614504"/>
  </node>
  <node label="TAF2" id="1334">
    <att type="string" name="canonicalName" value="TAF2"/>
    <att type="string" name="Gene" value="843733"/>
    <att type="string" name="Symbol" value="TAF2"/>
    <att type="integer" name="MCODE_CLUSTER_ID" value="0"/>
    <att type="real" name="MCODE_SCORE" value="0.0"/>
    <att type="string" name="MCODE_TYPE" value=""/>
    <att type="integer" name="DEGREE" value="13"/>
    <graphics type="CIRCLE" x="308.3998646425207" y="336.5248322362137"/>
  </node>
  <node label="ENO1" id="1335">
    <att type="string" name="canonicalName" value="ENO1"/>
    <att type="string" name="Gene" value="843741"/>
    <att type="string" name="Symbol" value="ENO1"/>
    <att type="integer" name="MCODE_CLUSTER_ID" value="0"/>
    <att type="real" name="MCODE_SCORE" value="0.0"/>
    <att type="string" name="MCODE_TYPE" value=""/>
    <att type="integer" name="DEGREE" value="21"/>
    <graphics type="CIRCLE" x="259.9545897732279" y="226.39936116708975"/>
  </node>
  <node label="PUR4" id="1336">
    <att type="string" name="canonicalName" value="PUR4"/>
    <att type="string" name="Gene" value="843766"/>
    <att type="string" name="Symbol" value="PUR4"/>
    <att type="integer" name="MCODE_CLUSTER_ID" value="0"/>
    <att type="real" name="MCODE_SCORE" value="0.0"/>
    <att type="string" name="MCODE_TYPE" value=""/>
    <att type="integer" name="DEGREE" value="18"/>
    <graphics type="CIRCLE" x="305.6853227659755" y="329.11941988938673"/>
  </node>
  <node label="HSP101" id="1337">
    <att type="string" name="canonicalName" value="HSP101"/>
    <att type="string" name="Gene" value="843771"/>
    <att type="string" name="Symbol" value="HSP101"/>
    <att type="integer" name="MCODE_CLUSTER_ID" value="0"/>
    <att type="real" name="MCODE_SCORE" value="0.0"/>
    <att type="string" name="MCODE_TYPE" value=""/>
    <att type="integer" name="DEGREE" value="9"/>
    <graphics type="CIRCLE" x="170.64249648722435" y="308.53714688159346"/>
  </node>
  <node label="AT1G74320" id="1338">
    <att type="string" name="canonicalName" value="AT1G74320"/>
    <att type="string" name="Gene" value="843772"/>
    <att type="string" name="Symbol" value="AT1G74320"/>
    <att type="integer" name="MCODE_CLUSTER_ID" value="0"/>
    <att type="real" name="MCODE_SCORE" value="0.0"/>
    <att type="string" name="MCODE_TYPE" value=""/>
    <att type="integer" name="DEGREE" value="7"/>
    <graphics type="CIRCLE" x="300.2210824010107" y="193.2986266559049"/>
  </node>
  <node label="AT1G74840" id="1339">
    <att type="string" name="canonicalName" value="AT1G74840"/>
    <att type="string" name="Gene" value="843823"/>
    <att type="string" name="Symbol" value="AT1G74840"/>
    <att type="integer" name="MCODE_CLUSTER_ID" value="0"/>
    <att type="real" name="MCODE_SCORE" value="0.0"/>
    <att type="string" name="MCODE_TYPE" value=""/>
    <att type="integer" name="DEGREE" value="1"/>
    <graphics type="CIRCLE" x="437.32213628066313" y="241.66616181785116"/>
  </node>
  <node label="AT1G75200" id="1340">
    <att type="string" name="canonicalName" value="AT1G75200"/>
    <att type="string" name="Gene" value="843857"/>
    <att type="string" name="Symbol" value="AT1G75200"/>
    <att type="integer" name="MCODE_CLUSTER_ID" value="0"/>
    <att type="real" name="MCODE_SCORE" value="0.0"/>
    <att type="string" name="MCODE_TYPE" value=""/>
    <att type="integer" name="DEGREE" value="1"/>
    <graphics type="CIRCLE" x="290.56813456649274" y="217.25597793259942"/>
  </node>
  <node label="AT1G75560" id="1341">
    <att type="string" name="canonicalName" value="AT1G75560"/>
    <att type="string" name="Gene" value="843892"/>
    <att type="string" name="Symbol" value="AT1G75560"/>
    <att type="integer" name="MCODE_CLUSTER_ID" value="0"/>
    <att type="real" name="MCODE_SCORE" value="0.0"/>
    <att type="string" name="MCODE_TYPE" value=""/>
    <att type="integer" name="DEGREE" value="3"/>
    <graphics type="CIRCLE" x="418.68837909527997" y="363.8137845723072"/>
  </node>
  <node label="XRN3" id="1342">
    <att type="string" name="canonicalName" value="XRN3"/>
    <att type="string" name="Gene" value="843900"/>
    <att type="string" name="Symbol" value="XRN3"/>
    <att type="integer" name="MCODE_CLUSTER_ID" value="0"/>
    <att type="real" name="MCODE_SCORE" value="0.0"/>
    <att type="string" name="MCODE_TYPE" value=""/>
    <att type="integer" name="DEGREE" value="21"/>
    <graphics type="CIRCLE" x="223.92780928348458" y="398.83410979097687"/>
  </node>
  <node label="GASA1" id="1343">
    <att type="string" name="canonicalName" value="GASA1"/>
    <att type="string" name="Gene" value="843908"/>
    <att type="string" name="Symbol" value="GASA1"/>
    <att type="integer" name="MCODE_CLUSTER_ID" value="0"/>
    <att type="real" name="MCODE_SCORE" value="0.0"/>
    <att type="string" name="MCODE_TYPE" value=""/>
    <att type="integer" name="DEGREE" value="1"/>
    <graphics type="CIRCLE" x="395.40506722239763" y="336.2786083011339"/>
  </node>
  <node label="CLV1" id="1344">
    <att type="string" name="canonicalName" value="CLV1"/>
    <att type="string" name="Gene" value="843915"/>
    <att type="string" name="Symbol" value="CLV1"/>
    <att type="integer" name="MCODE_CLUSTER_ID" value="0"/>
    <att type="real" name="MCODE_SCORE" value="0.0"/>
    <att type="string" name="MCODE_TYPE" value=""/>
    <att type="integer" name="DEGREE" value="16"/>
    <graphics type="CIRCLE" x="238.00381606440135" y="331.4485082701349"/>
  </node>
  <node label="AT1G76140" id="1345">
    <att type="string" name="canonicalName" value="AT1G76140"/>
    <att type="string" name="Gene" value="843946"/>
    <att type="string" name="Symbol" value="AT1G76140"/>
    <att type="integer" name="MCODE_CLUSTER_ID" value="0"/>
    <att type="real" name="MCODE_SCORE" value="0.0"/>
    <att type="string" name="MCODE_TYPE" value=""/>
    <att type="integer" name="DEGREE" value="2"/>
    <graphics type="CIRCLE" x="317.623833255546" y="294.3489792846892"/>
  </node>
  <node label="CYCB2;4" id="1346">
    <att type="string" name="canonicalName" value="CYCB2;4"/>
    <att type="string" name="Gene" value="843964"/>
    <att type="string" name="Symbol" value="CYCB2;4"/>
    <att type="integer" name="MCODE_CLUSTER_ID" value="0"/>
    <att type="real" name="MCODE_SCORE" value="0.0"/>
    <att type="string" name="MCODE_TYPE" value=""/>
    <att type="integer" name="DEGREE" value="36"/>
    <graphics type="CIRCLE" x="441.4298043774746" y="429.68633305420406"/>
  </node>
  <node label="AT1G76400" id="1347">
    <att type="string" name="canonicalName" value="AT1G76400"/>
    <att type="string" name="Gene" value="843972"/>
    <att type="string" name="Symbol" value="AT1G76400"/>
    <att type="integer" name="MCODE_CLUSTER_ID" value="0"/>
    <att type="real" name="MCODE_SCORE" value="0.0"/>
    <att type="string" name="MCODE_TYPE" value=""/>
    <att type="integer" name="DEGREE" value="37"/>
    <graphics type="CIRCLE" x="414.43539464256907" y="206.91189965129675"/>
  </node>
  <node label="HMG1" id="1348">
    <att type="string" name="canonicalName" value="HMG1"/>
    <att type="string" name="Gene" value="843982"/>
    <att type="string" name="Symbol" value="HMG1"/>
    <att type="integer" name="MCODE_CLUSTER_ID" value="0"/>
    <att type="real" name="MCODE_SCORE" value="0.0"/>
    <att type="string" name="MCODE_TYPE" value=""/>
    <att type="integer" name="DEGREE" value="2"/>
    <graphics type="CIRCLE" x="282.6479839522052" y="430.69322642234727"/>
  </node>
  <node label="AT1G76510" id="1349">
    <att type="string" name="canonicalName" value="AT1G76510"/>
    <att type="string" name="Gene" value="843984"/>
    <att type="string" name="Symbol" value="AT1G76510"/>
    <att type="integer" name="MCODE_CLUSTER_ID" value="0"/>
    <att type="real" name="MCODE_SCORE" value="0.0"/>
    <att type="string" name="MCODE_TYPE" value=""/>
    <att type="integer" name="DEGREE" value="21"/>
    <graphics type="CIRCLE" x="434.25338128381605" y="156.67438572457993"/>
  </node>
  <node label="OPR2" id="1350">
    <att type="string" name="canonicalName" value="OPR2"/>
    <att type="string" name="Gene" value="844002"/>
    <att type="string" name="Symbol" value="OPR2"/>
    <att type="integer" name="MCODE_CLUSTER_ID" value="0"/>
    <att type="real" name="MCODE_SCORE" value="0.0"/>
    <att type="string" name="MCODE_TYPE" value=""/>
    <att type="integer" name="DEGREE" value="2"/>
    <graphics type="CIRCLE" x="324.09319243538596" y="307.09615922213857"/>
  </node>
  <node label="ADH1" id="1351">
    <att type="string" name="canonicalName" value="ADH1"/>
    <att type="string" name="Gene" value="844047"/>
    <att type="string" name="Symbol" value="ADH1"/>
    <att type="integer" name="MCODE_CLUSTER_ID" value="0"/>
    <att type="real" name="MCODE_SCORE" value="0.0"/>
    <att type="string" name="MCODE_TYPE" value=""/>
    <att type="integer" name="DEGREE" value="6"/>
    <graphics type="CIRCLE" x="431.0431831146715" y="285.85142072518875"/>
  </node>
  <node label="SKIP" id="1352">
    <att type="string" name="canonicalName" value="SKIP"/>
    <att type="string" name="Gene" value="844055"/>
    <att type="string" name="Symbol" value="SKIP"/>
    <att type="integer" name="MCODE_CLUSTER_ID" value="0"/>
    <att type="real" name="MCODE_SCORE" value="0.0"/>
    <att type="string" name="MCODE_TYPE" value=""/>
    <att type="integer" name="DEGREE" value="94"/>
    <graphics type="CIRCLE" x="230.36087736357558" y="424.00982125157526"/>
  </node>
  <node label="STP14" id="1353">
    <att type="string" name="canonicalName" value="STP14"/>
    <att type="string" name="Gene" value="844057"/>
    <att type="string" name="Symbol" value="STP14"/>
    <att type="integer" name="MCODE_CLUSTER_ID" value="0"/>
    <att type="real" name="MCODE_SCORE" value="0.0"/>
    <att type="string" name="MCODE_TYPE" value=""/>
    <att type="integer" name="DEGREE" value="25"/>
    <graphics type="CIRCLE" x="446.3656794898274" y="379.73369372703746"/>
  </node>
  <node label="AAP3" id="1354">
    <att type="string" name="canonicalName" value="AAP3"/>
    <att type="string" name="Gene" value="844074"/>
    <att type="string" name="Symbol" value="AAP3"/>
    <att type="integer" name="MCODE_CLUSTER_ID" value="0"/>
    <att type="real" name="MCODE_SCORE" value="0.0"/>
    <att type="string" name="MCODE_TYPE" value=""/>
    <att type="integer" name="DEGREE" value="3"/>
    <graphics type="CIRCLE" x="197.41375477491013" y="293.9430830524004"/>
  </node>
  <node label="LACS9" id="1355">
    <att type="string" name="canonicalName" value="LACS9"/>
    <att type="string" name="Gene" value="844094"/>
    <att type="string" name="Symbol" value="LACS9"/>
    <att type="integer" name="MCODE_CLUSTER_ID" value="0"/>
    <att type="real" name="MCODE_SCORE" value="0.0"/>
    <att type="string" name="MCODE_TYPE" value=""/>
    <att type="integer" name="DEGREE" value="4"/>
    <graphics type="CIRCLE" x="296.6357319180596" y="360.48731423214383"/>
  </node>
  <node label="PPK1" id="1356">
    <att type="string" name="canonicalName" value="PPK1"/>
    <att type="string" name="Gene" value="844108"/>
    <att type="string" name="Symbol" value="PPK1"/>
    <att type="integer" name="MCODE_CLUSTER_ID" value="0"/>
    <att type="real" name="MCODE_SCORE" value="0.0"/>
    <att type="string" name="MCODE_TYPE" value=""/>
    <att type="integer" name="DEGREE" value="21"/>
    <graphics type="CIRCLE" x="442.38392185250444" y="404.5062750492057"/>
  </node>
  <node label="AT1G77800" id="1357">
    <att type="string" name="canonicalName" value="AT1G77800"/>
    <att type="string" name="Gene" value="844117"/>
    <att type="string" name="Symbol" value="AT1G77800"/>
    <att type="integer" name="MCODE_CLUSTER_ID" value="0"/>
    <att type="real" name="MCODE_SCORE" value="0.0"/>
    <att type="string" name="MCODE_TYPE" value=""/>
    <att type="integer" name="DEGREE" value="12"/>
    <graphics type="CIRCLE" x="340.5690631159567" y="232.5481764392532"/>
  </node>
  <node label="AT1G77840" id="1358">
    <att type="string" name="canonicalName" value="AT1G77840"/>
    <att type="string" name="Gene" value="844119"/>
    <att type="string" name="Symbol" value="AT1G77840"/>
    <att type="integer" name="MCODE_CLUSTER_ID" value="0"/>
    <att type="real" name="MCODE_SCORE" value="0.0"/>
    <att type="string" name="MCODE_TYPE" value=""/>
    <att type="integer" name="DEGREE" value="21"/>
    <graphics type="CIRCLE" x="419.5313584752336" y="285.45707946900166"/>
  </node>
  <node label="AT1G77940" id="1359">
    <att type="string" name="canonicalName" value="AT1G77940"/>
    <att type="string" name="Gene" value="844129"/>
    <att type="string" name="Symbol" value="AT1G77940"/>
    <att type="integer" name="MCODE_CLUSTER_ID" value="0"/>
    <att type="real" name="MCODE_SCORE" value="0.0"/>
    <att type="string" name="MCODE_TYPE" value=""/>
    <att type="integer" name="DEGREE" value="89"/>
    <graphics type="CIRCLE" x="272.559872049433" y="247.63328483323255"/>
  </node>
  <node label="SULTR1;2" id="1360">
    <att type="string" name="canonicalName" value="SULTR1;2"/>
    <att type="string" name="Gene" value="844135"/>
    <att type="string" name="Symbol" value="SULTR1;2"/>
    <att type="integer" name="MCODE_CLUSTER_ID" value="0"/>
    <att type="real" name="MCODE_SCORE" value="0.0"/>
    <att type="string" name="MCODE_TYPE" value=""/>
    <att type="integer" name="DEGREE" value="2"/>
    <graphics type="CIRCLE" x="150.6852473597296" y="231.9404641221215"/>
  </node>
  <node label="RAP2.4" id="1361">
    <att type="string" name="canonicalName" value="RAP2.4"/>
    <att type="string" name="Gene" value="844143"/>
    <att type="string" name="Symbol" value="RAP2.4"/>
    <att type="integer" name="MCODE_CLUSTER_ID" value="0"/>
    <att type="real" name="MCODE_SCORE" value="0.0"/>
    <att type="string" name="MCODE_TYPE" value=""/>
    <att type="integer" name="DEGREE" value="2"/>
    <graphics type="CIRCLE" x="192.44825471852468" y="212.40525559255488"/>
  </node>
  <node label="AT1G78190" id="1362">
    <att type="string" name="canonicalName" value="AT1G78190"/>
    <att type="string" name="Gene" value="844155"/>
    <att type="string" name="Symbol" value="AT1G78190"/>
    <att type="integer" name="MCODE_CLUSTER_ID" value="0"/>
    <att type="real" name="MCODE_SCORE" value="0.0"/>
    <att type="string" name="MCODE_TYPE" value=""/>
    <att type="integer" name="DEGREE" value="14"/>
    <graphics type="CIRCLE" x="150.7227994563184" y="217.2181192670908"/>
  </node>
  <node label="GSTU22" id="1363">
    <att type="string" name="canonicalName" value="GSTU22"/>
    <att type="string" name="Gene" value="844169"/>
    <att type="string" name="Symbol" value="GSTU22"/>
    <att type="integer" name="MCODE_CLUSTER_ID" value="0"/>
    <att type="real" name="MCODE_SCORE" value="0.0"/>
    <att type="string" name="MCODE_TYPE" value=""/>
    <att type="integer" name="DEGREE" value="2"/>
    <graphics type="CIRCLE" x="276.56953295190965" y="176.4783688503906"/>
  </node>
  <node label="TPS1" id="1364">
    <att type="string" name="canonicalName" value="TPS1"/>
    <att type="string" name="Gene" value="844194"/>
    <att type="string" name="Symbol" value="TPS1"/>
    <att type="integer" name="MCODE_CLUSTER_ID" value="0"/>
    <att type="real" name="MCODE_SCORE" value="0.0"/>
    <att type="string" name="MCODE_TYPE" value=""/>
    <att type="integer" name="DEGREE" value="11"/>
    <graphics type="CIRCLE" x="350.2553623046929" y="401.22621767337967"/>
  </node>
  <node label="POLD3" id="1365">
    <att type="string" name="canonicalName" value="POLD3"/>
    <att type="string" name="Gene" value="844201"/>
    <att type="string" name="Symbol" value="POLD3"/>
    <att type="integer" name="MCODE_CLUSTER_ID" value="0"/>
    <att type="real" name="MCODE_SCORE" value="0.0"/>
    <att type="string" name="MCODE_TYPE" value=""/>
    <att type="integer" name="DEGREE" value="26"/>
    <graphics type="CIRCLE" x="448.16222596030076" y="360.43288036226954"/>
  </node>
  <node label="GGH1" id="1366">
    <att type="string" name="canonicalName" value="GGH1"/>
    <att type="string" name="Gene" value="844202"/>
    <att type="string" name="Symbol" value="GGH1"/>
    <att type="integer" name="MCODE_CLUSTER_ID" value="0"/>
    <att type="real" name="MCODE_SCORE" value="0.0"/>
    <att type="string" name="MCODE_TYPE" value=""/>
    <att type="integer" name="DEGREE" value="24"/>
    <graphics type="CIRCLE" x="333.90859893097183" y="232.80636097010958"/>
  </node>
  <node label="APC6" id="1367">
    <att type="string" name="canonicalName" value="APC6"/>
    <att type="string" name="Gene" value="844213"/>
    <att type="string" name="Symbol" value="APC6"/>
    <att type="integer" name="MCODE_CLUSTER_ID" value="0"/>
    <att type="real" name="MCODE_SCORE" value="0.0"/>
    <att type="string" name="MCODE_TYPE" value=""/>
    <att type="integer" name="DEGREE" value="44"/>
    <graphics type="CIRCLE" x="347.7168327902083" y="430.6972472647546"/>
  </node>
  <node label="HAC1" id="1368">
    <att type="string" name="canonicalName" value="HAC1"/>
    <att type="string" name="Gene" value="844241"/>
    <att type="string" name="Symbol" value="HAC1"/>
    <att type="integer" name="MCODE_CLUSTER_ID" value="0"/>
    <att type="real" name="MCODE_SCORE" value="0.0"/>
    <att type="string" name="MCODE_TYPE" value=""/>
    <att type="integer" name="DEGREE" value="39"/>
    <graphics type="CIRCLE" x="242.12505828341008" y="198.89629429605037"/>
  </node>
  <node label="AT1G79020" id="1369">
    <att type="string" name="canonicalName" value="AT1G79020"/>
    <att type="string" name="Gene" value="844243"/>
    <att type="string" name="Symbol" value="AT1G79020"/>
    <att type="integer" name="MCODE_CLUSTER_ID" value="0"/>
    <att type="real" name="MCODE_SCORE" value="0.0"/>
    <att type="string" name="MCODE_TYPE" value=""/>
    <att type="integer" name="DEGREE" value="8"/>
    <graphics type="CIRCLE" x="368.63204450075324" y="282.29559536040915"/>
  </node>
  <node label="PGK" id="1370">
    <att type="string" name="canonicalName" value="PGK"/>
    <att type="string" name="Gene" value="844293"/>
    <att type="string" name="Symbol" value="PGK"/>
    <att type="integer" name="MCODE_CLUSTER_ID" value="0"/>
    <att type="real" name="MCODE_SCORE" value="0.0"/>
    <att type="string" name="MCODE_TYPE" value=""/>
    <att type="integer" name="DEGREE" value="13"/>
    <graphics type="CIRCLE" x="226.364441008891" y="289.1673521504509"/>
  </node>
  <node label="FTSH12" id="1371">
    <att type="string" name="canonicalName" value="FTSH12"/>
    <att type="string" name="Gene" value="844294"/>
    <att type="string" name="Symbol" value="FTSH12"/>
    <att type="integer" name="MCODE_CLUSTER_ID" value="0"/>
    <att type="real" name="MCODE_SCORE" value="0.0"/>
    <att type="string" name="MCODE_TYPE" value=""/>
    <att type="integer" name="DEGREE" value="3"/>
    <graphics type="CIRCLE" x="398.09543149978686" y="202.78586093225812"/>
  </node>
  <node label="AT1G79620" id="1372">
    <att type="string" name="canonicalName" value="AT1G79620"/>
    <att type="string" name="Gene" value="844301"/>
    <att type="string" name="Symbol" value="AT1G79620"/>
    <att type="integer" name="MCODE_CLUSTER_ID" value="0"/>
    <att type="real" name="MCODE_SCORE" value="0.0"/>
    <att type="string" name="MCODE_TYPE" value=""/>
    <att type="integer" name="DEGREE" value="4"/>
    <graphics type="CIRCLE" x="305.70398204448077" y="189.46537230857513"/>
  </node>
  <node label="HSP91" id="1373">
    <att type="string" name="canonicalName" value="HSP91"/>
    <att type="string" name="Gene" value="844333"/>
    <att type="string" name="Symbol" value="HSP91"/>
    <att type="integer" name="MCODE_CLUSTER_ID" value="0"/>
    <att type="real" name="MCODE_SCORE" value="0.0"/>
    <att type="string" name="MCODE_TYPE" value=""/>
    <att type="integer" name="DEGREE" value="37"/>
    <graphics type="CIRCLE" x="267.33829883841634" y="376.7075347043808"/>
  </node>
  <node label="ATERDJ2A" id="1374">
    <att type="string" name="canonicalName" value="ATERDJ2A"/>
    <att type="string" name="Gene" value="844334"/>
    <att type="string" name="Symbol" value="ATERDJ2A"/>
    <att type="integer" name="MCODE_CLUSTER_ID" value="0"/>
    <att type="real" name="MCODE_SCORE" value="0.0"/>
    <att type="string" name="MCODE_TYPE" value=""/>
    <att type="integer" name="DEGREE" value="65"/>
    <graphics type="CIRCLE" x="180.98828040195156" y="191.34600582976998"/>
  </node>
  <node label="SUS2" id="1375">
    <att type="string" name="canonicalName" value="SUS2"/>
    <att type="string" name="Gene" value="844347"/>
    <att type="string" name="Symbol" value="SUS2"/>
    <att type="integer" name="MCODE_CLUSTER_ID" value="0"/>
    <att type="real" name="MCODE_SCORE" value="0.0"/>
    <att type="string" name="MCODE_TYPE" value=""/>
    <att type="integer" name="DEGREE" value="102"/>
    <graphics type="CIRCLE" x="396.48933219543676" y="318.61050765193465"/>
  </node>
  <node label="TPR1" id="1376">
    <att type="string" name="canonicalName" value="TPR1"/>
    <att type="string" name="Gene" value="844388"/>
    <att type="string" name="Symbol" value="TPR1"/>
    <att type="integer" name="MCODE_CLUSTER_ID" value="0"/>
    <att type="real" name="MCODE_SCORE" value="0.0"/>
    <att type="string" name="MCODE_TYPE" value=""/>
    <att type="integer" name="DEGREE" value="41"/>
    <graphics type="CIRCLE" x="374.14460112077666" y="364.48797855618466"/>
  </node>
  <node label="CCR2" id="1377">
    <att type="string" name="canonicalName" value="CCR2"/>
    <att type="string" name="Gene" value="844421"/>
    <att type="string" name="Symbol" value="CCR2"/>
    <att type="integer" name="MCODE_CLUSTER_ID" value="0"/>
    <att type="real" name="MCODE_SCORE" value="0.0"/>
    <att type="string" name="MCODE_TYPE" value=""/>
    <att type="integer" name="DEGREE" value="9"/>
    <graphics type="CIRCLE" x="262.6061886925258" y="237.74095583034938"/>
  </node>
  <node label="J8" id="1378">
    <att type="string" name="canonicalName" value="J8"/>
    <att type="string" name="Gene" value="844432"/>
    <att type="string" name="Symbol" value="J8"/>
    <att type="integer" name="MCODE_CLUSTER_ID" value="0"/>
    <att type="real" name="MCODE_SCORE" value="0.0"/>
    <att type="string" name="MCODE_TYPE" value=""/>
    <att type="integer" name="DEGREE" value="3"/>
    <graphics type="CIRCLE" x="303.17217140775836" y="254.39495948178666"/>
  </node>
  <node label="psbB" id="1379">
    <att type="string" name="canonicalName" value="psbB"/>
    <att type="string" name="Gene" value="844733"/>
    <att type="string" name="Symbol" value="psbB"/>
    <att type="integer" name="MCODE_CLUSTER_ID" value="0"/>
    <att type="real" name="MCODE_SCORE" value="0.0"/>
    <att type="string" name="MCODE_TYPE" value=""/>
    <att type="integer" name="DEGREE" value="9"/>
    <graphics type="CIRCLE" x="227.16193029111824" y="336.2548641752311"/>
  </node>
  <node label="rps18" id="1380">
    <att type="string" name="canonicalName" value="rps18"/>
    <att type="string" name="Gene" value="844736"/>
    <att type="string" name="Symbol" value="rps18"/>
    <att type="integer" name="MCODE_CLUSTER_ID" value="0"/>
    <att type="real" name="MCODE_SCORE" value="0.0"/>
    <att type="string" name="MCODE_TYPE" value=""/>
    <att type="integer" name="DEGREE" value="31"/>
    <graphics type="CIRCLE" x="310.8049157300243" y="296.0915818496143"/>
  </node>
  <node label="psbE" id="1381">
    <att type="string" name="canonicalName" value="psbE"/>
    <att type="string" name="Gene" value="844745"/>
    <att type="string" name="Symbol" value="psbE"/>
    <att type="integer" name="MCODE_CLUSTER_ID" value="0"/>
    <att type="real" name="MCODE_SCORE" value="0.0"/>
    <att type="string" name="MCODE_TYPE" value=""/>
    <att type="integer" name="DEGREE" value="8"/>
    <graphics type="CIRCLE" x="433.79583823251363" y="429.362670197435"/>
  </node>
  <node label="petA" id="1382">
    <att type="string" name="canonicalName" value="petA"/>
    <att type="string" name="Gene" value="844748"/>
    <att type="string" name="Symbol" value="petA"/>
    <att type="integer" name="MCODE_CLUSTER_ID" value="0"/>
    <att type="real" name="MCODE_SCORE" value="0.0"/>
    <att type="string" name="MCODE_TYPE" value=""/>
    <att type="integer" name="DEGREE" value="5"/>
    <graphics type="CIRCLE" x="283.8931397090755" y="300.5050336893132"/>
  </node>
  <node label="ndhK" id="1383">
    <att type="string" name="canonicalName" value="ndhK"/>
    <att type="string" name="Gene" value="844761"/>
    <att type="string" name="Symbol" value="ndhK"/>
    <att type="integer" name="MCODE_CLUSTER_ID" value="0"/>
    <att type="real" name="MCODE_SCORE" value="0.0"/>
    <att type="string" name="MCODE_TYPE" value=""/>
    <att type="integer" name="DEGREE" value="8"/>
    <graphics type="CIRCLE" x="245.34481255219148" y="257.8770972923361"/>
  </node>
  <node label="rps4" id="1384">
    <att type="string" name="canonicalName" value="rps4"/>
    <att type="string" name="Gene" value="844765"/>
    <att type="string" name="Symbol" value="rps4"/>
    <att type="integer" name="MCODE_CLUSTER_ID" value="0"/>
    <att type="real" name="MCODE_SCORE" value="0.0"/>
    <att type="string" name="MCODE_TYPE" value=""/>
    <att type="integer" name="DEGREE" value="103"/>
    <graphics type="CIRCLE" x="438.1352317670725" y="303.1372971975688"/>
  </node>
  <node label="psaA" id="1385">
    <att type="string" name="canonicalName" value="psaA"/>
    <att type="string" name="Gene" value="844768"/>
    <att type="string" name="Symbol" value="psaA"/>
    <att type="integer" name="MCODE_CLUSTER_ID" value="0"/>
    <att type="real" name="MCODE_SCORE" value="0.0"/>
    <att type="string" name="MCODE_TYPE" value=""/>
    <att type="integer" name="DEGREE" value="14"/>
    <graphics type="CIRCLE" x="414.3410704859667" y="332.0599119715811"/>
  </node>
  <node label="psaB" id="1386">
    <att type="string" name="canonicalName" value="psaB"/>
    <att type="string" name="Gene" value="844770"/>
    <att type="string" name="Symbol" value="psaB"/>
    <att type="integer" name="MCODE_CLUSTER_ID" value="0"/>
    <att type="real" name="MCODE_SCORE" value="0.0"/>
    <att type="string" name="MCODE_TYPE" value=""/>
    <att type="integer" name="DEGREE" value="14"/>
    <graphics type="CIRCLE" x="231.14524621331572" y="206.59839466480238"/>
  </node>
  <node label="psbC" id="1387">
    <att type="string" name="canonicalName" value="psbC"/>
    <att type="string" name="Gene" value="844773"/>
    <att type="string" name="Symbol" value="psbC"/>
    <att type="integer" name="MCODE_CLUSTER_ID" value="0"/>
    <att type="real" name="MCODE_SCORE" value="0.0"/>
    <att type="string" name="MCODE_TYPE" value=""/>
    <att type="integer" name="DEGREE" value="8"/>
    <graphics type="CIRCLE" x="266.41652245070367" y="368.1820251823949"/>
  </node>
  <node label="petN" id="1388">
    <att type="string" name="canonicalName" value="petN"/>
    <att type="string" name="Gene" value="844779"/>
    <att type="string" name="Symbol" value="petN"/>
    <att type="integer" name="MCODE_CLUSTER_ID" value="0"/>
    <att type="real" name="MCODE_SCORE" value="0.0"/>
    <att type="string" name="MCODE_TYPE" value=""/>
    <att type="integer" name="DEGREE" value="3"/>
    <graphics type="CIRCLE" x="239.75224305775674" y="289.9713583390096"/>
  </node>
  <node label="rpoC2" id="1389">
    <att type="string" name="canonicalName" value="rpoC2"/>
    <att type="string" name="Gene" value="844785"/>
    <att type="string" name="Symbol" value="rpoC2"/>
    <att type="integer" name="MCODE_CLUSTER_ID" value="0"/>
    <att type="real" name="MCODE_SCORE" value="0.0"/>
    <att type="string" name="MCODE_TYPE" value=""/>
    <att type="integer" name="DEGREE" value="50"/>
    <graphics type="CIRCLE" x="326.19676753320607" y="342.06670391380476"/>
  </node>
  <node label="atpH" id="1390">
    <att type="string" name="canonicalName" value="atpH"/>
    <att type="string" name="Gene" value="844788"/>
    <att type="string" name="Symbol" value="atpH"/>
    <att type="integer" name="MCODE_CLUSTER_ID" value="0"/>
    <att type="real" name="MCODE_SCORE" value="0.0"/>
    <att type="string" name="MCODE_TYPE" value=""/>
    <att type="integer" name="DEGREE" value="9"/>
    <graphics type="CIRCLE" x="228.08296506458646" y="351.7306472703217"/>
  </node>
  <node label="psbK" id="1391">
    <att type="string" name="canonicalName" value="psbK"/>
    <att type="string" name="Gene" value="844795"/>
    <att type="string" name="Symbol" value="psbK"/>
    <att type="integer" name="MCODE_CLUSTER_ID" value="0"/>
    <att type="real" name="MCODE_SCORE" value="0.0"/>
    <att type="string" name="MCODE_TYPE" value=""/>
    <att type="integer" name="DEGREE" value="4"/>
    <graphics type="CIRCLE" x="182.97343333322445" y="159.57132161371848"/>
  </node>
  <node label="AT3G10815" id="1392">
    <att type="string" name="canonicalName" value="AT3G10815"/>
    <att type="string" name="Gene" value="2745878"/>
    <att type="string" name="Symbol" value="AT3G10815"/>
    <att type="integer" name="MCODE_CLUSTER_ID" value="0"/>
    <att type="real" name="MCODE_SCORE" value="0.0"/>
    <att type="string" name="MCODE_TYPE" value=""/>
    <att type="integer" name="DEGREE" value="22"/>
    <graphics type="CIRCLE" x="317.6993162842267" y="235.7459966941816"/>
  </node>
  <node label="AT1G12244" id="1393">
    <att type="string" name="canonicalName" value="AT1G12244"/>
    <att type="string" name="Gene" value="3766708"/>
    <att type="string" name="Symbol" value="AT1G12244"/>
    <att type="integer" name="MCODE_CLUSTER_ID" value="0"/>
    <att type="real" name="MCODE_SCORE" value="0.0"/>
    <att type="string" name="MCODE_TYPE" value=""/>
    <att type="integer" name="DEGREE" value="1"/>
    <graphics type="CIRCLE" x="442.8539565434147" y="182.67792957090614"/>
  </node>
  <node label="AT3G05327" id="1394">
    <att type="string" name="canonicalName" value="AT3G05327"/>
    <att type="string" name="Gene" value="3768801"/>
    <att type="string" name="Symbol" value="AT3G05327"/>
    <att type="integer" name="MCODE_CLUSTER_ID" value="0"/>
    <att type="real" name="MCODE_SCORE" value="0.0"/>
    <att type="string" name="MCODE_TYPE" value=""/>
    <att type="integer" name="DEGREE" value="3"/>
    <graphics type="CIRCLE" x="412.82369017701444" y="337.04410030839176"/>
  </node>
  <node label="AT1G07615" id="1395">
    <att type="string" name="canonicalName" value="AT1G07615"/>
    <att type="string" name="Gene" value="5007670"/>
    <att type="string" name="Symbol" value="AT1G07615"/>
    <att type="integer" name="MCODE_CLUSTER_ID" value="0"/>
    <att type="real" name="MCODE_SCORE" value="0.0"/>
    <att type="string" name="MCODE_TYPE" value=""/>
    <att type="integer" name="DEGREE" value="16"/>
    <graphics type="CIRCLE" x="242.44153801995418" y="446.5912455424179"/>
  </node>
  <node label="AT2G45695" id="1396">
    <att type="string" name="canonicalName" value="AT2G45695"/>
    <att type="string" name="Gene" value="5007965"/>
    <att type="string" name="Symbol" value="AT2G45695"/>
    <att type="integer" name="MCODE_CLUSTER_ID" value="0"/>
    <att type="real" name="MCODE_SCORE" value="0.0"/>
    <att type="string" name="MCODE_TYPE" value=""/>
    <att type="integer" name="DEGREE" value="2"/>
    <graphics type="CIRCLE" x="349.42031791368674" y="345.67606042685657"/>
  </node>
  <node label="AT3G50845" id="1397">
    <att type="string" name="canonicalName" value="AT3G50845"/>
    <att type="string" name="Gene" value="5008077"/>
    <att type="string" name="Symbol" value="AT3G50845"/>
    <att type="integer" name="MCODE_CLUSTER_ID" value="0"/>
    <att type="real" name="MCODE_SCORE" value="0.0"/>
    <att type="string" name="MCODE_TYPE" value=""/>
    <att type="integer" name="DEGREE" value="4"/>
    <graphics type="CIRCLE" x="210.2546323826307" y="197.65905931916797"/>
  </node>
  <node label="CPL4" id="1398">
    <att type="string" name="canonicalName" value="CPL4"/>
    <att type="string" name="Gene" value="5008312"/>
    <att type="string" name="Symbol" value="CPL4"/>
    <att type="integer" name="MCODE_CLUSTER_ID" value="0"/>
    <att type="real" name="MCODE_SCORE" value="0.0"/>
    <att type="string" name="MCODE_TYPE" value=""/>
    <att type="integer" name="DEGREE" value="6"/>
    <graphics type="CIRCLE" x="187.73018217481084" y="326.13188227776453"/>
  </node>
  <edge label="2745878 (pp) 814805" source="1392" target="11">
    <att type="string" name="canonicalName" value="2745878 (pp) 814805"/>
    <att type="string" name="interaction" value="pp"/>
    <att type="int" name="SCORE" value="911"/>
    <att type="string" name="support" value="{&quot;StringDB&quot;: &quot;physical&quot;, &quot;StringEvidence&quot;: &quot;database:0.896,experiments:0.120&quot;, &quot;String_Score_Physical&quot;: 911, &quot;String_Score_Combined&quot;: 911}"/>
  </edge>
  <edge label="2745878 (pp) 816195" source="1392" target="41">
    <att type="string" name="canonicalName" value="2745878 (pp) 816195"/>
    <att type="string" name="interaction" value="pp"/>
    <att type="int" name="SCORE" value="911"/>
    <att type="string" name="support" value="{&quot;StringDB&quot;: &quot;physical&quot;, &quot;StringEvidence&quot;: &quot;database:0.896,experiments:0.120,coexpression:0.008&quot;, &quot;String_Score_Physical&quot;: 911, &quot;String_Score_Combined&quot;: 912}"/>
  </edge>
  <edge label="2745878 (pp) 816737" source="1392" target="67">
    <att type="string" name="canonicalName" value="2745878 (pp) 816737"/>
    <att type="string" name="interaction" value="pp"/>
    <att type="int" name="SCORE" value="900"/>
    <att type="string" name="support" value="{&quot;StringDB&quot;: &quot;physical&quot;, &quot;StringEvidence&quot;: &quot;database:0.896,coexpression:0.016,experiments:0.006,textmining:0.002&quot;, &quot;String_Score_Physical&quot;: 900, &quot;String_Score_Combined&quot;: 902}"/>
  </edge>
  <edge label="2745878 (pp) 817076" source="1392" target="81">
    <att type="string" name="canonicalName" value="2745878 (pp) 817076"/>
    <att type="string" name="interaction" value="pp"/>
    <att type="int" name="SCORE" value="900"/>
    <att type="string" name="support" value="{&quot;StringDB&quot;: &quot;physical&quot;, &quot;StringEvidence&quot;: &quot;database:0.896&quot;, &quot;String_Score_Physical&quot;: 900, &quot;String_Score_Combined&quot;: 900}"/>
  </edge>
  <edge label="2745878 (pp) 817087" source="1392" target="82">
    <att type="string" name="canonicalName" value="2745878 (pp) 817087"/>
    <att type="string" name="interaction" value="pp"/>
    <att type="int" name="SCORE" value="900"/>
    <att type="string" name="support" value="{&quot;StringDB&quot;: &quot;physical&quot;, &quot;StringEvidence&quot;: &quot;database:0.896,experiments:0.005&quot;, &quot;String_Score_Physical&quot;: 900, &quot;String_Score_Combined&quot;: 900}"/>
  </edge>
  <edge label="2745878 (pp) 819203" source="1392" target="191">
    <att type="string" name="canonicalName" value="2745878 (pp) 819203"/>
    <att type="string" name="interaction" value="pp"/>
    <att type="int" name="SCORE" value="900"/>
    <att type="string" name="support" value="{&quot;StringDB&quot;: &quot;physical&quot;, &quot;StringEvidence&quot;: &quot;database:0.896&quot;, &quot;String_Score_Physical&quot;: 900, &quot;String_Score_Combined&quot;: 900}"/>
  </edge>
  <edge label="2745878 (pp) 821533" source="1392" target="339">
    <att type="string" name="canonicalName" value="2745878 (pp) 821533"/>
    <att type="string" name="interaction" value="pp"/>
    <att type="int" name="SCORE" value="900"/>
    <att type="string" name="support" value="{&quot;StringDB&quot;: &quot;physical&quot;, &quot;StringEvidence&quot;: &quot;database:0.896&quot;, &quot;String_Score_Physical&quot;: 900, &quot;String_Score_Combined&quot;: 900}"/>
  </edge>
  <edge label="2745878 (pp) 823815" source="1392" target="404">
    <att type="string" name="canonicalName" value="2745878 (pp) 823815"/>
    <att type="string" name="interaction" value="pp"/>
    <att type="int" name="SCORE" value="900"/>
    <att type="string" name="support" value="{&quot;StringDB&quot;: &quot;physical&quot;, &quot;StringEvidence&quot;: &quot;database:0.896,coexpression:0.114&quot;, &quot;String_Score_Physical&quot;: 900, &quot;String_Score_Combined&quot;: 911}"/>
  </edge>
  <edge label="2745878 (pp) 824973" source="1392" target="468">
    <att type="string" name="canonicalName" value="2745878 (pp) 824973"/>
    <att type="string" name="interaction" value="pp"/>
    <att type="int" name="SCORE" value="900"/>
    <att type="string" name="support" value="{&quot;StringDB&quot;: &quot;physical&quot;, &quot;StringEvidence&quot;: &quot;database:0.896,experiments:0.007&quot;, &quot;String_Score_Physical&quot;: 900, &quot;String_Score_Combined&quot;: 900}"/>
  </edge>
  <edge label="2745878 (pp) 829244" source="1392" target="662">
    <att type="string" name="canonicalName" value="2745878 (pp) 829244"/>
    <att type="string" name="interaction" value="pp"/>
    <att type="int" name="SCORE" value="900"/>
    <att type="string" name="support" value="{&quot;StringDB&quot;: &quot;physical&quot;, &quot;StringEvidence&quot;: &quot;database:0.896&quot;, &quot;String_Score_Physical&quot;: 900, &quot;String_Score_Combined&quot;: 900}"/>
  </edge>
  <edge label="2745878 (pp) 830017" source="1392" target="714">
    <att type="string" name="canonicalName" value="2745878 (pp) 830017"/>
    <att type="string" name="interaction" value="pp"/>
    <att type="int" name="SCORE" value="900"/>
    <att type="string" name="support" value="{&quot;StringDB&quot;: &quot;physical&quot;, &quot;StringEvidence&quot;: &quot;database:0.896,experiments:0.007&quot;, &quot;String_Score_Physical&quot;: 900, &quot;String_Score_Combined&quot;: 900}"/>
  </edge>
  <edge label="2745878 (pp) 830534" source="1392" target="746">
    <att type="string" name="canonicalName" value="2745878 (pp) 830534"/>
    <att type="string" name="interaction" value="pp"/>
    <att type="int" name="SCORE" value="900"/>
    <att type="string" name="support" value="{&quot;StringDB&quot;: &quot;physical&quot;, &quot;StringEvidence&quot;: &quot;database:0.896,coexpression:0.075,experiments:0.006&quot;, &quot;String_Score_Physical&quot;: 900, &quot;String_Score_Combined&quot;: 908}"/>
  </edge>
  <edge label="2745878 (pp) 830916" source="1392" target="776">
    <att type="string" name="canonicalName" value="2745878 (pp) 830916"/>
    <att type="string" name="interaction" value="pp"/>
    <att type="int" name="SCORE" value="900"/>
    <att type="string" name="support" value="{&quot;StringDB&quot;: &quot;physical&quot;, &quot;StringEvidence&quot;: &quot;database:0.896,textmining:0.073,coexpression:0.011&quot;, &quot;String_Score_Physical&quot;: 900, &quot;String_Score_Combined&quot;: 908}"/>
  </edge>
  <edge label="2745878 (pp) 831001" source="1392" target="782">
    <att type="string" name="canonicalName" value="2745878 (pp) 831001"/>
    <att type="string" name="interaction" value="pp"/>
    <att type="int" name="SCORE" value="900"/>
    <att type="string" name="support" value="{&quot;StringDB&quot;: &quot;physical&quot;, &quot;StringEvidence&quot;: &quot;database:0.896&quot;, &quot;String_Score_Physical&quot;: 900, &quot;String_Score_Combined&quot;: 900}"/>
  </edge>
  <edge label="2745878 (pp) 831911" source="1392" target="832">
    <att type="string" name="canonicalName" value="2745878 (pp) 831911"/>
    <att type="string" name="interaction" value="pp"/>
    <att type="int" name="SCORE" value="900"/>
    <att type="string" name="support" value="{&quot;StringDB&quot;: &quot;physical&quot;, &quot;StringEvidence&quot;: &quot;database:0.896,coexpression:0.016&quot;, &quot;String_Score_Physical&quot;: 900, &quot;String_Score_Combined&quot;: 901}"/>
  </edge>
  <edge label="2745878 (pp) 831983" source="1392" target="836">
    <att type="string" name="canonicalName" value="2745878 (pp) 831983"/>
    <att type="string" name="interaction" value="pp"/>
    <att type="int" name="SCORE" value="900"/>
    <att type="string" name="support" value="{&quot;StringDB&quot;: &quot;physical&quot;, &quot;StringEvidence&quot;: &quot;database:0.896&quot;, &quot;String_Score_Physical&quot;: 900, &quot;String_Score_Combined&quot;: 900}"/>
  </edge>
  <edge label="2745878 (pp) 832631" source="1392" target="867">
    <att type="string" name="canonicalName" value="2745878 (pp) 832631"/>
    <att type="string" name="interaction" value="pp"/>
    <att type="int" name="SCORE" value="900"/>
    <att type="string" name="support" value="{&quot;StringDB&quot;: &quot;physical&quot;, &quot;StringEvidence&quot;: &quot;database:0.896&quot;, &quot;String_Score_Physical&quot;: 900, &quot;String_Score_Combined&quot;: 900}"/>
  </edge>
  <edge label="2745878 (pp) 834565" source="1392" target="905">
    <att type="string" name="canonicalName" value="2745878 (pp) 834565"/>
    <att type="string" name="interaction" value="pp"/>
    <att type="int" name="SCORE" value="900"/>
    <att type="string" name="support" value="{&quot;StringDB&quot;: &quot;physical&quot;, &quot;StringEvidence&quot;: &quot;database:0.896,textmining:0.036,coexpression:0.015&quot;, &quot;String_Score_Physical&quot;: 900, &quot;String_Score_Combined&quot;: 905}"/>
  </edge>
  <edge label="2745878 (pp) 838604" source="1392" target="1134">
    <att type="string" name="canonicalName" value="2745878 (pp) 838604"/>
    <att type="string" name="interaction" value="pp"/>
    <att type="int" name="SCORE" value="900"/>
    <att type="string" name="support" value="{&quot;StringDB&quot;: &quot;physical&quot;, &quot;StringEvidence&quot;: &quot;database:0.896&quot;, &quot;String_Score_Physical&quot;: 900, &quot;String_Score_Combined&quot;: 900}"/>
  </edge>
  <edge label="2745878 (pp) 842036" source="1392" target="1249">
    <att type="string" name="canonicalName" value="2745878 (pp) 842036"/>
    <att type="string" name="interaction" value="pp"/>
    <att type="int" name="SCORE" value="900"/>
    <att type="string" name="support" value="{&quot;StringDB&quot;: &quot;physical&quot;, &quot;StringEvidence&quot;: &quot;database:0.896,textmining:0.042,experiments:0.007,coexpression:0.005&quot;, &quot;String_Score_Physical&quot;: 900, &quot;String_Score_Combined&quot;: 905}"/>
  </edge>
  <edge label="2745878 (pp) 842854" source="1392" target="1293">
    <att type="string" name="canonicalName" value="2745878 (pp) 842854"/>
    <att type="string" name="interaction" value="pp"/>
    <att type="int" name="SCORE" value="900"/>
    <att type="string" name="support" value="{&quot;StringDB&quot;: &quot;physical&quot;, &quot;StringEvidence&quot;: &quot;database:0.896&quot;, &quot;String_Score_Physical&quot;: 900, &quot;String_Score_Combined&quot;: 900}"/>
  </edge>
  <edge label="2745878 (pp) 843368" source="1392" target="1316">
    <att type="string" name="canonicalName" value="2745878 (pp) 843368"/>
    <att type="string" name="interaction" value="pp"/>
    <att type="int" name="SCORE" value="900"/>
    <att type="string" name="support" value="{&quot;StringDB&quot;: &quot;physical&quot;, &quot;StringEvidence&quot;: &quot;database:0.896,textmining:0.042,experiments:0.007,coexpression:0.005&quot;, &quot;String_Score_Physical&quot;: 900, &quot;String_Score_Combined&quot;: 905}"/>
  </edge>
  <edge label="3766708 (pp) 843772" source="1393" target="1338">
    <att type="string" name="canonicalName" value="3766708 (pp) 843772"/>
    <att type="string" name="interaction" value="pp"/>
    <att type="int" name="SCORE" value="196"/>
    <att type="string" name="support" value="{&quot;StringDB&quot;: &quot;physical&quot;, &quot;StringEvidence&quot;: &quot;experiments:0.162,textmining:0.034&quot;, &quot;String_Score_Physical&quot;: 196, &quot;String_Score_Combined&quot;: 223}"/>
  </edge>
  <edge label="3768801 (pp) 817683" source="1394" target="118">
    <att type="string" name="canonicalName" value="3768801 (pp) 817683"/>
    <att type="string" name="interaction" value="pp"/>
    <att type="int" name="SCORE" value="200"/>
    <att type="string" name="support" value="{&quot;StringDB&quot;: &quot;physical&quot;, &quot;StringEvidence&quot;: &quot;experiments:0.166,coexpression:0.011&quot;, &quot;String_Score_Physical&quot;: 200, &quot;String_Score_Combined&quot;: 209}"/>
  </edge>
  <edge label="3768801 (pp) 829019" source="1394" target="642">
    <att type="string" name="canonicalName" value="3768801 (pp) 829019"/>
    <att type="string" name="interaction" value="pp"/>
    <att type="int" name="SCORE" value="274"/>
    <att type="string" name="support" value="{&quot;StringDB&quot;: &quot;physical&quot;, &quot;StringEvidence&quot;: &quot;experiments:0.243,textmining:0.235&quot;, &quot;String_Score_Physical&quot;: 274, &quot;String_Score_Combined&quot;: 444}"/>
  </edge>
  <edge label="3768801 (pp) 835426" source="1394" target="952">
    <att type="string" name="canonicalName" value="3768801 (pp) 835426"/>
    <att type="string" name="interaction" value="pp"/>
    <att type="int" name="SCORE" value="274"/>
    <att type="string" name="support" value="{&quot;StringDB&quot;: &quot;physical&quot;, &quot;StringEvidence&quot;: &quot;experiments:0.243,textmining:0.235&quot;, &quot;String_Score_Physical&quot;: 274, &quot;String_Score_Combined&quot;: 444}"/>
  </edge>
  <edge label="5007670 (pp) 816314" source="1395" target="47">
    <att type="string" name="canonicalName" value="5007670 (pp) 816314"/>
    <att type="string" name="interaction" value="pp"/>
    <att type="int" name="SCORE" value="334"/>
    <att type="string" name="support" value="{&quot;StringDB&quot;: &quot;physical&quot;, &quot;StringEvidence&quot;: &quot;experiments:0.306,coexpression:0.123,textmining:0.104&quot;, &quot;String_Score_Physical&quot;: 334, &quot;String_Score_Combined&quot;: 476}"/>
  </edge>
  <edge label="5007670 (pp) 819595" source="1395" target="206">
    <att type="string" name="canonicalName" value="5007670 (pp) 819595"/>
    <att type="string" name="interaction" value="pp"/>
    <att type="int" name="SCORE" value="400"/>
    <att type="string" name="support" value="{&quot;StringDB&quot;: &quot;physical&quot;, &quot;StringEvidence&quot;: &quot;experiments:0.374,textmining:0.202,coexpression:0.054&quot;, &quot;String_Score_Physical&quot;: 400, &quot;String_Score_Combined&quot;: 547}"/>
  </edge>
  <edge label="5007670 (pp) 820120" source="1395" target="240">
    <att type="string" name="canonicalName" value="5007670 (pp) 820120"/>
    <att type="string" name="interaction" value="pp"/>
    <att type="int" name="SCORE" value="343"/>
    <att type="string" name="support" value="{&quot;StringDB&quot;: &quot;physical&quot;, &quot;StringEvidence&quot;: &quot;experiments:0.315,coexpression:0.123,textmining:0.013&quot;, &quot;String_Score_Physical&quot;: 343, &quot;String_Score_Combined&quot;: 431}"/>
  </edge>
  <edge label="5007670 (pp) 820560" source="1395" target="264">
    <att type="string" name="canonicalName" value="5007670 (pp) 820560"/>
    <att type="string" name="interaction" value="pp"/>
    <att type="int" name="SCORE" value="475"/>
    <att type="string" name="support" value="{&quot;StringDB&quot;: &quot;physical&quot;, &quot;StringEvidence&quot;: &quot;experiments:0.453,textmining:0.208,coexpression:0.027&quot;, &quot;String_Score_Physical&quot;: 475, &quot;String_Score_Combined&quot;: 595}"/>
  </edge>
  <edge label="5007670 (pp) 826637" source="1395" target="517">
    <att type="string" name="canonicalName" value="5007670 (pp) 826637"/>
    <att type="string" name="interaction" value="pp"/>
    <att type="int" name="SCORE" value="465"/>
    <att type="string" name="support" value="{&quot;StringDB&quot;: &quot;physical&quot;, &quot;StringEvidence&quot;: &quot;experiments:0.443,coexpression:0.055&quot;, &quot;String_Score_Physical&quot;: 465, &quot;String_Score_Combined&quot;: 495}"/>
  </edge>
  <edge label="5007670 (pp) 826717" source="1395" target="523">
    <att type="string" name="canonicalName" value="5007670 (pp) 826717"/>
    <att type="string" name="interaction" value="pp"/>
    <att type="int" name="SCORE" value="187"/>
    <att type="string" name="support" value="{&quot;StringDB&quot;: &quot;physical&quot;, &quot;StringEvidence&quot;: &quot;cooccurrence:0.295,experiments:0.152,neighborhood:0.145,coexpression:0.097,textmining:0.070&quot;, &quot;String_Score_Physical&quot;: 187, &quot;String_Score_Combined&quot;: 588}"/>
  </edge>
  <edge label="5007670 (pp) 827607" source="1395" target="580">
    <att type="string" name="canonicalName" value="5007670 (pp) 827607"/>
    <att type="string" name="interaction" value="pp"/>
    <att type="int" name="SCORE" value="493"/>
    <att type="string" name="support" value="{&quot;StringDB&quot;: &quot;physical&quot;, &quot;StringEvidence&quot;: &quot;experiments:0.471,textmining:0.235,coexpression:0.107&quot;, &quot;String_Score_Physical&quot;: 493, &quot;String_Score_Combined&quot;: 653}"/>
  </edge>
  <edge label="5007670 (pp) 828951" source="1395" target="639">
    <att type="string" name="canonicalName" value="5007670 (pp) 828951"/>
    <att type="string" name="interaction" value="pp"/>
    <att type="int" name="SCORE" value="465"/>
    <att type="string" name="support" value="{&quot;StringDB&quot;: &quot;physical&quot;, &quot;StringEvidence&quot;: &quot;experiments:0.443,textmining:0.239,coexpression:0.072&quot;, &quot;String_Score_Physical&quot;: 465, &quot;String_Score_Combined&quot;: 622}"/>
  </edge>
  <edge label="5007670 (pp) 829217" source="1395" target="660">
    <att type="string" name="canonicalName" value="5007670 (pp) 829217"/>
    <att type="string" name="interaction" value="pp"/>
    <att type="int" name="SCORE" value="583"/>
    <att type="string" name="support" value="{&quot;StringDB&quot;: &quot;physical&quot;, &quot;StringEvidence&quot;: &quot;experiments:0.565,textmining:0.433,neighborhood:0.155,coexpression:0.125&quot;, &quot;String_Score_Physical&quot;: 583, &quot;String_Score_Combined&quot;: 825}"/>
  </edge>
  <edge label="5007670 (pp) 829770" source="1395" target="701">
    <att type="string" name="canonicalName" value="5007670 (pp) 829770"/>
    <att type="string" name="interaction" value="pp"/>
    <att type="int" name="SCORE" value="334"/>
    <att type="string" name="support" value="{&quot;StringDB&quot;: &quot;physical&quot;, &quot;StringEvidence&quot;: &quot;experiments:0.306,coexpression:0.123,textmining:0.104&quot;, &quot;String_Score_Physical&quot;: 334, &quot;String_Score_Combined&quot;: 476}"/>
  </edge>
  <edge label="5007670 (pp) 831853" source="1395" target="828">
    <att type="string" name="canonicalName" value="5007670 (pp) 831853"/>
    <att type="string" name="interaction" value="pp"/>
    <att type="int" name="SCORE" value="465"/>
    <att type="string" name="support" value="{&quot;StringDB&quot;: &quot;physical&quot;, &quot;StringEvidence&quot;: &quot;experiments:0.443,coexpression:0.020,textmining:0.004&quot;, &quot;String_Score_Physical&quot;: 465, &quot;String_Score_Combined&quot;: 478}"/>
  </edge>
  <edge label="5007670 (pp) 831956" source="1395" target="834">
    <att type="string" name="canonicalName" value="5007670 (pp) 831956"/>
    <att type="string" name="interaction" value="pp"/>
    <att type="int" name="SCORE" value="343"/>
    <att type="string" name="support" value="{&quot;StringDB&quot;: &quot;physical&quot;, &quot;StringEvidence&quot;: &quot;experiments:0.315,coexpression:0.123,textmining:0.013&quot;, &quot;String_Score_Physical&quot;: 343, &quot;String_Score_Combined&quot;: 431}"/>
  </edge>
  <edge label="5007670 (pp) 837993" source="1395" target="1103">
    <att type="string" name="canonicalName" value="5007670 (pp) 837993"/>
    <att type="string" name="interaction" value="pp"/>
    <att type="int" name="SCORE" value="319"/>
    <att type="string" name="support" value="{&quot;StringDB&quot;: &quot;physical&quot;, &quot;StringEvidence&quot;: &quot;experiments:0.290,textmining:0.217,coexpression:0.052&quot;, &quot;String_Score_Physical&quot;: 319, &quot;String_Score_Combined&quot;: 494}"/>
  </edge>
  <edge label="5007670 (pp) 840211" source="1395" target="1200">
    <att type="string" name="canonicalName" value="5007670 (pp) 840211"/>
    <att type="string" name="interaction" value="pp"/>
    <att type="int" name="SCORE" value="465"/>
    <att type="string" name="support" value="{&quot;StringDB&quot;: &quot;physical&quot;, &quot;StringEvidence&quot;: &quot;experiments:0.443,coexpression:0.055&quot;, &quot;String_Score_Physical&quot;: 465, &quot;String_Score_Combined&quot;: 495}"/>
  </edge>
  <edge label="5007670 (pp) 843063" source="1395" target="1302">
    <att type="string" name="canonicalName" value="5007670 (pp) 843063"/>
    <att type="string" name="interaction" value="pp"/>
    <att type="int" name="SCORE" value="465"/>
    <att type="string" name="support" value="{&quot;StringDB&quot;: &quot;physical&quot;, &quot;StringEvidence&quot;: &quot;experiments:0.443,textmining:0.239,coexpression:0.072&quot;, &quot;String_Score_Physical&quot;: 465, &quot;String_Score_Combined&quot;: 622}"/>
  </edge>
  <edge label="5007670 (pp) 843397" source="1395" target="1318">
    <att type="string" name="canonicalName" value="5007670 (pp) 843397"/>
    <att type="string" name="interaction" value="pp"/>
    <att type="int" name="SCORE" value="467"/>
    <att type="string" name="support" value="{&quot;StringDB&quot;: &quot;physical&quot;, &quot;StringEvidence&quot;: &quot;experiments:0.444,coexpression:0.043,textmining:0.038&quot;, &quot;String_Score_Physical&quot;: 467, &quot;String_Score_Combined&quot;: 508}"/>
  </edge>
  <edge label="5007965 (pp) 816686" source="1396" target="62">
    <att type="string" name="canonicalName" value="5007965 (pp) 816686"/>
    <att type="string" name="interaction" value="pp"/>
    <att type="int" name="SCORE" value="188"/>
    <att type="string" name="support" value="{&quot;StringDB&quot;: &quot;physical&quot;, &quot;StringEvidence&quot;: &quot;textmining:0.522,experiments:0.153&quot;, &quot;String_Score_Physical&quot;: 188, &quot;String_Score_Combined&quot;: 612}"/>
  </edge>
  <edge label="5007965 (pp) 830534" source="1396" target="746">
    <att type="string" name="canonicalName" value="5007965 (pp) 830534"/>
    <att type="string" name="interaction" value="pp"/>
    <att type="int" name="SCORE" value="188"/>
    <att type="string" name="support" value="{&quot;StringDB&quot;: &quot;physical&quot;, &quot;StringEvidence&quot;: &quot;textmining:0.634,experiments:0.153,coexpression:0.004&quot;, &quot;String_Score_Physical&quot;: 188, &quot;String_Score_Combined&quot;: 703}"/>
  </edge>
  <edge label="5008077 (pp) 830165" source="1397" target="727">
    <att type="string" name="canonicalName" value="5008077 (pp) 830165"/>
    <att type="string" name="interaction" value="pp"/>
    <att type="int" name="SCORE" value="245"/>
    <att type="string" name="support" value="{&quot;StringDB&quot;: &quot;physical&quot;, &quot;StringEvidence&quot;: &quot;experiments:0.214&quot;, &quot;String_Score_Physical&quot;: 245, &quot;String_Score_Combined&quot;: 245}"/>
  </edge>
  <edge label="5008077 (pp) 830904" source="1397" target="775">
    <att type="string" name="canonicalName" value="5008077 (pp) 830904"/>
    <att type="string" name="interaction" value="pp"/>
    <att type="int" name="SCORE" value="245"/>
    <att type="string" name="support" value="{&quot;StringDB&quot;: &quot;physical&quot;, &quot;StringEvidence&quot;: &quot;experiments:0.214&quot;, &quot;String_Score_Physical&quot;: 245, &quot;String_Score_Combined&quot;: 245}"/>
  </edge>
  <edge label="5008077 (pp) 836661" source="1397" target="1019">
    <att type="string" name="canonicalName" value="5008077 (pp) 836661"/>
    <att type="string" name="interaction" value="pp"/>
    <att type="int" name="SCORE" value="245"/>
    <att type="string" name="support" value="{&quot;StringDB&quot;: &quot;physical&quot;, &quot;StringEvidence&quot;: &quot;experiments:0.214&quot;, &quot;String_Score_Physical&quot;: 245, &quot;String_Score_Combined&quot;: 245}"/>
  </edge>
  <edge label="5008077 (pp) 837440" source="1397" target="1070">
    <att type="string" name="canonicalName" value="5008077 (pp) 837440"/>
    <att type="string" name="interaction" value="pp"/>
    <att type="int" name="SCORE" value="245"/>
    <att type="string" name="support" value="{&quot;StringDB&quot;: &quot;physical&quot;, &quot;StringEvidence&quot;: &quot;experiments:0.214&quot;, &quot;String_Score_Physical&quot;: 245, &quot;String_Score_Combined&quot;: 245}"/>
  </edge>
  <edge label="5008312 (pp) 815840" source="1398" target="33">
    <att type="string" name="canonicalName" value="5008312 (pp) 815840"/>
    <att type="string" name="interaction" value="pp"/>
    <att type="int" name="SCORE" value="900"/>
    <att type="string" name="support" value="{&quot;StringDB&quot;: &quot;physical&quot;, &quot;StringEvidence&quot;: &quot;database:0.896,coexpression:0.042&quot;, &quot;String_Score_Physical&quot;: 900, &quot;String_Score_Combined&quot;: 904}"/>
  </edge>
  <edge label="5008312 (pp) 816035" source="1398" target="36">
    <att type="string" name="canonicalName" value="5008312 (pp) 816035"/>
    <att type="string" name="interaction" value="pp"/>
    <att type="int" name="SCORE" value="970"/>
    <att type="string" name="support" value="{&quot;StringDB&quot;: &quot;physical&quot;, &quot;StringEvidence&quot;: &quot;database:0.896,experiments:0.705,textmining:0.254,coexpression:0.007&quot;, &quot;BioGrid&quot;: &quot;physical&quot;, &quot;BioGrid_PubMed&quot;: &quot;25041272&quot;, &quot;BioGrid_Type&quot;: &quot;Affinity Capture-Western,Affinity Capture-MS&quot;, &quot;String_Score_Physical&quot;: 970, &quot;String_Score_Combined&quot;: 978}"/>
  </edge>
  <edge label="5008312 (pp) 818438" source="1398" target="154">
    <att type="string" name="canonicalName" value="5008312 (pp) 818438"/>
    <att type="string" name="interaction" value="pp"/>
    <att type="int" name="SCORE" value="909"/>
    <att type="string" name="support" value="{&quot;StringDB&quot;: &quot;physical&quot;, &quot;StringEvidence&quot;: &quot;database:0.896,textmining:0.161,experiments:0.091,coexpression:0.016&quot;, &quot;String_Score_Physical&quot;: 909, &quot;String_Score_Combined&quot;: 924}"/>
  </edge>
  <edge label="5008312 (pp) 826665" source="1398" target="519">
    <att type="string" name="canonicalName" value="5008312 (pp) 826665"/>
    <att type="string" name="interaction" value="pp"/>
    <att type="int" name="SCORE" value="900"/>
    <att type="string" name="support" value="{&quot;StringDB&quot;: &quot;physical&quot;, &quot;StringEvidence&quot;: &quot;database:0.896,coexpression:0.081,textmining:0.033&quot;, &quot;String_Score_Physical&quot;: 900, &quot;String_Score_Combined&quot;: 911}"/>
  </edge>
  <edge label="5008312 (pp) 827702" source="1398" target="584">
    <att type="string" name="canonicalName" value="5008312 (pp) 827702"/>
    <att type="string" name="interaction" value="pp"/>
    <att type="int" name="SCORE" value="900"/>
    <att type="string" name="support" value="{&quot;StringDB&quot;: &quot;physical&quot;, &quot;StringEvidence&quot;: &quot;database:0.896,textmining:0.145,coexpression:0.005&quot;, &quot;String_Score_Physical&quot;: 900, &quot;String_Score_Combined&quot;: 914}"/>
  </edge>
  <edge label="5008312 (pp) 835269" source="1398" target="946">
    <att type="string" name="canonicalName" value="5008312 (pp) 835269"/>
    <att type="string" name="interaction" value="pp"/>
    <att type="int" name="SCORE" value="909"/>
    <att type="string" name="support" value="{&quot;StringDB&quot;: &quot;physical&quot;, &quot;StringEvidence&quot;: &quot;database:0.896,textmining:0.206,experiments:0.096,coexpression:0.010&quot;, &quot;String_Score_Physical&quot;: 909, &quot;String_Score_Combined&quot;: 929}"/>
  </edge>
  <edge label="814645 (pp) 821613" source="1" target="342">
    <att type="string" name="canonicalName" value="814645 (pp) 821613"/>
    <att type="string" name="interaction" value="pp"/>
    <att type="int" name="SCORE" value="331"/>
    <att type="string" name="support" value="{&quot;StringDB&quot;: &quot;physical&quot;, &quot;StringEvidence&quot;: &quot;textmining:0.320,experiments:0.302&quot;, &quot;String_Score_Physical&quot;: 331, &quot;String_Score_Combined&quot;: 545}"/>
  </edge>
  <edge label="814657 (pp) 820875" source="2" target="288">
    <att type="string" name="canonicalName" value="814657 (pp) 820875"/>
    <att type="string" name="interaction" value="pp"/>
    <att type="int" name="SCORE" value="190"/>
    <att type="string" name="support" value="{&quot;StringDB&quot;: &quot;physical&quot;, &quot;StringEvidence&quot;: &quot;experiments:0.155,coexpression:0.052,neighborhood:0.029&quot;, &quot;String_Score_Physical&quot;: 190, &quot;String_Score_Combined&quot;: 254}"/>
  </edge>
  <edge label="814657 (pp) 821163" source="2" target="307">
    <att type="string" name="canonicalName" value="814657 (pp) 821163"/>
    <att type="string" name="interaction" value="pp"/>
    <att type="int" name="SCORE" value="650"/>
    <att type="string" name="support" value="{&quot;StringDB&quot;: &quot;physical&quot;, &quot;StringEvidence&quot;: &quot;textmining:0.776,database:0.635,neighborhood:0.151,coexpression:0.096&quot;, &quot;String_Score_Physical&quot;: 650, &quot;String_Score_Combined&quot;: 939}"/>
  </edge>
  <edge label="814657 (pp) 834492" source="2" target="904">
    <att type="string" name="canonicalName" value="814657 (pp) 834492"/>
    <att type="string" name="interaction" value="pp"/>
    <att type="int" name="SCORE" value="268"/>
    <att type="string" name="support" value="{&quot;StringDB&quot;: &quot;physical&quot;, &quot;StringEvidence&quot;: &quot;experiments:0.237&quot;, &quot;String_Score_Physical&quot;: 268, &quot;String_Score_Combined&quot;: 268}"/>
  </edge>
  <edge label="814657 (pp) 842724" source="2" target="1292">
    <att type="string" name="canonicalName" value="814657 (pp) 842724"/>
    <att type="string" name="interaction" value="pp"/>
    <att type="int" name="SCORE" value="650"/>
    <att type="string" name="support" value="{&quot;StringDB&quot;: &quot;physical&quot;, &quot;StringEvidence&quot;: &quot;database:0.635,textmining:0.440,neighborhood:0.151,coexpression:0.096&quot;, &quot;String_Score_Physical&quot;: 650, &quot;String_Score_Combined&quot;: 849}"/>
  </edge>
  <edge label="814670 (pp) 817158" source="3" target="89">
    <att type="string" name="canonicalName" value="814670 (pp) 817158"/>
    <att type="string" name="interaction" value="pp"/>
    <att type="int" name="SCORE" value="208"/>
    <att type="string" name="support" value="{&quot;BioGrid&quot;: &quot;physical&quot;, &quot;BioGrid_PubMed&quot;: &quot;24833385&quot;, &quot;BioGrid_Type&quot;: &quot;PCA&quot;}"/>
  </edge>
  <edge label="814670 (pp) 835689" source="3" target="966">
    <att type="string" name="canonicalName" value="814670 (pp) 835689"/>
    <att type="string" name="interaction" value="pp"/>
    <att type="int" name="SCORE" value="558"/>
    <att type="string" name="support" value="{&quot;StringDB&quot;: &quot;physical&quot;, &quot;StringEvidence&quot;: &quot;textmining:0.562,experiments:0.539,coexpression:0.014&quot;, &quot;BioGrid&quot;: &quot;physical&quot;, &quot;BioGrid_PubMed&quot;: &quot;19168677&quot;, &quot;BioGrid_Type&quot;: &quot;Biochemical Activity&quot;, &quot;String_Score_Physical&quot;: 558, &quot;String_Score_Combined&quot;: 809}"/>
  </edge>
  <edge label="814672 (pp) 818967" source="4" target="181">
    <att type="string" name="canonicalName" value="814672 (pp) 818967"/>
    <att type="string" name="interaction" value="pp"/>
    <att type="int" name="SCORE" value="653"/>
    <att type="string" name="support" value="{&quot;StringDB&quot;: &quot;physical&quot;, &quot;StringEvidence&quot;: &quot;coexpression:0.901,experiments:0.638,textmining:0.214&quot;, &quot;String_Score_Physical&quot;: 653, &quot;String_Score_Combined&quot;: 972}"/>
  </edge>
  <edge label="814672 (pp) 820504" source="4" target="260">
    <att type="string" name="canonicalName" value="814672 (pp) 820504"/>
    <att type="string" name="interaction" value="pp"/>
    <att type="int" name="SCORE" value="751"/>
    <att type="string" name="support" value="{&quot;StringDB&quot;: &quot;physical&quot;, &quot;StringEvidence&quot;: &quot;coexpression:0.901,experiments:0.740&quot;, &quot;String_Score_Physical&quot;: 751, &quot;String_Score_Combined&quot;: 975}"/>
  </edge>
  <edge label="814672 (pp) 828136" source="4" target="602">
    <att type="string" name="canonicalName" value="814672 (pp) 828136"/>
    <att type="string" name="interaction" value="pp"/>
    <att type="int" name="SCORE" value="342"/>
    <att type="string" name="support" value="{&quot;StringDB&quot;: &quot;physical&quot;, &quot;StringEvidence&quot;: &quot;coexpression:0.901,experiments:0.314,textmining:0.056&quot;, &quot;String_Score_Physical&quot;: 342, &quot;String_Score_Combined&quot;: 938}"/>
  </edge>
  <edge label="814672 (pp) 828962" source="4" target="640">
    <att type="string" name="canonicalName" value="814672 (pp) 828962"/>
    <att type="string" name="interaction" value="pp"/>
    <att type="int" name="SCORE" value="273"/>
    <att type="string" name="support" value="{&quot;StringDB&quot;: &quot;physical&quot;, &quot;StringEvidence&quot;: &quot;coexpression:0.901,textmining:0.569,experiments:0.242&quot;, &quot;String_Score_Physical&quot;: 273, &quot;String_Score_Combined&quot;: 968}"/>
  </edge>
  <edge label="814672 (pp) 836254" source="4" target="994">
    <att type="string" name="canonicalName" value="814672 (pp) 836254"/>
    <att type="string" name="interaction" value="pp"/>
    <att type="int" name="SCORE" value="794"/>
    <att type="string" name="support" value="{&quot;StringDB&quot;: &quot;physical&quot;, &quot;StringEvidence&quot;: &quot;coexpression:0.901,experiments:0.785,textmining:0.565&quot;, &quot;String_Score_Physical&quot;: 794, &quot;String_Score_Combined&quot;: 991}"/>
  </edge>
  <edge label="814672 (pp) 842063" source="4" target="1252">
    <att type="string" name="canonicalName" value="814672 (pp) 842063"/>
    <att type="string" name="interaction" value="pp"/>
    <att type="int" name="SCORE" value="240"/>
    <att type="string" name="support" value="{&quot;StringDB&quot;: &quot;physical&quot;, &quot;StringEvidence&quot;: &quot;coexpression:0.901,textmining:0.239,experiments:0.209&quot;, &quot;String_Score_Physical&quot;: 240, &quot;String_Score_Combined&quot;: 942}"/>
  </edge>
  <edge label="814672 (pp) 842684" source="4" target="1288">
    <att type="string" name="canonicalName" value="814672 (pp) 842684"/>
    <att type="string" name="interaction" value="pp"/>
    <att type="int" name="SCORE" value="732"/>
    <att type="string" name="support" value="{&quot;StringDB&quot;: &quot;physical&quot;, &quot;StringEvidence&quot;: &quot;coexpression:0.901,experiments:0.721,textmining:0.477&quot;, &quot;String_Score_Physical&quot;: 732, &quot;String_Score_Combined&quot;: 986}"/>
  </edge>
  <edge label="814692 (pp) 820591" source="5" target="267">
    <att type="string" name="canonicalName" value="814692 (pp) 820591"/>
    <att type="string" name="interaction" value="pp"/>
    <att type="int" name="SCORE" value="650"/>
    <att type="string" name="support" value="{&quot;StringDB&quot;: &quot;physical&quot;, &quot;StringEvidence&quot;: &quot;database:0.635&quot;, &quot;String_Score_Physical&quot;: 650, &quot;String_Score_Combined&quot;: 650}"/>
  </edge>
  <edge label="814692 (pp) 832220" source="5" target="850">
    <att type="string" name="canonicalName" value="814692 (pp) 832220"/>
    <att type="string" name="interaction" value="pp"/>
    <att type="int" name="SCORE" value="650"/>
    <att type="string" name="support" value="{&quot;StringDB&quot;: &quot;physical&quot;, &quot;StringEvidence&quot;: &quot;database:0.635&quot;, &quot;String_Score_Physical&quot;: 650, &quot;String_Score_Combined&quot;: 650}"/>
  </edge>
  <edge label="814692 (pp) 832944" source="5" target="876">
    <att type="string" name="canonicalName" value="814692 (pp) 832944"/>
    <att type="string" name="interaction" value="pp"/>
    <att type="int" name="SCORE" value="650"/>
    <att type="string" name="support" value="{&quot;StringDB&quot;: &quot;physical&quot;, &quot;StringEvidence&quot;: &quot;database:0.635&quot;, &quot;String_Score_Physical&quot;: 650, &quot;String_Score_Combined&quot;: 650}"/>
  </edge>
  <edge label="814692 (pp) 837777" source="5" target="1092">
    <att type="string" name="canonicalName" value="814692 (pp) 837777"/>
    <att type="string" name="interaction" value="pp"/>
    <att type="int" name="SCORE" value="650"/>
    <att type="string" name="support" value="{&quot;StringDB&quot;: &quot;physical&quot;, &quot;StringEvidence&quot;: &quot;database:0.635&quot;, &quot;String_Score_Physical&quot;: 650, &quot;String_Score_Combined&quot;: 650}"/>
  </edge>
  <edge label="814692 (pp) 839196" source="5" target="1158">
    <att type="string" name="canonicalName" value="814692 (pp) 839196"/>
    <att type="string" name="interaction" value="pp"/>
    <att type="int" name="SCORE" value="650"/>
    <att type="string" name="support" value="{&quot;StringDB&quot;: &quot;physical&quot;, &quot;StringEvidence&quot;: &quot;database:0.635&quot;, &quot;String_Score_Physical&quot;: 650, &quot;String_Score_Combined&quot;: 650}"/>
  </edge>
  <edge label="814692 (pp) 839435" source="5" target="1171">
    <att type="string" name="canonicalName" value="814692 (pp) 839435"/>
    <att type="string" name="interaction" value="pp"/>
    <att type="int" name="SCORE" value="650"/>
    <att type="string" name="support" value="{&quot;StringDB&quot;: &quot;physical&quot;, &quot;StringEvidence&quot;: &quot;database:0.635&quot;, &quot;String_Score_Physical&quot;: 650, &quot;String_Score_Combined&quot;: 650}"/>
  </edge>
  <edge label="814692 (pp) 842479" source="5" target="1273">
    <att type="string" name="canonicalName" value="814692 (pp) 842479"/>
    <att type="string" name="interaction" value="pp"/>
    <att type="int" name="SCORE" value="650"/>
    <att type="string" name="support" value="{&quot;StringDB&quot;: &quot;physical&quot;, &quot;StringEvidence&quot;: &quot;database:0.635&quot;, &quot;String_Score_Physical&quot;: 650, &quot;String_Score_Combined&quot;: 650}"/>
  </edge>
  <edge label="814692 (pp) 842563" source="5" target="1278">
    <att type="string" name="canonicalName" value="814692 (pp) 842563"/>
    <att type="string" name="interaction" value="pp"/>
    <att type="int" name="SCORE" value="650"/>
    <att type="string" name="support" value="{&quot;StringDB&quot;: &quot;physical&quot;, &quot;StringEvidence&quot;: &quot;database:0.635&quot;, &quot;String_Score_Physical&quot;: 650, &quot;String_Score_Combined&quot;: 650}"/>
  </edge>
  <edge label="814732 (pp) 818078" source="6" target="137">
    <att type="string" name="canonicalName" value="814732 (pp) 818078"/>
    <att type="string" name="interaction" value="pp"/>
    <att type="int" name="SCORE" value="600"/>
    <att type="string" name="support" value="{&quot;StringDB&quot;: &quot;physical&quot;, &quot;StringEvidence&quot;: &quot;database:0.583&quot;, &quot;String_Score_Physical&quot;: 600, &quot;String_Score_Combined&quot;: 600}"/>
  </edge>
  <edge label="814732 (pp) 821044" source="6" target="299">
    <att type="string" name="canonicalName" value="814732 (pp) 821044"/>
    <att type="string" name="interaction" value="pp"/>
    <att type="int" name="SCORE" value="600"/>
    <att type="string" name="support" value="{&quot;StringDB&quot;: &quot;physical&quot;, &quot;StringEvidence&quot;: &quot;textmining:0.782,database:0.583,cooccurrence:0.425&quot;, &quot;String_Score_Physical&quot;: 600, &quot;String_Score_Combined&quot;: 610}"/>
  </edge>
  <edge label="814732 (pp) 821577" source="6" target="341">
    <att type="string" name="canonicalName" value="814732 (pp) 821577"/>
    <att type="string" name="interaction" value="pp"/>
    <att type="int" name="SCORE" value="811"/>
    <att type="string" name="support" value="{&quot;StringDB&quot;: &quot;physical&quot;, &quot;StringEvidence&quot;: &quot;database:0.791,textmining:0.080,experiments:0.056,coexpression:0.003&quot;, &quot;String_Score_Physical&quot;: 811, &quot;String_Score_Combined&quot;: 826}"/>
  </edge>
  <edge label="814732 (pp) 823888" source="6" target="407">
    <att type="string" name="canonicalName" value="814732 (pp) 823888"/>
    <att type="string" name="interaction" value="pp"/>
    <att type="int" name="SCORE" value="600"/>
    <att type="string" name="support" value="{&quot;StringDB&quot;: &quot;physical&quot;, &quot;StringEvidence&quot;: &quot;database:0.583,coexpression:0.026,textmining:0.007&quot;, &quot;String_Score_Physical&quot;: 600, &quot;String_Score_Combined&quot;: 613}"/>
  </edge>
  <edge label="814732 (pp) 823955" source="6" target="412">
    <att type="string" name="canonicalName" value="814732 (pp) 823955"/>
    <att type="string" name="interaction" value="pp"/>
    <att type="int" name="SCORE" value="664"/>
    <att type="string" name="support" value="{&quot;StringDB&quot;: &quot;physical&quot;, &quot;StringEvidence&quot;: &quot;database:0.635,coexpression:0.043,experiments:0.041,textmining:0.041&quot;, &quot;String_Score_Physical&quot;: 664, &quot;String_Score_Combined&quot;: 691}"/>
  </edge>
  <edge label="814732 (pp) 824930" source="6" target="465">
    <att type="string" name="canonicalName" value="814732 (pp) 824930"/>
    <att type="string" name="interaction" value="pp"/>
    <att type="int" name="SCORE" value="800"/>
    <att type="string" name="support" value="{&quot;StringDB&quot;: &quot;physical&quot;, &quot;StringEvidence&quot;: &quot;database:0.791,coexpression:0.010,textmining:0.005&quot;, &quot;String_Score_Physical&quot;: 800, &quot;String_Score_Combined&quot;: 803}"/>
  </edge>
  <edge label="814732 (pp) 830292" source="6" target="730">
    <att type="string" name="canonicalName" value="814732 (pp) 830292"/>
    <att type="string" name="interaction" value="pp"/>
    <att type="int" name="SCORE" value="600"/>
    <att type="string" name="support" value="{&quot;StringDB&quot;: &quot;physical&quot;, &quot;StringEvidence&quot;: &quot;database:0.583,textmining:0.241&quot;, &quot;String_Score_Physical&quot;: 600, &quot;String_Score_Combined&quot;: 696}"/>
  </edge>
  <edge label="814732 (pp) 831361" source="6" target="805">
    <att type="string" name="canonicalName" value="814732 (pp) 831361"/>
    <att type="string" name="interaction" value="pp"/>
    <att type="int" name="SCORE" value="258"/>
    <att type="string" name="support" value="{&quot;StringDB&quot;: &quot;physical&quot;, &quot;StringEvidence&quot;: &quot;experiments:0.226&quot;, &quot;String_Score_Physical&quot;: 258, &quot;String_Score_Combined&quot;: 258}"/>
  </edge>
  <edge label="814732 (pp) 832290" source="6" target="855">
    <att type="string" name="canonicalName" value="814732 (pp) 832290"/>
    <att type="string" name="interaction" value="pp"/>
    <att type="int" name="SCORE" value="800"/>
    <att type="string" name="support" value="{&quot;StringDB&quot;: &quot;physical&quot;, &quot;StringEvidence&quot;: &quot;database:0.791,neighborhood:0.021&quot;, &quot;String_Score_Physical&quot;: 800, &quot;String_Score_Combined&quot;: 804}"/>
  </edge>
  <edge label="814732 (pp) 832718" source="6" target="872">
    <att type="string" name="canonicalName" value="814732 (pp) 832718"/>
    <att type="string" name="interaction" value="pp"/>
    <att type="int" name="SCORE" value="600"/>
    <att type="string" name="support" value="{&quot;StringDB&quot;: &quot;physical&quot;, &quot;StringEvidence&quot;: &quot;database:0.583,textmining:0.005&quot;, &quot;String_Score_Physical&quot;: 600, &quot;String_Score_Combined&quot;: 602}"/>
  </edge>
  <edge label="814732 (pp) 834942" source="6" target="924">
    <att type="string" name="canonicalName" value="814732 (pp) 834942"/>
    <att type="string" name="interaction" value="pp"/>
    <att type="int" name="SCORE" value="900"/>
    <att type="string" name="support" value="{&quot;StringDB&quot;: &quot;physical&quot;, &quot;StringEvidence&quot;: &quot;database:0.896,neighborhood:0.139,textmining:0.045&quot;, &quot;String_Score_Physical&quot;: 900, &quot;String_Score_Combined&quot;: 917}"/>
  </edge>
  <edge label="814732 (pp) 835427" source="6" target="953">
    <att type="string" name="canonicalName" value="814732 (pp) 835427"/>
    <att type="string" name="interaction" value="pp"/>
    <att type="int" name="SCORE" value="900"/>
    <att type="string" name="support" value="{&quot;StringDB&quot;: &quot;physical&quot;, &quot;StringEvidence&quot;: &quot;database:0.896,textmining:0.091&quot;, &quot;String_Score_Physical&quot;: 900, &quot;String_Score_Combined&quot;: 909}"/>
  </edge>
  <edge label="814732 (pp) 836558" source="6" target="1009">
    <att type="string" name="canonicalName" value="814732 (pp) 836558"/>
    <att type="string" name="interaction" value="pp"/>
    <att type="int" name="SCORE" value="900"/>
    <att type="string" name="support" value="{&quot;StringDB&quot;: &quot;physical&quot;, &quot;StringEvidence&quot;: &quot;database:0.896,neighborhood:0.021&quot;, &quot;String_Score_Physical&quot;: 900, &quot;String_Score_Combined&quot;: 902}"/>
  </edge>
  <edge label="814732 (pp) 837733" source="6" target="1086">
    <att type="string" name="canonicalName" value="814732 (pp) 837733"/>
    <att type="string" name="interaction" value="pp"/>
    <att type="int" name="SCORE" value="600"/>
    <att type="string" name="support" value="{&quot;StringDB&quot;: &quot;physical&quot;, &quot;StringEvidence&quot;: &quot;database:0.583,textmining:0.033,coexpression:0.004&quot;, &quot;String_Score_Physical&quot;: 600, &quot;String_Score_Combined&quot;: 614}"/>
  </edge>
  <edge label="814732 (pp) 838991" source="6" target="1151">
    <att type="string" name="canonicalName" value="814732 (pp) 838991"/>
    <att type="string" name="interaction" value="pp"/>
    <att type="int" name="SCORE" value="664"/>
    <att type="string" name="support" value="{&quot;StringDB&quot;: &quot;physical&quot;, &quot;StringEvidence&quot;: &quot;database:0.635,coexpression:0.043,experiments:0.041,textmining:0.041&quot;, &quot;String_Score_Physical&quot;: 664, &quot;String_Score_Combined&quot;: 691}"/>
  </edge>
  <edge label="814735 (pp) 817158" source="7" target="89">
    <att type="string" name="canonicalName" value="814735 (pp) 817158"/>
    <att type="string" name="interaction" value="pp"/>
    <att type="int" name="SCORE" value="208"/>
    <att type="string" name="support" value="{&quot;BioGrid&quot;: &quot;physical&quot;, &quot;BioGrid_PubMed&quot;: &quot;24833385&quot;, &quot;BioGrid_Type&quot;: &quot;PCA&quot;}"/>
  </edge>
  <edge label="814735 (pp) 820777" source="7" target="281">
    <att type="string" name="canonicalName" value="814735 (pp) 820777"/>
    <att type="string" name="interaction" value="pp"/>
    <att type="int" name="SCORE" value="900"/>
    <att type="string" name="support" value="{&quot;StringDB&quot;: &quot;physical&quot;, &quot;StringEvidence&quot;: &quot;database:0.896,textmining:0.001&quot;, &quot;String_Score_Physical&quot;: 900, &quot;String_Score_Combined&quot;: 900}"/>
  </edge>
  <edge label="814735 (pp) 821205" source="7" target="311">
    <att type="string" name="canonicalName" value="814735 (pp) 821205"/>
    <att type="string" name="interaction" value="pp"/>
    <att type="int" name="SCORE" value="900"/>
    <att type="string" name="support" value="{&quot;StringDB&quot;: &quot;physical&quot;, &quot;StringEvidence&quot;: &quot;database:0.896&quot;, &quot;String_Score_Physical&quot;: 900, &quot;String_Score_Combined&quot;: 900}"/>
  </edge>
  <edge label="814735 (pp) 824563" source="7" target="445">
    <att type="string" name="canonicalName" value="814735 (pp) 824563"/>
    <att type="string" name="interaction" value="pp"/>
    <att type="int" name="SCORE" value="900"/>
    <att type="string" name="support" value="{&quot;StringDB&quot;: &quot;physical&quot;, &quot;StringEvidence&quot;: &quot;database:0.896&quot;, &quot;String_Score_Physical&quot;: 900, &quot;String_Score_Combined&quot;: 900}"/>
  </edge>
  <edge label="814735 (pp) 824581" source="7" target="448">
    <att type="string" name="canonicalName" value="814735 (pp) 824581"/>
    <att type="string" name="interaction" value="pp"/>
    <att type="int" name="SCORE" value="900"/>
    <att type="string" name="support" value="{&quot;StringDB&quot;: &quot;physical&quot;, &quot;StringEvidence&quot;: &quot;textmining:0.965,database:0.896,cooccurrence:0.424&quot;, &quot;String_Score_Physical&quot;: 900, &quot;String_Score_Combined&quot;: 904}"/>
  </edge>
  <edge label="814735 (pp) 825042" source="7" target="471">
    <att type="string" name="canonicalName" value="814735 (pp) 825042"/>
    <att type="string" name="interaction" value="pp"/>
    <att type="int" name="SCORE" value="900"/>
    <att type="string" name="support" value="{&quot;StringDB&quot;: &quot;physical&quot;, &quot;StringEvidence&quot;: &quot;database:0.896&quot;, &quot;String_Score_Physical&quot;: 900, &quot;String_Score_Combined&quot;: 900}"/>
  </edge>
  <edge label="814735 (pp) 828143" source="7" target="603">
    <att type="string" name="canonicalName" value="814735 (pp) 828143"/>
    <att type="string" name="interaction" value="pp"/>
    <att type="int" name="SCORE" value="900"/>
    <att type="string" name="support" value="{&quot;StringDB&quot;: &quot;physical&quot;, &quot;StringEvidence&quot;: &quot;database:0.896&quot;, &quot;String_Score_Physical&quot;: 900, &quot;String_Score_Combined&quot;: 900}"/>
  </edge>
  <edge label="814735 (pp) 829412" source="7" target="673">
    <att type="string" name="canonicalName" value="814735 (pp) 829412"/>
    <att type="string" name="interaction" value="pp"/>
    <att type="int" name="SCORE" value="900"/>
    <att type="string" name="support" value="{&quot;StringDB&quot;: &quot;physical&quot;, &quot;StringEvidence&quot;: &quot;database:0.896,coexpression:0.047&quot;, &quot;String_Score_Physical&quot;: 900, &quot;String_Score_Combined&quot;: 904}"/>
  </edge>
  <edge label="814735 (pp) 832084" source="7" target="840">
    <att type="string" name="canonicalName" value="814735 (pp) 832084"/>
    <att type="string" name="interaction" value="pp"/>
    <att type="int" name="SCORE" value="900"/>
    <att type="string" name="support" value="{&quot;StringDB&quot;: &quot;physical&quot;, &quot;StringEvidence&quot;: &quot;database:0.896&quot;, &quot;String_Score_Physical&quot;: 900, &quot;String_Score_Combined&quot;: 900}"/>
  </edge>
  <edge label="814735 (pp) 834842" source="7" target="917">
    <att type="string" name="canonicalName" value="814735 (pp) 834842"/>
    <att type="string" name="interaction" value="pp"/>
    <att type="int" name="SCORE" value="900"/>
    <att type="string" name="support" value="{&quot;StringDB&quot;: &quot;physical&quot;, &quot;StringEvidence&quot;: &quot;database:0.896&quot;, &quot;String_Score_Physical&quot;: 900, &quot;String_Score_Combined&quot;: 900}"/>
  </edge>
  <edge label="814735 (pp) 838860" source="7" target="1147">
    <att type="string" name="canonicalName" value="814735 (pp) 838860"/>
    <att type="string" name="interaction" value="pp"/>
    <att type="int" name="SCORE" value="900"/>
    <att type="string" name="support" value="{&quot;StringDB&quot;: &quot;physical&quot;, &quot;StringEvidence&quot;: &quot;database:0.896,textmining:0.684,cooccurrence:0.422&quot;, &quot;String_Score_Physical&quot;: 900, &quot;String_Score_Combined&quot;: 909}"/>
  </edge>
  <edge label="814735 (pp) 840139" source="7" target="1197">
    <att type="string" name="canonicalName" value="814735 (pp) 840139"/>
    <att type="string" name="interaction" value="pp"/>
    <att type="int" name="SCORE" value="900"/>
    <att type="string" name="support" value="{&quot;StringDB&quot;: &quot;physical&quot;, &quot;StringEvidence&quot;: &quot;database:0.896,textmining:0.509&quot;, &quot;String_Score_Physical&quot;: 900, &quot;String_Score_Combined&quot;: 904}"/>
  </edge>
  <edge label="814735 (pp) 842218" source="7" target="1256">
    <att type="string" name="canonicalName" value="814735 (pp) 842218"/>
    <att type="string" name="interaction" value="pp"/>
    <att type="int" name="SCORE" value="900"/>
    <att type="string" name="support" value="{&quot;StringDB&quot;: &quot;physical&quot;, &quot;StringEvidence&quot;: &quot;database:0.896&quot;, &quot;String_Score_Physical&quot;: 900, &quot;String_Score_Combined&quot;: 900}"/>
  </edge>
  <edge label="814735 (pp) 842710" source="7" target="1290">
    <att type="string" name="canonicalName" value="814735 (pp) 842710"/>
    <att type="string" name="interaction" value="pp"/>
    <att type="int" name="SCORE" value="900"/>
    <att type="string" name="support" value="{&quot;StringDB&quot;: &quot;physical&quot;, &quot;StringEvidence&quot;: &quot;database:0.896,textmining:0.056&quot;, &quot;String_Score_Physical&quot;: 900, &quot;String_Score_Combined&quot;: 905}"/>
  </edge>
  <edge label="814735 (pp) 843186" source="7" target="1309">
    <att type="string" name="canonicalName" value="814735 (pp) 843186"/>
    <att type="string" name="interaction" value="pp"/>
    <att type="int" name="SCORE" value="900"/>
    <att type="string" name="support" value="{&quot;StringDB&quot;: &quot;physical&quot;, &quot;StringEvidence&quot;: &quot;database:0.896,textmining:0.629&quot;, &quot;String_Score_Physical&quot;: 900, &quot;String_Score_Combined&quot;: 905}"/>
  </edge>
  <edge label="814740 (pp) 819743" source="8" target="218">
    <att type="string" name="canonicalName" value="814740 (pp) 819743"/>
    <att type="string" name="interaction" value="pp"/>
    <att type="int" name="SCORE" value="254"/>
    <att type="string" name="support" value="{&quot;StringDB&quot;: &quot;physical&quot;, &quot;StringEvidence&quot;: &quot;textmining:0.392,experiments:0.222,coexpression:0.018&quot;, &quot;String_Score_Physical&quot;: 254, &quot;String_Score_Combined&quot;: 554}"/>
  </edge>
  <edge label="814740 (pp) 821209" source="8" target="313">
    <att type="string" name="canonicalName" value="814740 (pp) 821209"/>
    <att type="string" name="interaction" value="pp"/>
    <att type="int" name="SCORE" value="189"/>
    <att type="string" name="support" value="{&quot;StringDB&quot;: &quot;physical&quot;, &quot;StringEvidence&quot;: &quot;experiments:0.154,coexpression:0.017&quot;, &quot;String_Score_Physical&quot;: 189, &quot;String_Score_Combined&quot;: 202}"/>
  </edge>
  <edge label="814740 (pp) 826530" source="8" target="512">
    <att type="string" name="canonicalName" value="814740 (pp) 826530"/>
    <att type="string" name="interaction" value="pp"/>
    <att type="int" name="SCORE" value="189"/>
    <att type="string" name="support" value="{&quot;StringDB&quot;: &quot;physical&quot;, &quot;StringEvidence&quot;: &quot;experiments:0.154,coexpression:0.017&quot;, &quot;String_Score_Physical&quot;: 189, &quot;String_Score_Combined&quot;: 202}"/>
  </edge>
  <edge label="814740 (pp) 828147" source="8" target="604">
    <att type="string" name="canonicalName" value="814740 (pp) 828147"/>
    <att type="string" name="interaction" value="pp"/>
    <att type="int" name="SCORE" value="270"/>
    <att type="string" name="support" value="{&quot;StringDB&quot;: &quot;physical&quot;, &quot;StringEvidence&quot;: &quot;experiments:0.239,coexpression:0.162,textmining:0.080&quot;, &quot;String_Score_Physical&quot;: 270, &quot;String_Score_Combined&quot;: 437}"/>
  </edge>
  <edge label="814740 (pp) 828659" source="8" target="629">
    <att type="string" name="canonicalName" value="814740 (pp) 828659"/>
    <att type="string" name="interaction" value="pp"/>
    <att type="int" name="SCORE" value="321"/>
    <att type="string" name="support" value="{&quot;StringDB&quot;: &quot;physical&quot;, &quot;StringEvidence&quot;: &quot;experiments:0.292,coexpression:0.160,textmining:0.080&quot;, &quot;String_Score_Physical&quot;: 321, &quot;String_Score_Combined&quot;: 475}"/>
  </edge>
  <edge label="814740 (pp) 829880" source="8" target="707">
    <att type="string" name="canonicalName" value="814740 (pp) 829880"/>
    <att type="string" name="interaction" value="pp"/>
    <att type="int" name="SCORE" value="189"/>
    <att type="string" name="support" value="{&quot;StringDB&quot;: &quot;physical&quot;, &quot;StringEvidence&quot;: &quot;experiments:0.154,coexpression:0.017&quot;, &quot;String_Score_Physical&quot;: 189, &quot;String_Score_Combined&quot;: 202}"/>
  </edge>
  <edge label="814740 (pp) 830018" source="8" target="715">
    <att type="string" name="canonicalName" value="814740 (pp) 830018"/>
    <att type="string" name="interaction" value="pp"/>
    <att type="int" name="SCORE" value="189"/>
    <att type="string" name="support" value="{&quot;StringDB&quot;: &quot;physical&quot;, &quot;StringEvidence&quot;: &quot;experiments:0.154,coexpression:0.017&quot;, &quot;String_Score_Physical&quot;: 189, &quot;String_Score_Combined&quot;: 202}"/>
  </edge>
  <edge label="814740 (pp) 832124" source="8" target="843">
    <att type="string" name="canonicalName" value="814740 (pp) 832124"/>
    <att type="string" name="interaction" value="pp"/>
    <att type="int" name="SCORE" value="337"/>
    <att type="string" name="support" value="{&quot;StringDB&quot;: &quot;physical&quot;, &quot;StringEvidence&quot;: &quot;experiments:0.309,textmining:0.239,coexpression:0.003&quot;, &quot;String_Score_Physical&quot;: 337, &quot;String_Score_Combined&quot;: 496}"/>
  </edge>
  <edge label="814740 (pp) 832208" source="8" target="848">
    <att type="string" name="canonicalName" value="814740 (pp) 832208"/>
    <att type="string" name="interaction" value="pp"/>
    <att type="int" name="SCORE" value="243"/>
    <att type="string" name="support" value="{&quot;StringDB&quot;: &quot;physical&quot;, &quot;StringEvidence&quot;: &quot;textmining:0.237,experiments:0.212&quot;, &quot;String_Score_Physical&quot;: 243, &quot;String_Score_Combined&quot;: 422}"/>
  </edge>
  <edge label="814740 (pp) 836865" source="8" target="1036">
    <att type="string" name="canonicalName" value="814740 (pp) 836865"/>
    <att type="string" name="interaction" value="pp"/>
    <att type="int" name="SCORE" value="189"/>
    <att type="string" name="support" value="{&quot;StringDB&quot;: &quot;physical&quot;, &quot;StringEvidence&quot;: &quot;experiments:0.154,coexpression:0.017&quot;, &quot;String_Score_Physical&quot;: 189, &quot;String_Score_Combined&quot;: 202}"/>
  </edge>
  <edge label="814740 (pp) 838765" source="8" target="1143">
    <att type="string" name="canonicalName" value="814740 (pp) 838765"/>
    <att type="string" name="interaction" value="pp"/>
    <att type="int" name="SCORE" value="422"/>
    <att type="string" name="support" value="{&quot;StringDB&quot;: &quot;physical&quot;, &quot;StringEvidence&quot;: &quot;experiments:0.398&quot;, &quot;String_Score_Physical&quot;: 422, &quot;String_Score_Combined&quot;: 422}"/>
  </edge>
  <edge label="814740 (pp) 839681" source="8" target="1177">
    <att type="string" name="canonicalName" value="814740 (pp) 839681"/>
    <att type="string" name="interaction" value="pp"/>
    <att type="int" name="SCORE" value="254"/>
    <att type="string" name="support" value="{&quot;StringDB&quot;: &quot;physical&quot;, &quot;StringEvidence&quot;: &quot;textmining:0.392,experiments:0.222,coexpression:0.018&quot;, &quot;String_Score_Physical&quot;: 254, &quot;String_Score_Combined&quot;: 554}"/>
  </edge>
  <edge label="814777 (pp) 815415" source="9" target="29">
    <att type="string" name="canonicalName" value="814777 (pp) 815415"/>
    <att type="string" name="interaction" value="pp"/>
    <att type="int" name="SCORE" value="258"/>
    <att type="string" name="support" value="{&quot;StringDB&quot;: &quot;physical&quot;, &quot;StringEvidence&quot;: &quot;coexpression:0.904,textmining:0.557,experiments:0.226,neighborhood:0.055&quot;, &quot;String_Score_Physical&quot;: 258, &quot;String_Score_Combined&quot;: 970}"/>
  </edge>
  <edge label="814777 (pp) 826493" source="9" target="510">
    <att type="string" name="canonicalName" value="814777 (pp) 826493"/>
    <att type="string" name="interaction" value="pp"/>
    <att type="int" name="SCORE" value="258"/>
    <att type="string" name="support" value="{&quot;StringDB&quot;: &quot;physical&quot;, &quot;StringEvidence&quot;: &quot;textmining:0.299,experiments:0.227,coexpression:0.160,neighborhood:0.082&quot;, &quot;String_Score_Physical&quot;: 258, &quot;String_Score_Combined&quot;: 599}"/>
  </edge>
  <edge label="814777 (pp) 828153" source="9" target="605">
    <att type="string" name="canonicalName" value="814777 (pp) 828153"/>
    <att type="string" name="interaction" value="pp"/>
    <att type="int" name="SCORE" value="258"/>
    <att type="string" name="support" value="{&quot;StringDB&quot;: &quot;physical&quot;, &quot;StringEvidence&quot;: &quot;coexpression:0.907,textmining:0.560,experiments:0.226,neighborhood:0.055&quot;, &quot;String_Score_Physical&quot;: 258, &quot;String_Score_Combined&quot;: 971}"/>
  </edge>
  <edge label="814777 (pp) 832272" source="9" target="852">
    <att type="string" name="canonicalName" value="814777 (pp) 832272"/>
    <att type="string" name="interaction" value="pp"/>
    <att type="int" name="SCORE" value="378"/>
    <att type="string" name="support" value="{&quot;StringDB&quot;: &quot;physical&quot;, &quot;StringEvidence&quot;: &quot;coexpression:0.897,database:0.333,textmining:0.290,experiments:0.028&quot;, &quot;String_Score_Physical&quot;: 378, &quot;String_Score_Combined&quot;: 954}"/>
  </edge>
  <edge label="814777 (pp) 834492" source="9" target="904">
    <att type="string" name="canonicalName" value="814777 (pp) 834492"/>
    <att type="string" name="interaction" value="pp"/>
    <att type="int" name="SCORE" value="258"/>
    <att type="string" name="support" value="{&quot;StringDB&quot;: &quot;physical&quot;, &quot;StringEvidence&quot;: &quot;coexpression:0.850,experiments:0.226,textmining:0.182,neighborhood:0.055&quot;, &quot;String_Score_Physical&quot;: 258, &quot;String_Score_Combined&quot;: 913}"/>
  </edge>
  <edge label="814777 (pp) 836517" source="9" target="1007">
    <att type="string" name="canonicalName" value="814777 (pp) 836517"/>
    <att type="string" name="interaction" value="pp"/>
    <att type="int" name="SCORE" value="454"/>
    <att type="string" name="support" value="{&quot;StringDB&quot;: &quot;physical&quot;, &quot;StringEvidence&quot;: &quot;coexpression:0.771,database:0.333,textmining:0.286,experiments:0.147&quot;, &quot;String_Score_Physical&quot;: 454, &quot;String_Score_Combined&quot;: 910}"/>
  </edge>
  <edge label="814777 (pp) 844201" source="9" target="1365">
    <att type="string" name="canonicalName" value="814777 (pp) 844201"/>
    <att type="string" name="interaction" value="pp"/>
    <att type="int" name="SCORE" value="422"/>
    <att type="string" name="support" value="{&quot;StringDB&quot;: &quot;physical&quot;, &quot;StringEvidence&quot;: &quot;experiments:0.398,textmining:0.338,coexpression:0.143&quot;, &quot;String_Score_Physical&quot;: 422, &quot;String_Score_Combined&quot;: 672}"/>
  </edge>
  <edge label="814786 (pp) 816580" source="10" target="56">
    <att type="string" name="canonicalName" value="814786 (pp) 816580"/>
    <att type="string" name="interaction" value="pp"/>
    <att type="int" name="SCORE" value="900"/>
    <att type="string" name="support" value="{&quot;StringDB&quot;: &quot;physical&quot;, &quot;StringEvidence&quot;: &quot;database:0.896,coexpression:0.195&quot;, &quot;String_Score_Physical&quot;: 900, &quot;String_Score_Combined&quot;: 919}"/>
  </edge>
  <edge label="814786 (pp) 818140" source="10" target="141">
    <att type="string" name="canonicalName" value="814786 (pp) 818140"/>
    <att type="string" name="interaction" value="pp"/>
    <att type="int" name="SCORE" value="900"/>
    <att type="string" name="support" value="{&quot;StringDB&quot;: &quot;physical&quot;, &quot;StringEvidence&quot;: &quot;database:0.896&quot;, &quot;String_Score_Physical&quot;: 900, &quot;String_Score_Combined&quot;: 900}"/>
  </edge>
  <edge label="814786 (pp) 819937" source="10" target="231">
    <att type="string" name="canonicalName" value="814786 (pp) 819937"/>
    <att type="string" name="interaction" value="pp"/>
    <att type="int" name="SCORE" value="900"/>
    <att type="string" name="support" value="{&quot;StringDB&quot;: &quot;physical&quot;, &quot;StringEvidence&quot;: &quot;database:0.896&quot;, &quot;String_Score_Physical&quot;: 900, &quot;String_Score_Combined&quot;: 900}"/>
  </edge>
  <edge label="814786 (pp) 820276" source="10" target="248">
    <att type="string" name="canonicalName" value="814786 (pp) 820276"/>
    <att type="string" name="interaction" value="pp"/>
    <att type="int" name="SCORE" value="900"/>
    <att type="string" name="support" value="{&quot;StringDB&quot;: &quot;physical&quot;, &quot;StringEvidence&quot;: &quot;database:0.896&quot;, &quot;String_Score_Physical&quot;: 900, &quot;String_Score_Combined&quot;: 900}"/>
  </edge>
  <edge label="814786 (pp) 820438" source="10" target="255">
    <att type="string" name="canonicalName" value="814786 (pp) 820438"/>
    <att type="string" name="interaction" value="pp"/>
    <att type="int" name="SCORE" value="900"/>
    <att type="string" name="support" value="{&quot;StringDB&quot;: &quot;physical&quot;, &quot;StringEvidence&quot;: &quot;database:0.896,experiments:0.007&quot;, &quot;String_Score_Physical&quot;: 900, &quot;String_Score_Combined&quot;: 900}"/>
  </edge>
  <edge label="814786 (pp) 821543" source="10" target="340">
    <att type="string" name="canonicalName" value="814786 (pp) 821543"/>
    <att type="string" name="interaction" value="pp"/>
    <att type="int" name="SCORE" value="900"/>
    <att type="string" name="support" value="{&quot;StringDB&quot;: &quot;physical&quot;, &quot;StringEvidence&quot;: &quot;database:0.896,textmining:0.017&quot;, &quot;String_Score_Physical&quot;: 900, &quot;String_Score_Combined&quot;: 901}"/>
  </edge>
  <edge label="814786 (pp) 822364" source="10" target="380">
    <att type="string" name="canonicalName" value="814786 (pp) 822364"/>
    <att type="string" name="interaction" value="pp"/>
    <att type="int" name="SCORE" value="903"/>
    <att type="string" name="support" value="{&quot;StringDB&quot;: &quot;physical&quot;, &quot;StringEvidence&quot;: &quot;database:0.896,experiments:0.035,textmining:0.006,coexpression:0.004&quot;, &quot;String_Score_Physical&quot;: 903, &quot;String_Score_Combined&quot;: 904}"/>
  </edge>
  <edge label="814786 (pp) 822386" source="10" target="381">
    <att type="string" name="canonicalName" value="814786 (pp) 822386"/>
    <att type="string" name="interaction" value="pp"/>
    <att type="int" name="SCORE" value="900"/>
    <att type="string" name="support" value="{&quot;StringDB&quot;: &quot;physical&quot;, &quot;StringEvidence&quot;: &quot;database:0.896,textmining:0.512&quot;, &quot;String_Score_Physical&quot;: 900, &quot;String_Score_Combined&quot;: 951}"/>
  </edge>
  <edge label="814786 (pp) 822590" source="10" target="386">
    <att type="string" name="canonicalName" value="814786 (pp) 822590"/>
    <att type="string" name="interaction" value="pp"/>
    <att type="int" name="SCORE" value="900"/>
    <att type="string" name="support" value="{&quot;StringDB&quot;: &quot;physical&quot;, &quot;StringEvidence&quot;: &quot;database:0.896,coexpression:0.010&quot;, &quot;String_Score_Physical&quot;: 900, &quot;String_Score_Combined&quot;: 901}"/>
  </edge>
  <edge label="814786 (pp) 824465" source="10" target="441">
    <att type="string" name="canonicalName" value="814786 (pp) 824465"/>
    <att type="string" name="interaction" value="pp"/>
    <att type="int" name="SCORE" value="900"/>
    <att type="string" name="support" value="{&quot;StringDB&quot;: &quot;physical&quot;, &quot;StringEvidence&quot;: &quot;database:0.896&quot;, &quot;String_Score_Physical&quot;: 900, &quot;String_Score_Combined&quot;: 900}"/>
  </edge>
  <edge label="814786 (pp) 825648" source="10" target="490">
    <att type="string" name="canonicalName" value="814786 (pp) 825648"/>
    <att type="string" name="interaction" value="pp"/>
    <att type="int" name="SCORE" value="947"/>
    <att type="string" name="support" value="{&quot;StringDB&quot;: &quot;physical&quot;, &quot;StringEvidence&quot;: &quot;textmining:0.953,experiments:0.945,coexpression:0.168&quot;, &quot;BioGrid&quot;: &quot;physical&quot;, &quot;BioGrid_PubMed&quot;: &quot;18550827,17158585,16045473,15208392,15208391&quot;, &quot;BioGrid_Type&quot;: &quot;Co-fractionation,Reconstituted Complex,Two-hybrid,Affinity Capture-Western&quot;, &quot;String_Score_Physical&quot;: 947, &quot;String_Score_Combined&quot;: 997}"/>
  </edge>
  <edge label="814786 (pp) 825890" source="10" target="504">
    <att type="string" name="canonicalName" value="814786 (pp) 825890"/>
    <att type="string" name="interaction" value="pp"/>
    <att type="int" name="SCORE" value="909"/>
    <att type="string" name="support" value="{&quot;StringDB&quot;: &quot;physical&quot;, &quot;StringEvidence&quot;: &quot;database:0.896,textmining:0.680,coexpression:0.212,experiments:0.097&quot;, &quot;String_Score_Physical&quot;: 909, &quot;String_Score_Combined&quot;: 977}"/>
  </edge>
  <edge label="814786 (pp) 826898" source="10" target="531">
    <att type="string" name="canonicalName" value="814786 (pp) 826898"/>
    <att type="string" name="interaction" value="pp"/>
    <att type="int" name="SCORE" value="900"/>
    <att type="string" name="support" value="{&quot;StringDB&quot;: &quot;physical&quot;, &quot;StringEvidence&quot;: &quot;database:0.896&quot;, &quot;String_Score_Physical&quot;: 900, &quot;String_Score_Combined&quot;: 900}"/>
  </edge>
  <edge label="814786 (pp) 827104" source="10" target="545">
    <att type="string" name="canonicalName" value="814786 (pp) 827104"/>
    <att type="string" name="interaction" value="pp"/>
    <att type="int" name="SCORE" value="900"/>
    <att type="string" name="support" value="{&quot;StringDB&quot;: &quot;physical&quot;, &quot;StringEvidence&quot;: &quot;database:0.896,coexpression:0.055,experiments:0.008&quot;, &quot;String_Score_Physical&quot;: 900, &quot;String_Score_Combined&quot;: 906}"/>
  </edge>
  <edge label="814786 (pp) 827938" source="10" target="591">
    <att type="string" name="canonicalName" value="814786 (pp) 827938"/>
    <att type="string" name="interaction" value="pp"/>
    <att type="int" name="SCORE" value="900"/>
    <att type="string" name="support" value="{&quot;StringDB&quot;: &quot;physical&quot;, &quot;StringEvidence&quot;: &quot;database:0.896&quot;, &quot;String_Score_Physical&quot;: 900, &quot;String_Score_Combined&quot;: 900}"/>
  </edge>
  <edge label="814786 (pp) 828733" source="10" target="633">
    <att type="string" name="canonicalName" value="814786 (pp) 828733"/>
    <att type="string" name="interaction" value="pp"/>
    <att type="int" name="SCORE" value="900"/>
    <att type="string" name="support" value="{&quot;StringDB&quot;: &quot;physical&quot;, &quot;StringEvidence&quot;: &quot;database:0.896&quot;, &quot;String_Score_Physical&quot;: 900, &quot;String_Score_Combined&quot;: 900}"/>
  </edge>
  <edge label="814786 (pp) 828962" source="10" target="640">
    <att type="string" name="canonicalName" value="814786 (pp) 828962"/>
    <att type="string" name="interaction" value="pp"/>
    <att type="int" name="SCORE" value="900"/>
    <att type="string" name="support" value="{&quot;StringDB&quot;: &quot;physical&quot;, &quot;StringEvidence&quot;: &quot;database:0.896,coexpression:0.161&quot;, &quot;String_Score_Physical&quot;: 900, &quot;String_Score_Combined&quot;: 916}"/>
  </edge>
  <edge label="814786 (pp) 829639" source="10" target="693">
    <att type="string" name="canonicalName" value="814786 (pp) 829639"/>
    <att type="string" name="interaction" value="pp"/>
    <att type="int" name="SCORE" value="900"/>
    <att type="string" name="support" value="{&quot;StringDB&quot;: &quot;physical&quot;, &quot;StringEvidence&quot;: &quot;database:0.896,textmining:0.013&quot;, &quot;String_Score_Physical&quot;: 900, &quot;String_Score_Combined&quot;: 901}"/>
  </edge>
  <edge label="814786 (pp) 830004" source="10" target="713">
    <att type="string" name="canonicalName" value="814786 (pp) 830004"/>
    <att type="string" name="interaction" value="pp"/>
    <att type="int" name="SCORE" value="900"/>
    <att type="string" name="support" value="{&quot;StringDB&quot;: &quot;physical&quot;, &quot;StringEvidence&quot;: &quot;database:0.896,textmining:0.040,coexpression:0.004&quot;, &quot;String_Score_Physical&quot;: 900, &quot;String_Score_Combined&quot;: 904}"/>
  </edge>
  <edge label="814786 (pp) 830463" source="10" target="740">
    <att type="string" name="canonicalName" value="814786 (pp) 830463"/>
    <att type="string" name="interaction" value="pp"/>
    <att type="int" name="SCORE" value="903"/>
    <att type="string" name="support" value="{&quot;StringDB&quot;: &quot;physical&quot;, &quot;StringEvidence&quot;: &quot;database:0.896,textmining:0.237,experiments:0.038,coexpression:0.004&quot;, &quot;String_Score_Physical&quot;: 903, &quot;String_Score_Combined&quot;: 926}"/>
  </edge>
  <edge label="814786 (pp) 831870" source="10" target="829">
    <att type="string" name="canonicalName" value="814786 (pp) 831870"/>
    <att type="string" name="interaction" value="pp"/>
    <att type="int" name="SCORE" value="900"/>
    <att type="string" name="support" value="{&quot;StringDB&quot;: &quot;physical&quot;, &quot;StringEvidence&quot;: &quot;database:0.896,coexpression:0.059,textmining:0.007&quot;, &quot;String_Score_Physical&quot;: 900, &quot;String_Score_Combined&quot;: 906}"/>
  </edge>
  <edge label="814786 (pp) 831899" source="10" target="831">
    <att type="string" name="canonicalName" value="814786 (pp) 831899"/>
    <att type="string" name="interaction" value="pp"/>
    <att type="int" name="SCORE" value="379"/>
    <att type="string" name="support" value="{&quot;StringDB&quot;: &quot;physical&quot;, &quot;StringEvidence&quot;: &quot;experiments:0.352,textmining:0.090,coexpression:0.008&quot;, &quot;BioGrid&quot;: &quot;physical&quot;, &quot;BioGrid_PubMed&quot;: &quot;23667124&quot;, &quot;BioGrid_Type&quot;: &quot;Affinity Capture-MS&quot;, &quot;String_Score_Physical&quot;: 379, &quot;String_Score_Combined&quot;: 439}"/>
  </edge>
  <edge label="814786 (pp) 832102" source="10" target="841">
    <att type="string" name="canonicalName" value="814786 (pp) 832102"/>
    <att type="string" name="interaction" value="pp"/>
    <att type="int" name="SCORE" value="242"/>
    <att type="string" name="support" value="{&quot;StringDB&quot;: &quot;physical&quot;, &quot;StringEvidence&quot;: &quot;experiments:0.211,coexpression:0.040&quot;, &quot;String_Score_Physical&quot;: 242, &quot;String_Score_Combined&quot;: 272}"/>
  </edge>
  <edge label="814786 (pp) 832420" source="10" target="860">
    <att type="string" name="canonicalName" value="814786 (pp) 832420"/>
    <att type="string" name="interaction" value="pp"/>
    <att type="int" name="SCORE" value="903"/>
    <att type="string" name="support" value="{&quot;StringDB&quot;: &quot;physical&quot;, &quot;StringEvidence&quot;: &quot;database:0.896,textmining:0.237,experiments:0.038,coexpression:0.007&quot;, &quot;String_Score_Physical&quot;: 903, &quot;String_Score_Combined&quot;: 927}"/>
  </edge>
  <edge label="814786 (pp) 834832" source="10" target="915">
    <att type="string" name="canonicalName" value="814786 (pp) 834832"/>
    <att type="string" name="interaction" value="pp"/>
    <att type="int" name="SCORE" value="900"/>
    <att type="string" name="support" value="{&quot;StringDB&quot;: &quot;physical&quot;, &quot;StringEvidence&quot;: &quot;database:0.896&quot;, &quot;String_Score_Physical&quot;: 900, &quot;String_Score_Combined&quot;: 900}"/>
  </edge>
  <edge label="814786 (pp) 835341" source="10" target="949">
    <att type="string" name="canonicalName" value="814786 (pp) 835341"/>
    <att type="string" name="interaction" value="pp"/>
    <att type="int" name="SCORE" value="900"/>
    <att type="string" name="support" value="{&quot;StringDB&quot;: &quot;physical&quot;, &quot;StringEvidence&quot;: &quot;database:0.896,textmining:0.003&quot;, &quot;String_Score_Physical&quot;: 900, &quot;String_Score_Combined&quot;: 900}"/>
  </edge>
  <edge label="814786 (pp) 835429" source="10" target="954">
    <att type="string" name="canonicalName" value="814786 (pp) 835429"/>
    <att type="string" name="interaction" value="pp"/>
    <att type="int" name="SCORE" value="900"/>
    <att type="string" name="support" value="{&quot;StringDB&quot;: &quot;physical&quot;, &quot;StringEvidence&quot;: &quot;database:0.896,coexpression:0.096&quot;, &quot;String_Score_Physical&quot;: 900, &quot;String_Score_Combined&quot;: 909}"/>
  </edge>
  <edge label="814786 (pp) 835539" source="10" target="958">
    <att type="string" name="canonicalName" value="814786 (pp) 835539"/>
    <att type="string" name="interaction" value="pp"/>
    <att type="int" name="SCORE" value="900"/>
    <att type="string" name="support" value="{&quot;StringDB&quot;: &quot;physical&quot;, &quot;StringEvidence&quot;: &quot;database:0.896&quot;, &quot;String_Score_Physical&quot;: 900, &quot;String_Score_Combined&quot;: 900}"/>
  </edge>
  <edge label="814786 (pp) 835699" source="10" target="967">
    <att type="string" name="canonicalName" value="814786 (pp) 835699"/>
    <att type="string" name="interaction" value="pp"/>
    <att type="int" name="SCORE" value="900"/>
    <att type="string" name="support" value="{&quot;StringDB&quot;: &quot;physical&quot;, &quot;StringEvidence&quot;: &quot;database:0.896,textmining:0.003&quot;, &quot;String_Score_Physical&quot;: 900, &quot;String_Score_Combined&quot;: 900}"/>
  </edge>
  <edge label="814786 (pp) 835990" source="10" target="979">
    <att type="string" name="canonicalName" value="814786 (pp) 835990"/>
    <att type="string" name="interaction" value="pp"/>
    <att type="int" name="SCORE" value="900"/>
    <att type="string" name="support" value="{&quot;StringDB&quot;: &quot;physical&quot;, &quot;StringEvidence&quot;: &quot;database:0.896,textmining:0.286&quot;, &quot;String_Score_Physical&quot;: 900, &quot;String_Score_Combined&quot;: 928}"/>
  </edge>
  <edge label="814786 (pp) 836161" source="10" target="985">
    <att type="string" name="canonicalName" value="814786 (pp) 836161"/>
    <att type="string" name="interaction" value="pp"/>
    <att type="int" name="SCORE" value="900"/>
    <att type="string" name="support" value="{&quot;StringDB&quot;: &quot;physical&quot;, &quot;StringEvidence&quot;: &quot;database:0.896,coexpression:0.028&quot;, &quot;String_Score_Physical&quot;: 900, &quot;String_Score_Combined&quot;: 902}"/>
  </edge>
  <edge label="814786 (pp) 837740" source="10" target="1088">
    <att type="string" name="canonicalName" value="814786 (pp) 837740"/>
    <att type="string" name="interaction" value="pp"/>
    <att type="int" name="SCORE" value="900"/>
    <att type="string" name="support" value="{&quot;StringDB&quot;: &quot;physical&quot;, &quot;StringEvidence&quot;: &quot;database:0.896&quot;, &quot;String_Score_Physical&quot;: 900, &quot;String_Score_Combined&quot;: 900}"/>
  </edge>
  <edge label="814786 (pp) 837849" source="10" target="1099">
    <att type="string" name="canonicalName" value="814786 (pp) 837849"/>
    <att type="string" name="interaction" value="pp"/>
    <att type="int" name="SCORE" value="900"/>
    <att type="string" name="support" value="{&quot;StringDB&quot;: &quot;physical&quot;, &quot;StringEvidence&quot;: &quot;database:0.896&quot;, &quot;String_Score_Physical&quot;: 900, &quot;String_Score_Combined&quot;: 900}"/>
  </edge>
  <edge label="814786 (pp) 838652" source="10" target="1137">
    <att type="string" name="canonicalName" value="814786 (pp) 838652"/>
    <att type="string" name="interaction" value="pp"/>
    <att type="int" name="SCORE" value="900"/>
    <att type="string" name="support" value="{&quot;StringDB&quot;: &quot;physical&quot;, &quot;StringEvidence&quot;: &quot;database:0.896&quot;, &quot;String_Score_Physical&quot;: 900, &quot;String_Score_Combined&quot;: 900}"/>
  </edge>
  <edge label="814786 (pp) 838822" source="10" target="1145">
    <att type="string" name="canonicalName" value="814786 (pp) 838822"/>
    <att type="string" name="interaction" value="pp"/>
    <att type="int" name="SCORE" value="900"/>
    <att type="string" name="support" value="{&quot;StringDB&quot;: &quot;physical&quot;, &quot;StringEvidence&quot;: &quot;database:0.896&quot;, &quot;String_Score_Physical&quot;: 900, &quot;String_Score_Combined&quot;: 900}"/>
  </edge>
  <edge label="814786 (pp) 839226" source="10" target="1159">
    <att type="string" name="canonicalName" value="814786 (pp) 839226"/>
    <att type="string" name="interaction" value="pp"/>
    <att type="int" name="SCORE" value="784"/>
    <att type="string" name="support" value="{&quot;StringDB&quot;: &quot;physical&quot;, &quot;StringEvidence&quot;: &quot;textmining:0.816,experiments:0.775,coexpression:0.161&quot;, &quot;String_Score_Physical&quot;: 784, &quot;String_Score_Combined&quot;: 966}"/>
  </edge>
  <edge label="814786 (pp) 841223" source="10" target="1216">
    <att type="string" name="canonicalName" value="814786 (pp) 841223"/>
    <att type="string" name="interaction" value="pp"/>
    <att type="int" name="SCORE" value="900"/>
    <att type="string" name="support" value="{&quot;StringDB&quot;: &quot;physical&quot;, &quot;StringEvidence&quot;: &quot;database:0.896,coexpression:0.056,textmining:0.006&quot;, &quot;String_Score_Physical&quot;: 900, &quot;String_Score_Combined&quot;: 906}"/>
  </edge>
  <edge label="814786 (pp) 841944" source="10" target="1243">
    <att type="string" name="canonicalName" value="814786 (pp) 841944"/>
    <att type="string" name="interaction" value="pp"/>
    <att type="int" name="SCORE" value="900"/>
    <att type="string" name="support" value="{&quot;StringDB&quot;: &quot;physical&quot;, &quot;StringEvidence&quot;: &quot;database:0.896&quot;, &quot;String_Score_Physical&quot;: 900, &quot;String_Score_Combined&quot;: 900}"/>
  </edge>
  <edge label="814786 (pp) 841999" source="10" target="1247">
    <att type="string" name="canonicalName" value="814786 (pp) 841999"/>
    <att type="string" name="interaction" value="pp"/>
    <att type="int" name="SCORE" value="264"/>
    <att type="string" name="support" value="{&quot;StringDB&quot;: &quot;physical&quot;, &quot;StringEvidence&quot;: &quot;experiments:0.233,textmining:0.104&quot;, &quot;String_Score_Physical&quot;: 264, &quot;String_Score_Combined&quot;: 340}"/>
  </edge>
  <edge label="814786 (pp) 842036" source="10" target="1249">
    <att type="string" name="canonicalName" value="814786 (pp) 842036"/>
    <att type="string" name="interaction" value="pp"/>
    <att type="int" name="SCORE" value="900"/>
    <att type="string" name="support" value="{&quot;StringDB&quot;: &quot;physical&quot;, &quot;StringEvidence&quot;: &quot;database:0.896,textmining:0.344,coexpression:0.072,experiments:0.008&quot;, &quot;String_Score_Physical&quot;: 900, &quot;String_Score_Combined&quot;: 939}"/>
  </edge>
  <edge label="814786 (pp) 842058" source="10" target="1251">
    <att type="string" name="canonicalName" value="814786 (pp) 842058"/>
    <att type="string" name="interaction" value="pp"/>
    <att type="int" name="SCORE" value="900"/>
    <att type="string" name="support" value="{&quot;StringDB&quot;: &quot;physical&quot;, &quot;StringEvidence&quot;: &quot;database:0.896,coexpression:0.057,textmining:0.033&quot;, &quot;String_Score_Physical&quot;: 900, &quot;String_Score_Combined&quot;: 908}"/>
  </edge>
  <edge label="814786 (pp) 842905" source="10" target="1295">
    <att type="string" name="canonicalName" value="814786 (pp) 842905"/>
    <att type="string" name="interaction" value="pp"/>
    <att type="int" name="SCORE" value="900"/>
    <att type="string" name="support" value="{&quot;StringDB&quot;: &quot;physical&quot;, &quot;StringEvidence&quot;: &quot;database:0.896&quot;, &quot;String_Score_Physical&quot;: 900, &quot;String_Score_Combined&quot;: 900}"/>
  </edge>
  <edge label="814786 (pp) 843077" source="10" target="1306">
    <att type="string" name="canonicalName" value="814786 (pp) 843077"/>
    <att type="string" name="interaction" value="pp"/>
    <att type="int" name="SCORE" value="900"/>
    <att type="string" name="support" value="{&quot;StringDB&quot;: &quot;physical&quot;, &quot;StringEvidence&quot;: &quot;database:0.896&quot;, &quot;String_Score_Physical&quot;: 900, &quot;String_Score_Combined&quot;: 900}"/>
  </edge>
  <edge label="814786 (pp) 843303" source="10" target="1314">
    <att type="string" name="canonicalName" value="814786 (pp) 843303"/>
    <att type="string" name="interaction" value="pp"/>
    <att type="int" name="SCORE" value="784"/>
    <att type="string" name="support" value="{&quot;StringDB&quot;: &quot;physical&quot;, &quot;StringEvidence&quot;: &quot;experiments:0.775,textmining:0.562,coexpression:0.096&quot;, &quot;String_Score_Physical&quot;: 784, &quot;String_Score_Combined&quot;: 914}"/>
  </edge>
  <edge label="814786 (pp) 843368" source="10" target="1316">
    <att type="string" name="canonicalName" value="814786 (pp) 843368"/>
    <att type="string" name="interaction" value="pp"/>
    <att type="int" name="SCORE" value="900"/>
    <att type="string" name="support" value="{&quot;StringDB&quot;: &quot;physical&quot;, &quot;StringEvidence&quot;: &quot;database:0.896,textmining:0.344,coexpression:0.105,experiments:0.008&quot;, &quot;String_Score_Physical&quot;: 900, &quot;String_Score_Combined&quot;: 941}"/>
  </edge>
  <edge label="814786 (pp) 843697" source="10" target="1332">
    <att type="string" name="canonicalName" value="814786 (pp) 843697"/>
    <att type="string" name="interaction" value="pp"/>
    <att type="int" name="SCORE" value="900"/>
    <att type="string" name="support" value="{&quot;StringDB&quot;: &quot;physical&quot;, &quot;StringEvidence&quot;: &quot;database:0.896&quot;, &quot;String_Score_Physical&quot;: 900, &quot;String_Score_Combined&quot;: 900}"/>
  </edge>
  <edge label="814805 (pp) 816106" source="11" target="37">
    <att type="string" name="canonicalName" value="814805 (pp) 816106"/>
    <att type="string" name="interaction" value="pp"/>
    <att type="int" name="SCORE" value="196"/>
    <att type="string" name="support" value="{&quot;StringDB&quot;: &quot;physical&quot;, &quot;StringEvidence&quot;: &quot;experiments:0.162,textmining:0.005&quot;, &quot;String_Score_Physical&quot;: 196, &quot;String_Score_Combined&quot;: 200}"/>
  </edge>
  <edge label="814805 (pp) 816195" source="11" target="41">
    <att type="string" name="canonicalName" value="814805 (pp) 816195"/>
    <att type="string" name="interaction" value="pp"/>
    <att type="int" name="SCORE" value="900"/>
    <att type="string" name="support" value="{&quot;StringDB&quot;: &quot;physical&quot;, &quot;StringEvidence&quot;: &quot;database:0.896,textmining:0.421&quot;, &quot;String_Score_Physical&quot;: 900, &quot;String_Score_Combined&quot;: 911}"/>
  </edge>
  <edge label="814805 (pp) 816224" source="11" target="43">
    <att type="string" name="canonicalName" value="814805 (pp) 816224"/>
    <att type="string" name="interaction" value="pp"/>
    <att type="int" name="SCORE" value="254"/>
    <att type="string" name="support" value="{&quot;StringDB&quot;: &quot;physical&quot;, &quot;StringEvidence&quot;: &quot;experiments:0.222,textmining:0.003&quot;, &quot;String_Score_Physical&quot;: 254, &quot;String_Score_Combined&quot;: 256}"/>
  </edge>
  <edge label="814805 (pp) 816500" source="11" target="53">
    <att type="string" name="canonicalName" value="814805 (pp) 816500"/>
    <att type="string" name="interaction" value="pp"/>
    <att type="int" name="SCORE" value="256"/>
    <att type="string" name="support" value="{&quot;StringDB&quot;: &quot;physical&quot;, &quot;StringEvidence&quot;: &quot;experiments:0.225,coexpression:0.017&quot;, &quot;String_Score_Physical&quot;: 256, &quot;String_Score_Combined&quot;: 269}"/>
  </edge>
  <edge label="814805 (pp) 816686" source="11" target="62">
    <att type="string" name="canonicalName" value="814805 (pp) 816686"/>
    <att type="string" name="interaction" value="pp"/>
    <att type="int" name="SCORE" value="242"/>
    <att type="string" name="support" value="{&quot;StringDB&quot;: &quot;physical&quot;, &quot;StringEvidence&quot;: &quot;textmining:0.562,experiments:0.211,neighborhood:0.017,coexpression:0.010&quot;, &quot;String_Score_Physical&quot;: 242, &quot;String_Score_Combined&quot;: 677}"/>
  </edge>
  <edge label="814805 (pp) 816737" source="11" target="67">
    <att type="string" name="canonicalName" value="814805 (pp) 816737"/>
    <att type="string" name="interaction" value="pp"/>
    <att type="int" name="SCORE" value="900"/>
    <att type="string" name="support" value="{&quot;StringDB&quot;: &quot;physical&quot;, &quot;StringEvidence&quot;: &quot;database:0.896,textmining:0.204,experiments:0.007&quot;, &quot;String_Score_Physical&quot;: 900, &quot;String_Score_Combined&quot;: 921}"/>
  </edge>
  <edge label="814805 (pp) 816905" source="11" target="73">
    <att type="string" name="canonicalName" value="814805 (pp) 816905"/>
    <att type="string" name="interaction" value="pp"/>
    <att type="int" name="SCORE" value="219"/>
    <att type="string" name="support" value="{&quot;StringDB&quot;: &quot;physical&quot;, &quot;StringEvidence&quot;: &quot;experiments:0.186,textmining:0.007&quot;, &quot;String_Score_Physical&quot;: 219, &quot;String_Score_Combined&quot;: 224}"/>
  </edge>
  <edge label="814805 (pp) 817076" source="11" target="81">
    <att type="string" name="canonicalName" value="814805 (pp) 817076"/>
    <att type="string" name="interaction" value="pp"/>
    <att type="int" name="SCORE" value="909"/>
    <att type="string" name="support" value="{&quot;StringDB&quot;: &quot;physical&quot;, &quot;StringEvidence&quot;: &quot;database:0.896,experiments:0.093&quot;, &quot;String_Score_Physical&quot;: 909, &quot;String_Score_Combined&quot;: 909}"/>
  </edge>
  <edge label="814805 (pp) 817087" source="11" target="82">
    <att type="string" name="canonicalName" value="814805 (pp) 817087"/>
    <att type="string" name="interaction" value="pp"/>
    <att type="int" name="SCORE" value="908"/>
    <att type="string" name="support" value="{&quot;StringDB&quot;: &quot;physical&quot;, &quot;StringEvidence&quot;: &quot;database:0.896,experiments:0.084,textmining:0.032,coexpression:0.002&quot;, &quot;String_Score_Physical&quot;: 908, &quot;String_Score_Combined&quot;: 911}"/>
  </edge>
  <edge label="814805 (pp) 817131" source="11" target="87">
    <att type="string" name="canonicalName" value="814805 (pp) 817131"/>
    <att type="string" name="interaction" value="pp"/>
    <att type="int" name="SCORE" value="256"/>
    <att type="string" name="support" value="{&quot;StringDB&quot;: &quot;physical&quot;, &quot;StringEvidence&quot;: &quot;experiments:0.225&quot;, &quot;String_Score_Physical&quot;: 256, &quot;String_Score_Combined&quot;: 256}"/>
  </edge>
  <edge label="814805 (pp) 817161" source="11" target="90">
    <att type="string" name="canonicalName" value="814805 (pp) 817161"/>
    <att type="string" name="interaction" value="pp"/>
    <att type="int" name="SCORE" value="311"/>
    <att type="string" name="support" value="{&quot;StringDB&quot;: &quot;physical&quot;, &quot;StringEvidence&quot;: &quot;experiments:0.282,coexpression:0.079&quot;, &quot;String_Score_Physical&quot;: 311, &quot;String_Score_Combined&quot;: 365}"/>
  </edge>
  <edge label="814805 (pp) 817557" source="11" target="110">
    <att type="string" name="canonicalName" value="814805 (pp) 817557"/>
    <att type="string" name="interaction" value="pp"/>
    <att type="int" name="SCORE" value="268"/>
    <att type="string" name="support" value="{&quot;StringDB&quot;: &quot;physical&quot;, &quot;StringEvidence&quot;: &quot;experiments:0.237,textmining:0.023,coexpression:0.016&quot;, &quot;String_Score_Physical&quot;: 268, &quot;String_Score_Combined&quot;: 295}"/>
  </edge>
  <edge label="814805 (pp) 817608" source="11" target="113">
    <att type="string" name="canonicalName" value="814805 (pp) 817608"/>
    <att type="string" name="interaction" value="pp"/>
    <att type="int" name="SCORE" value="275"/>
    <att type="string" name="support" value="{&quot;StringDB&quot;: &quot;physical&quot;, &quot;StringEvidence&quot;: &quot;experiments:0.244,textmining:0.083&quot;, &quot;String_Score_Physical&quot;: 275, &quot;String_Score_Combined&quot;: 335}"/>
  </edge>
  <edge label="814805 (pp) 819203" source="11" target="191">
    <att type="string" name="canonicalName" value="814805 (pp) 819203"/>
    <att type="string" name="interaction" value="pp"/>
    <att type="int" name="SCORE" value="920"/>
    <att type="string" name="support" value="{&quot;StringDB&quot;: &quot;physical&quot;, &quot;StringEvidence&quot;: &quot;database:0.896,experiments:0.203,textmining:0.072&quot;, &quot;String_Score_Physical&quot;: 920, &quot;String_Score_Combined&quot;: 926}"/>
  </edge>
  <edge label="814805 (pp) 819263" source="11" target="193">
    <att type="string" name="canonicalName" value="814805 (pp) 819263"/>
    <att type="string" name="interaction" value="pp"/>
    <att type="int" name="SCORE" value="334"/>
    <att type="string" name="support" value="{&quot;StringDB&quot;: &quot;physical&quot;, &quot;StringEvidence&quot;: &quot;experiments:0.306,coexpression:0.007&quot;, &quot;String_Score_Physical&quot;: 334, &quot;String_Score_Combined&quot;: 338}"/>
  </edge>
  <edge label="814805 (pp) 821533" source="11" target="339">
    <att type="string" name="canonicalName" value="814805 (pp) 821533"/>
    <att type="string" name="interaction" value="pp"/>
    <att type="int" name="SCORE" value="911"/>
    <att type="string" name="support" value="{&quot;StringDB&quot;: &quot;physical&quot;, &quot;StringEvidence&quot;: &quot;database:0.896,experiments:0.120&quot;, &quot;String_Score_Physical&quot;: 911, &quot;String_Score_Combined&quot;: 911}"/>
  </edge>
  <edge label="814805 (pp) 823741" source="11" target="402">
    <att type="string" name="canonicalName" value="814805 (pp) 823741"/>
    <att type="string" name="interaction" value="pp"/>
    <att type="int" name="SCORE" value="274"/>
    <att type="string" name="support" value="{&quot;StringDB&quot;: &quot;physical&quot;, &quot;StringEvidence&quot;: &quot;textmining:0.705,experiments:0.243&quot;, &quot;String_Score_Physical&quot;: 274, &quot;String_Score_Combined&quot;: 785}"/>
  </edge>
  <edge label="814805 (pp) 823815" source="11" target="404">
    <att type="string" name="canonicalName" value="814805 (pp) 823815"/>
    <att type="string" name="interaction" value="pp"/>
    <att type="int" name="SCORE" value="911"/>
    <att type="string" name="support" value="{&quot;StringDB&quot;: &quot;physical&quot;, &quot;StringEvidence&quot;: &quot;database:0.896,experiments:0.120&quot;, &quot;String_Score_Physical&quot;: 911, &quot;String_Score_Combined&quot;: 911}"/>
  </edge>
  <edge label="814805 (pp) 824621" source="11" target="450">
    <att type="string" name="canonicalName" value="814805 (pp) 824621"/>
    <att type="string" name="interaction" value="pp"/>
    <att type="int" name="SCORE" value="227"/>
    <att type="string" name="support" value="{&quot;StringDB&quot;: &quot;physical&quot;, &quot;StringEvidence&quot;: &quot;textmining:0.330,experiments:0.195&quot;, &quot;String_Score_Physical&quot;: 227, &quot;String_Score_Combined&quot;: 482}"/>
  </edge>
  <edge label="814805 (pp) 824973" source="11" target="468">
    <att type="string" name="canonicalName" value="814805 (pp) 824973"/>
    <att type="string" name="interaction" value="pp"/>
    <att type="int" name="SCORE" value="909"/>
    <att type="string" name="support" value="{&quot;StringDB&quot;: &quot;physical&quot;, &quot;StringEvidence&quot;: &quot;database:0.896,experiments:0.095,textmining:0.034&quot;, &quot;String_Score_Physical&quot;: 909, &quot;String_Score_Combined&quot;: 912}"/>
  </edge>
  <edge label="814805 (pp) 828241" source="11" target="611">
    <att type="string" name="canonicalName" value="814805 (pp) 828241"/>
    <att type="string" name="interaction" value="pp"/>
    <att type="int" name="SCORE" value="472"/>
    <att type="string" name="support" value="{&quot;StringDB&quot;: &quot;physical&quot;, &quot;StringEvidence&quot;: &quot;experiments:0.449&quot;, &quot;String_Score_Physical&quot;: 472, &quot;String_Score_Combined&quot;: 472}"/>
  </edge>
  <edge label="814805 (pp) 828571" source="11" target="624">
    <att type="string" name="canonicalName" value="814805 (pp) 828571"/>
    <att type="string" name="interaction" value="pp"/>
    <att type="int" name="SCORE" value="256"/>
    <att type="string" name="support" value="{&quot;StringDB&quot;: &quot;physical&quot;, &quot;StringEvidence&quot;: &quot;experiments:0.224,textmining:0.104,coexpression:0.072&quot;, &quot;String_Score_Physical&quot;: 256, &quot;String_Score_Combined&quot;: 381}"/>
  </edge>
  <edge label="814805 (pp) 828831" source="11" target="636">
    <att type="string" name="canonicalName" value="814805 (pp) 828831"/>
    <att type="string" name="interaction" value="pp"/>
    <att type="int" name="SCORE" value="227"/>
    <att type="string" name="support" value="{&quot;StringDB&quot;: &quot;physical&quot;, &quot;StringEvidence&quot;: &quot;experiments:0.195,textmining:0.175&quot;, &quot;String_Score_Physical&quot;: 227, &quot;String_Score_Combined&quot;: 363}"/>
  </edge>
  <edge label="814805 (pp) 829171" source="11" target="655">
    <att type="string" name="canonicalName" value="814805 (pp) 829171"/>
    <att type="string" name="interaction" value="pp"/>
    <att type="int" name="SCORE" value="590"/>
    <att type="string" name="support" value="{&quot;StringDB&quot;: &quot;physical&quot;, &quot;StringEvidence&quot;: &quot;experiments:0.572,coexpression:0.051&quot;, &quot;String_Score_Physical&quot;: 590, &quot;String_Score_Combined&quot;: 610}"/>
  </edge>
  <edge label="814805 (pp) 829244" source="11" target="662">
    <att type="string" name="canonicalName" value="814805 (pp) 829244"/>
    <att type="string" name="interaction" value="pp"/>
    <att type="int" name="SCORE" value="900"/>
    <att type="string" name="support" value="{&quot;StringDB&quot;: &quot;physical&quot;, &quot;StringEvidence&quot;: &quot;database:0.896,coexpression:0.041,textmining:0.032,experiments:0.008&quot;, &quot;String_Score_Physical&quot;: 900, &quot;String_Score_Combined&quot;: 907}"/>
  </edge>
  <edge label="814805 (pp) 830017" source="11" target="714">
    <att type="string" name="canonicalName" value="814805 (pp) 830017"/>
    <att type="string" name="interaction" value="pp"/>
    <att type="int" name="SCORE" value="923"/>
    <att type="string" name="support" value="{&quot;StringDB&quot;: &quot;physical&quot;, &quot;StringEvidence&quot;: &quot;database:0.896,textmining:0.672,experiments:0.233,coexpression:0.001&quot;, &quot;String_Score_Physical&quot;: 923, &quot;String_Score_Combined&quot;: 974}"/>
  </edge>
  <edge label="814805 (pp) 830165" source="11" target="727">
    <att type="string" name="canonicalName" value="814805 (pp) 830165"/>
    <att type="string" name="interaction" value="pp"/>
    <att type="int" name="SCORE" value="190"/>
    <att type="string" name="support" value="{&quot;StringDB&quot;: &quot;physical&quot;, &quot;StringEvidence&quot;: &quot;textmining:0.241,experiments:0.155&quot;, &quot;String_Score_Physical&quot;: 190, &quot;String_Score_Combined&quot;: 385}"/>
  </edge>
  <edge label="814805 (pp) 830395" source="11" target="734">
    <att type="string" name="canonicalName" value="814805 (pp) 830395"/>
    <att type="string" name="interaction" value="pp"/>
    <att type="int" name="SCORE" value="226"/>
    <att type="string" name="support" value="{&quot;StringDB&quot;: &quot;physical&quot;, &quot;StringEvidence&quot;: &quot;textmining:0.334,experiments:0.194,coexpression:0.004&quot;, &quot;String_Score_Physical&quot;: 226, &quot;String_Score_Combined&quot;: 487}"/>
  </edge>
  <edge label="814805 (pp) 830534" source="11" target="746">
    <att type="string" name="canonicalName" value="814805 (pp) 830534"/>
    <att type="string" name="interaction" value="pp"/>
    <att type="int" name="SCORE" value="972"/>
    <att type="string" name="support" value="{&quot;StringDB&quot;: &quot;physical&quot;, &quot;StringEvidence&quot;: &quot;database:0.896,experiments:0.721,textmining:0.548,neighborhood:0.017,coexpression:0.015&quot;, &quot;String_Score_Physical&quot;: 972, &quot;String_Score_Combined&quot;: 987}"/>
  </edge>
  <edge label="814805 (pp) 830904" source="11" target="775">
    <att type="string" name="canonicalName" value="814805 (pp) 830904"/>
    <att type="string" name="interaction" value="pp"/>
    <att type="int" name="SCORE" value="190"/>
    <att type="string" name="support" value="{&quot;StringDB&quot;: &quot;physical&quot;, &quot;StringEvidence&quot;: &quot;textmining:0.241,experiments:0.155&quot;, &quot;String_Score_Physical&quot;: 190, &quot;String_Score_Combined&quot;: 385}"/>
  </edge>
  <edge label="814805 (pp) 830916" source="11" target="776">
    <att type="string" name="canonicalName" value="814805 (pp) 830916"/>
    <att type="string" name="interaction" value="pp"/>
    <att type="int" name="SCORE" value="987"/>
    <att type="string" name="support" value="{&quot;StringDB&quot;: &quot;physical&quot;, &quot;StringEvidence&quot;: &quot;database:0.896,experiments:0.871,textmining:0.767,coexpression:0.041&quot;, &quot;String_Score_Physical&quot;: 987, &quot;String_Score_Combined&quot;: 997}"/>
  </edge>
  <edge label="814805 (pp) 831001" source="11" target="782">
    <att type="string" name="canonicalName" value="814805 (pp) 831001"/>
    <att type="string" name="interaction" value="pp"/>
    <att type="int" name="SCORE" value="910"/>
    <att type="string" name="support" value="{&quot;StringDB&quot;: &quot;physical&quot;, &quot;StringEvidence&quot;: &quot;database:0.896,experiments:0.102&quot;, &quot;String_Score_Physical&quot;: 910, &quot;String_Score_Combined&quot;: 910}"/>
  </edge>
  <edge label="814805 (pp) 831870" source="11" target="829">
    <att type="string" name="canonicalName" value="814805 (pp) 831870"/>
    <att type="string" name="interaction" value="pp"/>
    <att type="int" name="SCORE" value="192"/>
    <att type="string" name="support" value="{&quot;StringDB&quot;: &quot;physical&quot;, &quot;StringEvidence&quot;: &quot;experiments:0.157,textmining:0.073&quot;, &quot;String_Score_Physical&quot;: 192, &quot;String_Score_Combined&quot;: 250}"/>
  </edge>
  <edge label="814805 (pp) 831899" source="11" target="831">
    <att type="string" name="canonicalName" value="814805 (pp) 831899"/>
    <att type="string" name="interaction" value="pp"/>
    <att type="int" name="SCORE" value="627"/>
    <att type="string" name="support" value="{&quot;StringDB&quot;: &quot;physical&quot;, &quot;StringEvidence&quot;: &quot;experiments:0.612,coexpression:0.060,textmining:0.051&quot;, &quot;BioGrid&quot;: &quot;physical&quot;, &quot;BioGrid_PubMed&quot;: &quot;16339806&quot;, &quot;BioGrid_Type&quot;: &quot;Reconstituted Complex&quot;, &quot;String_Score_Physical&quot;: 627, &quot;String_Score_Combined&quot;: 668}"/>
  </edge>
  <edge label="814805 (pp) 831911" source="11" target="832">
    <att type="string" name="canonicalName" value="814805 (pp) 831911"/>
    <att type="string" name="interaction" value="pp"/>
    <att type="int" name="SCORE" value="911"/>
    <att type="string" name="support" value="{&quot;StringDB&quot;: &quot;physical&quot;, &quot;StringEvidence&quot;: &quot;database:0.896,experiments:0.120&quot;, &quot;String_Score_Physical&quot;: 911, &quot;String_Score_Combined&quot;: 911}"/>
  </edge>
  <edge label="814805 (pp) 831983" source="11" target="836">
    <att type="string" name="canonicalName" value="814805 (pp) 831983"/>
    <att type="string" name="interaction" value="pp"/>
    <att type="int" name="SCORE" value="900"/>
    <att type="string" name="support" value="{&quot;StringDB&quot;: &quot;physical&quot;, &quot;StringEvidence&quot;: &quot;database:0.896,textmining:0.040,coexpression:0.014,experiments:0.008&quot;, &quot;String_Score_Physical&quot;: 900, &quot;String_Score_Combined&quot;: 906}"/>
  </edge>
  <edge label="814805 (pp) 832352" source="11" target="857">
    <att type="string" name="canonicalName" value="814805 (pp) 832352"/>
    <att type="string" name="interaction" value="pp"/>
    <att type="int" name="SCORE" value="274"/>
    <att type="string" name="support" value="{&quot;StringDB&quot;: &quot;physical&quot;, &quot;StringEvidence&quot;: &quot;textmining:0.529,experiments:0.243&quot;, &quot;String_Score_Physical&quot;: 274, &quot;String_Score_Combined&quot;: 657}"/>
  </edge>
  <edge label="814805 (pp) 832631" source="11" target="867">
    <att type="string" name="canonicalName" value="814805 (pp) 832631"/>
    <att type="string" name="interaction" value="pp"/>
    <att type="int" name="SCORE" value="900"/>
    <att type="string" name="support" value="{&quot;StringDB&quot;: &quot;physical&quot;, &quot;StringEvidence&quot;: &quot;database:0.896,coexpression:0.014,experiments:0.008&quot;, &quot;String_Score_Physical&quot;: 900, &quot;String_Score_Combined&quot;: 902}"/>
  </edge>
  <edge label="814805 (pp) 834565" source="11" target="905">
    <att type="string" name="canonicalName" value="814805 (pp) 834565"/>
    <att type="string" name="interaction" value="pp"/>
    <att type="int" name="SCORE" value="911"/>
    <att type="string" name="support" value="{&quot;StringDB&quot;: &quot;physical&quot;, &quot;StringEvidence&quot;: &quot;database:0.896,experiments:0.120&quot;, &quot;String_Score_Physical&quot;: 911, &quot;String_Score_Combined&quot;: 911}"/>
  </edge>
  <edge label="814805 (pp) 836163" source="11" target="986">
    <att type="string" name="canonicalName" value="814805 (pp) 836163"/>
    <att type="string" name="interaction" value="pp"/>
    <att type="int" name="SCORE" value="269"/>
    <att type="string" name="support" value="{&quot;StringDB&quot;: &quot;physical&quot;, &quot;StringEvidence&quot;: &quot;textmining:0.460,experiments:0.238,coexpression:0.007&quot;, &quot;String_Score_Physical&quot;: 269, &quot;String_Score_Combined&quot;: 608}"/>
  </edge>
  <edge label="814805 (pp) 836661" source="11" target="1019">
    <att type="string" name="canonicalName" value="814805 (pp) 836661"/>
    <att type="string" name="interaction" value="pp"/>
    <att type="int" name="SCORE" value="190"/>
    <att type="string" name="support" value="{&quot;StringDB&quot;: &quot;physical&quot;, &quot;StringEvidence&quot;: &quot;textmining:0.241,experiments:0.155&quot;, &quot;String_Score_Physical&quot;: 190, &quot;String_Score_Combined&quot;: 385}"/>
  </edge>
  <edge label="814805 (pp) 837409" source="11" target="1068">
    <att type="string" name="canonicalName" value="814805 (pp) 837409"/>
    <att type="string" name="interaction" value="pp"/>
    <att type="int" name="SCORE" value="227"/>
    <att type="string" name="support" value="{&quot;StringDB&quot;: &quot;physical&quot;, &quot;StringEvidence&quot;: &quot;experiments:0.195,textmining:0.175&quot;, &quot;String_Score_Physical&quot;: 227, &quot;String_Score_Combined&quot;: 363}"/>
  </edge>
  <edge label="814805 (pp) 837440" source="11" target="1070">
    <att type="string" name="canonicalName" value="814805 (pp) 837440"/>
    <att type="string" name="interaction" value="pp"/>
    <att type="int" name="SCORE" value="190"/>
    <att type="string" name="support" value="{&quot;StringDB&quot;: &quot;physical&quot;, &quot;StringEvidence&quot;: &quot;textmining:0.241,experiments:0.155&quot;, &quot;String_Score_Physical&quot;: 190, &quot;String_Score_Combined&quot;: 385}"/>
  </edge>
  <edge label="814805 (pp) 837608" source="11" target="1079">
    <att type="string" name="canonicalName" value="814805 (pp) 837608"/>
    <att type="string" name="interaction" value="pp"/>
    <att type="int" name="SCORE" value="265"/>
    <att type="string" name="support" value="{&quot;StringDB&quot;: &quot;physical&quot;, &quot;StringEvidence&quot;: &quot;experiments:0.234&quot;, &quot;String_Score_Physical&quot;: 265, &quot;String_Score_Combined&quot;: 265}"/>
  </edge>
  <edge label="814805 (pp) 838202" source="11" target="1117">
    <att type="string" name="canonicalName" value="814805 (pp) 838202"/>
    <att type="string" name="interaction" value="pp"/>
    <att type="int" name="SCORE" value="193"/>
    <att type="string" name="support" value="{&quot;StringDB&quot;: &quot;physical&quot;, &quot;StringEvidence&quot;: &quot;experiments:0.158,textmining:0.021&quot;, &quot;String_Score_Physical&quot;: 193, &quot;String_Score_Combined&quot;: 209}"/>
  </edge>
  <edge label="814805 (pp) 838604" source="11" target="1134">
    <att type="string" name="canonicalName" value="814805 (pp) 838604"/>
    <att type="string" name="interaction" value="pp"/>
    <att type="int" name="SCORE" value="920"/>
    <att type="string" name="support" value="{&quot;StringDB&quot;: &quot;physical&quot;, &quot;StringEvidence&quot;: &quot;database:0.896,experiments:0.203,textmining:0.072&quot;, &quot;String_Score_Physical&quot;: 920, &quot;String_Score_Combined&quot;: 926}"/>
  </edge>
  <edge label="814805 (pp) 841707" source="11" target="1233">
    <att type="string" name="canonicalName" value="814805 (pp) 841707"/>
    <att type="string" name="interaction" value="pp"/>
    <att type="int" name="SCORE" value="227"/>
    <att type="string" name="support" value="{&quot;StringDB&quot;: &quot;physical&quot;, &quot;StringEvidence&quot;: &quot;textmining:0.330,experiments:0.195,coexpression:0.107&quot;, &quot;String_Score_Physical&quot;: 227, &quot;String_Score_Combined&quot;: 537}"/>
  </edge>
  <edge label="814805 (pp) 842036" source="11" target="1249">
    <att type="string" name="canonicalName" value="814805 (pp) 842036"/>
    <att type="string" name="interaction" value="pp"/>
    <att type="int" name="SCORE" value="923"/>
    <att type="string" name="support" value="{&quot;StringDB&quot;: &quot;physical&quot;, &quot;StringEvidence&quot;: &quot;database:0.896,textmining:0.422,experiments:0.233,coexpression:0.003&quot;, &quot;String_Score_Physical&quot;: 923, &quot;String_Score_Combined&quot;: 955}"/>
  </edge>
  <edge label="814805 (pp) 842395" source="11" target="1269">
    <att type="string" name="canonicalName" value="814805 (pp) 842395"/>
    <att type="string" name="interaction" value="pp"/>
    <att type="int" name="SCORE" value="248"/>
    <att type="string" name="support" value="{&quot;StringDB&quot;: &quot;physical&quot;, &quot;StringEvidence&quot;: &quot;textmining:0.565,experiments:0.217&quot;, &quot;String_Score_Physical&quot;: 248, &quot;String_Score_Combined&quot;: 673}"/>
  </edge>
  <edge label="814805 (pp) 842407" source="11" target="1270">
    <att type="string" name="canonicalName" value="814805 (pp) 842407"/>
    <att type="string" name="interaction" value="pp"/>
    <att type="int" name="SCORE" value="226"/>
    <att type="string" name="support" value="{&quot;StringDB&quot;: &quot;physical&quot;, &quot;StringEvidence&quot;: &quot;textmining:0.334,experiments:0.194,coexpression:0.004&quot;, &quot;String_Score_Physical&quot;: 226, &quot;String_Score_Combined&quot;: 487}"/>
  </edge>
  <edge label="814805 (pp) 842466" source="11" target="1272">
    <att type="string" name="canonicalName" value="814805 (pp) 842466"/>
    <att type="string" name="interaction" value="pp"/>
    <att type="int" name="SCORE" value="311"/>
    <att type="string" name="support" value="{&quot;StringDB&quot;: &quot;physical&quot;, &quot;StringEvidence&quot;: &quot;experiments:0.282&quot;, &quot;String_Score_Physical&quot;: 311, &quot;String_Score_Combined&quot;: 311}"/>
  </edge>
  <edge label="814805 (pp) 842854" source="11" target="1293">
    <att type="string" name="canonicalName" value="814805 (pp) 842854"/>
    <att type="string" name="interaction" value="pp"/>
    <att type="int" name="SCORE" value="916"/>
    <att type="string" name="support" value="{&quot;StringDB&quot;: &quot;physical&quot;, &quot;StringEvidence&quot;: &quot;database:0.896,experiments:0.162,textmining:0.005&quot;, &quot;String_Score_Physical&quot;: 916, &quot;String_Score_Combined&quot;: 916}"/>
  </edge>
  <edge label="814805 (pp) 843368" source="11" target="1316">
    <att type="string" name="canonicalName" value="814805 (pp) 843368"/>
    <att type="string" name="interaction" value="pp"/>
    <att type="int" name="SCORE" value="923"/>
    <att type="string" name="support" value="{&quot;StringDB&quot;: &quot;physical&quot;, &quot;StringEvidence&quot;: &quot;database:0.896,textmining:0.422,experiments:0.233,coexpression:0.003&quot;, &quot;String_Score_Physical&quot;: 923, &quot;String_Score_Combined&quot;: 955}"/>
  </edge>
  <edge label="814805 (pp) 843964" source="11" target="1346">
    <att type="string" name="canonicalName" value="814805 (pp) 843964"/>
    <att type="string" name="interaction" value="pp"/>
    <att type="int" name="SCORE" value="193"/>
    <att type="string" name="support" value="{&quot;StringDB&quot;: &quot;physical&quot;, &quot;StringEvidence&quot;: &quot;experiments:0.158,textmining:0.021&quot;, &quot;String_Score_Physical&quot;: 193, &quot;String_Score_Combined&quot;: 209}"/>
  </edge>
  <edge label="814805 (pp) 844213" source="11" target="1367">
    <att type="string" name="canonicalName" value="814805 (pp) 844213"/>
    <att type="string" name="interaction" value="pp"/>
    <att type="int" name="SCORE" value="327"/>
    <att type="string" name="support" value="{&quot;StringDB&quot;: &quot;physical&quot;, &quot;StringEvidence&quot;: &quot;experiments:0.299,textmining:0.051&quot;, &quot;String_Score_Physical&quot;: 327, &quot;String_Score_Combined&quot;: 362}"/>
  </edge>
  <edge label="814825 (pp) 831870" source="12" target="829">
    <att type="string" name="canonicalName" value="814825 (pp) 831870"/>
    <att type="string" name="interaction" value="pp"/>
    <att type="int" name="SCORE" value="209"/>
    <att type="string" name="support" value="{&quot;StringDB&quot;: &quot;physical&quot;, &quot;StringEvidence&quot;: &quot;textmining:0.301,experiments:0.175,coexpression:0.002&quot;, &quot;String_Score_Physical&quot;: 209, &quot;String_Score_Combined&quot;: 448}"/>
  </edge>
  <edge label="814828 (pp) 820188" source="13" target="244">
    <att type="string" name="canonicalName" value="814828 (pp) 820188"/>
    <att type="string" name="interaction" value="pp"/>
    <att type="int" name="SCORE" value="762"/>
    <att type="string" name="support" value="{&quot;StringDB&quot;: &quot;physical&quot;, &quot;StringEvidence&quot;: &quot;experiments:0.752,coexpression:0.029&quot;, &quot;BioGrid&quot;: &quot;physical&quot;, &quot;BioGrid_PubMed&quot;: &quot;21798944&quot;, &quot;BioGrid_Type&quot;: &quot;Two-hybrid&quot;, &quot;String_Score_Physical&quot;: 762, &quot;String_Score_Combined&quot;: 768}"/>
  </edge>
  <edge label="814828 (pp) 829920" source="13" target="710">
    <att type="string" name="canonicalName" value="814828 (pp) 829920"/>
    <att type="string" name="interaction" value="pp"/>
    <att type="int" name="SCORE" value="246"/>
    <att type="string" name="support" value="{&quot;StringDB&quot;: &quot;physical&quot;, &quot;StringEvidence&quot;: &quot;experiments:0.215&quot;, &quot;String_Score_Physical&quot;: 246, &quot;String_Score_Combined&quot;: 246}"/>
  </edge>
  <edge label="814872 (pp) 815729" source="14" target="31">
    <att type="string" name="canonicalName" value="814872 (pp) 815729"/>
    <att type="string" name="interaction" value="pp"/>
    <att type="int" name="SCORE" value="900"/>
    <att type="string" name="support" value="{&quot;StringDB&quot;: &quot;physical&quot;, &quot;StringEvidence&quot;: &quot;database:0.896,experiments:0.007&quot;, &quot;String_Score_Physical&quot;: 900, &quot;String_Score_Combined&quot;: 900}"/>
  </edge>
  <edge label="814872 (pp) 816533" source="14" target="55">
    <att type="string" name="canonicalName" value="814872 (pp) 816533"/>
    <att type="string" name="interaction" value="pp"/>
    <att type="int" name="SCORE" value="985"/>
    <att type="string" name="support" value="{&quot;StringDB&quot;: &quot;physical&quot;, &quot;StringEvidence&quot;: &quot;database:0.896,experiments:0.851,textmining:0.692,coexpression:0.053,neighborhood:0.006&quot;, &quot;String_Score_Physical&quot;: 985, &quot;String_Score_Combined&quot;: 995}"/>
  </edge>
  <edge label="814872 (pp) 816580" source="14" target="56">
    <att type="string" name="canonicalName" value="814872 (pp) 816580"/>
    <att type="string" name="interaction" value="pp"/>
    <att type="int" name="SCORE" value="983"/>
    <att type="string" name="support" value="{&quot;StringDB&quot;: &quot;physical&quot;, &quot;StringEvidence&quot;: &quot;database:0.896,experiments:0.832,textmining:0.560,coexpression:0.096&quot;, &quot;String_Score_Physical&quot;: 983, &quot;String_Score_Combined&quot;: 993}"/>
  </edge>
  <edge label="814872 (pp) 817219" source="14" target="92">
    <att type="string" name="canonicalName" value="814872 (pp) 817219"/>
    <att type="string" name="interaction" value="pp"/>
    <att type="int" name="SCORE" value="347"/>
    <att type="string" name="support" value="{&quot;StringDB&quot;: &quot;physical&quot;, &quot;StringEvidence&quot;: &quot;textmining:0.727,experiments:0.319,coexpression:0.052&quot;, &quot;String_Score_Physical&quot;: 347, &quot;String_Score_Combined&quot;: 830}"/>
  </edge>
  <edge label="814872 (pp) 817833" source="14" target="126">
    <att type="string" name="canonicalName" value="814872 (pp) 817833"/>
    <att type="string" name="interaction" value="pp"/>
    <att type="int" name="SCORE" value="983"/>
    <att type="string" name="support" value="{&quot;StringDB&quot;: &quot;physical&quot;, &quot;StringEvidence&quot;: &quot;database:0.896,experiments:0.833,textmining:0.569,coexpression:0.096&quot;, &quot;String_Score_Physical&quot;: 983, &quot;String_Score_Combined&quot;: 993}"/>
  </edge>
  <edge label="814872 (pp) 818888" source="14" target="173">
    <att type="string" name="canonicalName" value="814872 (pp) 818888"/>
    <att type="string" name="interaction" value="pp"/>
    <att type="int" name="SCORE" value="913"/>
    <att type="string" name="support" value="{&quot;StringDB&quot;: &quot;physical&quot;, &quot;StringEvidence&quot;: &quot;database:0.896,experiments:0.139,coexpression:0.008&quot;, &quot;String_Score_Physical&quot;: 913, &quot;String_Score_Combined&quot;: 914}"/>
  </edge>
  <edge label="814872 (pp) 819793" source="14" target="220">
    <att type="string" name="canonicalName" value="814872 (pp) 819793"/>
    <att type="string" name="interaction" value="pp"/>
    <att type="int" name="SCORE" value="900"/>
    <att type="string" name="support" value="{&quot;StringDB&quot;: &quot;physical&quot;, &quot;StringEvidence&quot;: &quot;database:0.896&quot;, &quot;String_Score_Physical&quot;: 900, &quot;String_Score_Combined&quot;: 900}"/>
  </edge>
  <edge label="814872 (pp) 820831" source="14" target="285">
    <att type="string" name="canonicalName" value="814872 (pp) 820831"/>
    <att type="string" name="interaction" value="pp"/>
    <att type="int" name="SCORE" value="478"/>
    <att type="string" name="support" value="{&quot;StringDB&quot;: &quot;physical&quot;, &quot;StringEvidence&quot;: &quot;experiments:0.456,textmining:0.339,coexpression:0.007&quot;, &quot;String_Score_Physical&quot;: 478, &quot;String_Score_Combined&quot;: 657}"/>
  </edge>
  <edge label="814872 (pp) 820936" source="14" target="296">
    <att type="string" name="canonicalName" value="814872 (pp) 820936"/>
    <att type="string" name="interaction" value="pp"/>
    <att type="int" name="SCORE" value="478"/>
    <att type="string" name="support" value="{&quot;StringDB&quot;: &quot;physical&quot;, &quot;StringEvidence&quot;: &quot;experiments:0.456,textmining:0.339,coexpression:0.007&quot;, &quot;String_Score_Physical&quot;: 478, &quot;String_Score_Combined&quot;: 657}"/>
  </edge>
  <edge label="814872 (pp) 821170" source="14" target="309">
    <att type="string" name="canonicalName" value="814872 (pp) 821170"/>
    <att type="string" name="interaction" value="pp"/>
    <att type="int" name="SCORE" value="900"/>
    <att type="string" name="support" value="{&quot;StringDB&quot;: &quot;physical&quot;, &quot;StringEvidence&quot;: &quot;database:0.896&quot;, &quot;String_Score_Physical&quot;: 900, &quot;String_Score_Combined&quot;: 900}"/>
  </edge>
  <edge label="814872 (pp) 821329" source="14" target="325">
    <att type="string" name="canonicalName" value="814872 (pp) 821329"/>
    <att type="string" name="interaction" value="pp"/>
    <att type="int" name="SCORE" value="913"/>
    <att type="string" name="support" value="{&quot;StringDB&quot;: &quot;physical&quot;, &quot;StringEvidence&quot;: &quot;database:0.896,experiments:0.139,coexpression:0.008&quot;, &quot;String_Score_Physical&quot;: 913, &quot;String_Score_Combined&quot;: 914}"/>
  </edge>
  <edge label="814872 (pp) 821382" source="14" target="330">
    <att type="string" name="canonicalName" value="814872 (pp) 821382"/>
    <att type="string" name="interaction" value="pp"/>
    <att type="int" name="SCORE" value="197"/>
    <att type="string" name="support" value="{&quot;StringDB&quot;: &quot;physical&quot;, &quot;StringEvidence&quot;: &quot;experiments:0.163&quot;, &quot;String_Score_Physical&quot;: 197, &quot;String_Score_Combined&quot;: 197}"/>
  </edge>
  <edge label="814872 (pp) 821496" source="14" target="336">
    <att type="string" name="canonicalName" value="814872 (pp) 821496"/>
    <att type="string" name="interaction" value="pp"/>
    <att type="int" name="SCORE" value="906"/>
    <att type="string" name="support" value="{&quot;StringDB&quot;: &quot;physical&quot;, &quot;StringEvidence&quot;: &quot;database:0.896,experiments:0.069,coexpression:0.042&quot;, &quot;String_Score_Physical&quot;: 906, &quot;String_Score_Combined&quot;: 910}"/>
  </edge>
  <edge label="814872 (pp) 822364" source="14" target="380">
    <att type="string" name="canonicalName" value="814872 (pp) 822364"/>
    <att type="string" name="interaction" value="pp"/>
    <att type="int" name="SCORE" value="910"/>
    <att type="string" name="support" value="{&quot;StringDB&quot;: &quot;physical&quot;, &quot;StringEvidence&quot;: &quot;database:0.896,textmining:0.419,coexpression:0.129,experiments:0.101&quot;, &quot;String_Score_Physical&quot;: 910, &quot;String_Score_Combined&quot;: 954}"/>
  </edge>
  <edge label="814872 (pp) 827351" source="14" target="559">
    <att type="string" name="canonicalName" value="814872 (pp) 827351"/>
    <att type="string" name="interaction" value="pp"/>
    <att type="int" name="SCORE" value="213"/>
    <att type="string" name="support" value="{&quot;StringDB&quot;: &quot;physical&quot;, &quot;StringEvidence&quot;: &quot;experiments:0.179,coexpression:0.002&quot;, &quot;String_Score_Physical&quot;: 213, &quot;String_Score_Combined&quot;: 214}"/>
  </edge>
  <edge label="814872 (pp) 829019" source="14" target="642">
    <att type="string" name="canonicalName" value="814872 (pp) 829019"/>
    <att type="string" name="interaction" value="pp"/>
    <att type="int" name="SCORE" value="208"/>
    <att type="string" name="support" value="{&quot;StringDB&quot;: &quot;physical&quot;, &quot;StringEvidence&quot;: &quot;experiments:0.174,textmining:0.006,coexpression:0.004&quot;, &quot;String_Score_Physical&quot;: 208, &quot;String_Score_Combined&quot;: 216}"/>
  </edge>
  <edge label="814872 (pp) 829114" source="14" target="646">
    <att type="string" name="canonicalName" value="814872 (pp) 829114"/>
    <att type="string" name="interaction" value="pp"/>
    <att type="int" name="SCORE" value="254"/>
    <att type="string" name="support" value="{&quot;StringDB&quot;: &quot;physical&quot;, &quot;StringEvidence&quot;: &quot;experiments:0.223&quot;, &quot;String_Score_Physical&quot;: 254, &quot;String_Score_Combined&quot;: 254}"/>
  </edge>
  <edge label="814872 (pp) 829390" source="14" target="670">
    <att type="string" name="canonicalName" value="814872 (pp) 829390"/>
    <att type="string" name="interaction" value="pp"/>
    <att type="int" name="SCORE" value="478"/>
    <att type="string" name="support" value="{&quot;StringDB&quot;: &quot;physical&quot;, &quot;StringEvidence&quot;: &quot;experiments:0.456,textmining:0.339,coexpression:0.007&quot;, &quot;String_Score_Physical&quot;: 478, &quot;String_Score_Combined&quot;: 657}"/>
  </edge>
  <edge label="814872 (pp) 829462" source="14" target="680">
    <att type="string" name="canonicalName" value="814872 (pp) 829462"/>
    <att type="string" name="interaction" value="pp"/>
    <att type="int" name="SCORE" value="908"/>
    <att type="string" name="support" value="{&quot;StringDB&quot;: &quot;physical&quot;, &quot;StringEvidence&quot;: &quot;database:0.896,experiments:0.089&quot;, &quot;String_Score_Physical&quot;: 908, &quot;String_Score_Combined&quot;: 908}"/>
  </edge>
  <edge label="814872 (pp) 829463" source="14" target="681">
    <att type="string" name="canonicalName" value="814872 (pp) 829463"/>
    <att type="string" name="interaction" value="pp"/>
    <att type="int" name="SCORE" value="908"/>
    <att type="string" name="support" value="{&quot;StringDB&quot;: &quot;physical&quot;, &quot;StringEvidence&quot;: &quot;database:0.896,experiments:0.089&quot;, &quot;String_Score_Physical&quot;: 908, &quot;String_Score_Combined&quot;: 908}"/>
  </edge>
  <edge label="814872 (pp) 830463" source="14" target="740">
    <att type="string" name="canonicalName" value="814872 (pp) 830463"/>
    <att type="string" name="interaction" value="pp"/>
    <att type="int" name="SCORE" value="982"/>
    <att type="string" name="support" value="{&quot;StringDB&quot;: &quot;physical&quot;, &quot;StringEvidence&quot;: &quot;database:0.896,experiments:0.829,textmining:0.561,coexpression:0.097&quot;, &quot;String_Score_Physical&quot;: 982, &quot;String_Score_Combined&quot;: 993}"/>
  </edge>
  <edge label="814872 (pp) 831001" source="14" target="782">
    <att type="string" name="canonicalName" value="814872 (pp) 831001"/>
    <att type="string" name="interaction" value="pp"/>
    <att type="int" name="SCORE" value="908"/>
    <att type="string" name="support" value="{&quot;StringDB&quot;: &quot;physical&quot;, &quot;StringEvidence&quot;: &quot;database:0.896,experiments:0.087&quot;, &quot;String_Score_Physical&quot;: 908, &quot;String_Score_Combined&quot;: 908}"/>
  </edge>
  <edge label="814872 (pp) 832420" source="14" target="860">
    <att type="string" name="canonicalName" value="814872 (pp) 832420"/>
    <att type="string" name="interaction" value="pp"/>
    <att type="int" name="SCORE" value="983"/>
    <att type="string" name="support" value="{&quot;StringDB&quot;: &quot;physical&quot;, &quot;StringEvidence&quot;: &quot;database:0.896,experiments:0.832,textmining:0.559,coexpression:0.022&quot;, &quot;String_Score_Physical&quot;: 983, &quot;String_Score_Combined&quot;: 992}"/>
  </edge>
  <edge label="814872 (pp) 832761" source="14" target="873">
    <att type="string" name="canonicalName" value="814872 (pp) 832761"/>
    <att type="string" name="interaction" value="pp"/>
    <att type="int" name="SCORE" value="478"/>
    <att type="string" name="support" value="{&quot;StringDB&quot;: &quot;physical&quot;, &quot;StringEvidence&quot;: &quot;experiments:0.456,textmining:0.339,coexpression:0.007&quot;, &quot;String_Score_Physical&quot;: 478, &quot;String_Score_Combined&quot;: 657}"/>
  </edge>
  <edge label="814872 (pp) 835426" source="14" target="952">
    <att type="string" name="canonicalName" value="814872 (pp) 835426"/>
    <att type="string" name="interaction" value="pp"/>
    <att type="int" name="SCORE" value="208"/>
    <att type="string" name="support" value="{&quot;StringDB&quot;: &quot;physical&quot;, &quot;StringEvidence&quot;: &quot;experiments:0.174,textmining:0.006,coexpression:0.004&quot;, &quot;String_Score_Physical&quot;: 208, &quot;String_Score_Combined&quot;: 216}"/>
  </edge>
  <edge label="814872 (pp) 835941" source="14" target="976">
    <att type="string" name="canonicalName" value="814872 (pp) 835941"/>
    <att type="string" name="interaction" value="pp"/>
    <att type="int" name="SCORE" value="998"/>
    <att type="string" name="support" value="{&quot;StringDB&quot;: &quot;physical&quot;, &quot;StringEvidence&quot;: &quot;experiments:0.985,database:0.896,textmining:0.823,coexpression:0.054&quot;, &quot;BioGrid&quot;: &quot;physical&quot;, &quot;BioGrid_PubMed&quot;: &quot;21798944&quot;, &quot;BioGrid_Type&quot;: &quot;Two-hybrid&quot;, &quot;String_Score_Physical&quot;: 998, &quot;String_Score_Combined&quot;: 999}"/>
  </edge>
  <edge label="814872 (pp) 836723" source="14" target="1024">
    <att type="string" name="canonicalName" value="814872 (pp) 836723"/>
    <att type="string" name="interaction" value="pp"/>
    <att type="int" name="SCORE" value="317"/>
    <att type="string" name="support" value="{&quot;StringDB&quot;: &quot;physical&quot;, &quot;StringEvidence&quot;: &quot;experiments:0.289&quot;, &quot;String_Score_Physical&quot;: 317, &quot;String_Score_Combined&quot;: 317}"/>
  </edge>
  <edge label="814872 (pp) 837863" source="14" target="1100">
    <att type="string" name="canonicalName" value="814872 (pp) 837863"/>
    <att type="string" name="interaction" value="pp"/>
    <att type="int" name="SCORE" value="910"/>
    <att type="string" name="support" value="{&quot;StringDB&quot;: &quot;physical&quot;, &quot;StringEvidence&quot;: &quot;database:0.896,textmining:0.544,experiments:0.101,coexpression:0.082&quot;, &quot;String_Score_Physical&quot;: 910, &quot;String_Score_Combined&quot;: 962}"/>
  </edge>
  <edge label="814872 (pp) 838144" source="14" target="1115">
    <att type="string" name="canonicalName" value="814872 (pp) 838144"/>
    <att type="string" name="interaction" value="pp"/>
    <att type="int" name="SCORE" value="478"/>
    <att type="string" name="support" value="{&quot;StringDB&quot;: &quot;physical&quot;, &quot;StringEvidence&quot;: &quot;experiments:0.456,textmining:0.339,coexpression:0.007&quot;, &quot;String_Score_Physical&quot;: 478, &quot;String_Score_Combined&quot;: 657}"/>
  </edge>
  <edge label="814872 (pp) 839226" source="14" target="1159">
    <att type="string" name="canonicalName" value="814872 (pp) 839226"/>
    <att type="string" name="interaction" value="pp"/>
    <att type="int" name="SCORE" value="911"/>
    <att type="string" name="support" value="{&quot;StringDB&quot;: &quot;physical&quot;, &quot;StringEvidence&quot;: &quot;database:0.896,experiments:0.120,textmining:0.033,coexpression:0.017&quot;, &quot;String_Score_Physical&quot;: 911, &quot;String_Score_Combined&quot;: 916}"/>
  </edge>
  <edge label="814872 (pp) 843303" source="14" target="1314">
    <att type="string" name="canonicalName" value="814872 (pp) 843303"/>
    <att type="string" name="interaction" value="pp"/>
    <att type="int" name="SCORE" value="911"/>
    <att type="string" name="support" value="{&quot;StringDB&quot;: &quot;physical&quot;, &quot;StringEvidence&quot;: &quot;database:0.896,experiments:0.120,coexpression:0.017,textmining:0.002&quot;, &quot;String_Score_Physical&quot;: 911, &quot;String_Score_Combined&quot;: 913}"/>
  </edge>
  <edge label="814872 (pp) 843509" source="14" target="1325">
    <att type="string" name="canonicalName" value="814872 (pp) 843509"/>
    <att type="string" name="interaction" value="pp"/>
    <att type="int" name="SCORE" value="230"/>
    <att type="string" name="support" value="{&quot;StringDB&quot;: &quot;physical&quot;, &quot;StringEvidence&quot;: &quot;experiments:0.198&quot;, &quot;String_Score_Physical&quot;: 230, &quot;String_Score_Combined&quot;: 230}"/>
  </edge>
  <edge label="814872 (pp) 844213" source="14" target="1367">
    <att type="string" name="canonicalName" value="814872 (pp) 844213"/>
    <att type="string" name="interaction" value="pp"/>
    <att type="int" name="SCORE" value="900"/>
    <att type="string" name="support" value="{&quot;StringDB&quot;: &quot;physical&quot;, &quot;StringEvidence&quot;: &quot;database:0.896,coexpression:0.028&quot;, &quot;String_Score_Physical&quot;: 900, &quot;String_Score_Combined&quot;: 902}"/>
  </edge>
  <edge label="814872 (pp) 844388" source="14" target="1376">
    <att type="string" name="canonicalName" value="814872 (pp) 844388"/>
    <att type="string" name="interaction" value="pp"/>
    <att type="int" name="SCORE" value="478"/>
    <att type="string" name="support" value="{&quot;StringDB&quot;: &quot;physical&quot;, &quot;StringEvidence&quot;: &quot;experiments:0.456,textmining:0.339,coexpression:0.007&quot;, &quot;String_Score_Physical&quot;: 478, &quot;String_Score_Combined&quot;: 657}"/>
  </edge>
  <edge label="814880 (pp) 816737" source="15" target="67">
    <att type="string" name="canonicalName" value="814880 (pp) 816737"/>
    <att type="string" name="interaction" value="pp"/>
    <att type="int" name="SCORE" value="482"/>
    <att type="string" name="support" value="{&quot;StringDB&quot;: &quot;physical&quot;, &quot;StringEvidence&quot;: &quot;experiments:0.460&quot;, &quot;String_Score_Physical&quot;: 482, &quot;String_Score_Combined&quot;: 482}"/>
  </edge>
  <edge label="814880 (pp) 817540" source="15" target="108">
    <att type="string" name="canonicalName" value="814880 (pp) 817540"/>
    <att type="string" name="interaction" value="pp"/>
    <att type="int" name="SCORE" value="307"/>
    <att type="string" name="support" value="{&quot;StringDB&quot;: &quot;physical&quot;, &quot;StringEvidence&quot;: &quot;experiments:0.277,coexpression:0.003&quot;, &quot;String_Score_Physical&quot;: 307, &quot;String_Score_Combined&quot;: 309}"/>
  </edge>
  <edge label="814880 (pp) 830626" source="15" target="758">
    <att type="string" name="canonicalName" value="814880 (pp) 830626"/>
    <att type="string" name="interaction" value="pp"/>
    <att type="int" name="SCORE" value="323"/>
    <att type="string" name="support" value="{&quot;StringDB&quot;: &quot;physical&quot;, &quot;StringEvidence&quot;: &quot;experiments:0.294&quot;, &quot;String_Score_Physical&quot;: 323, &quot;String_Score_Combined&quot;: 323}"/>
  </edge>
  <edge label="814880 (pp) 831870" source="15" target="829">
    <att type="string" name="canonicalName" value="814880 (pp) 831870"/>
    <att type="string" name="interaction" value="pp"/>
    <att type="int" name="SCORE" value="900"/>
    <att type="string" name="support" value="{&quot;StringDB&quot;: &quot;physical&quot;, &quot;StringEvidence&quot;: &quot;database:0.896,textmining:0.032&quot;, &quot;String_Score_Physical&quot;: 900, &quot;String_Score_Combined&quot;: 903}"/>
  </edge>
  <edge label="814880 (pp) 838406" source="15" target="1123">
    <att type="string" name="canonicalName" value="814880 (pp) 838406"/>
    <att type="string" name="interaction" value="pp"/>
    <att type="int" name="SCORE" value="900"/>
    <att type="string" name="support" value="{&quot;StringDB&quot;: &quot;physical&quot;, &quot;StringEvidence&quot;: &quot;database:0.896,textmining:0.051&quot;, &quot;String_Score_Physical&quot;: 900, &quot;String_Score_Combined&quot;: 905}"/>
  </edge>
  <edge label="814908 (pp) 816314" source="16" target="47">
    <att type="string" name="canonicalName" value="814908 (pp) 816314"/>
    <att type="string" name="interaction" value="pp"/>
    <att type="int" name="SCORE" value="552"/>
    <att type="string" name="support" value="{&quot;StringDB&quot;: &quot;physical&quot;, &quot;StringEvidence&quot;: &quot;experiments:0.533,textmining:0.077,coexpression:0.043&quot;, &quot;String_Score_Physical&quot;: 552, &quot;String_Score_Combined&quot;: 604}"/>
  </edge>
  <edge label="814908 (pp) 819595" source="16" target="206">
    <att type="string" name="canonicalName" value="814908 (pp) 819595"/>
    <att type="string" name="interaction" value="pp"/>
    <att type="int" name="SCORE" value="545"/>
    <att type="string" name="support" value="{&quot;StringDB&quot;: &quot;physical&quot;, &quot;StringEvidence&quot;: &quot;experiments:0.526,textmining:0.116&quot;, &quot;String_Score_Physical&quot;: 545, &quot;String_Score_Combined&quot;: 597}"/>
  </edge>
  <edge label="814908 (pp) 819890" source="16" target="226">
    <att type="string" name="canonicalName" value="814908 (pp) 819890"/>
    <att type="string" name="interaction" value="pp"/>
    <att type="int" name="SCORE" value="485"/>
    <att type="string" name="support" value="{&quot;StringDB&quot;: &quot;physical&quot;, &quot;StringEvidence&quot;: &quot;coexpression:0.913,textmining:0.705,experiments:0.464&quot;, &quot;String_Score_Physical&quot;: 485, &quot;String_Score_Combined&quot;: 986}"/>
  </edge>
  <edge label="814908 (pp) 820120" source="16" target="240">
    <att type="string" name="canonicalName" value="814908 (pp) 820120"/>
    <att type="string" name="interaction" value="pp"/>
    <att type="int" name="SCORE" value="707"/>
    <att type="string" name="support" value="{&quot;StringDB&quot;: &quot;physical&quot;, &quot;StringEvidence&quot;: &quot;experiments:0.694,textmining:0.576,coexpression:0.123&quot;, &quot;String_Score_Physical&quot;: 707, &quot;String_Score_Combined&quot;: 891}"/>
  </edge>
  <edge label="814908 (pp) 820560" source="16" target="264">
    <att type="string" name="canonicalName" value="814908 (pp) 820560"/>
    <att type="string" name="interaction" value="pp"/>
    <att type="int" name="SCORE" value="504"/>
    <att type="string" name="support" value="{&quot;StringDB&quot;: &quot;physical&quot;, &quot;StringEvidence&quot;: &quot;textmining:0.583,experiments:0.483,coexpression:0.207&quot;, &quot;String_Score_Physical&quot;: 504, &quot;String_Score_Combined&quot;: 835}"/>
  </edge>
  <edge label="814908 (pp) 820931" source="16" target="295">
    <att type="string" name="canonicalName" value="814908 (pp) 820931"/>
    <att type="string" name="interaction" value="pp"/>
    <att type="int" name="SCORE" value="552"/>
    <att type="string" name="support" value="{&quot;StringDB&quot;: &quot;physical&quot;, &quot;StringEvidence&quot;: &quot;experiments:0.533,coexpression:0.075&quot;, &quot;String_Score_Physical&quot;: 552, &quot;String_Score_Combined&quot;: 585}"/>
  </edge>
  <edge label="814908 (pp) 821920" source="16" target="354">
    <att type="string" name="canonicalName" value="814908 (pp) 821920"/>
    <att type="string" name="interaction" value="pp"/>
    <att type="int" name="SCORE" value="703"/>
    <att type="string" name="support" value="{&quot;StringDB&quot;: &quot;physical&quot;, &quot;StringEvidence&quot;: &quot;experiments:0.690,neighborhood:0.137,textmining:0.036,coexpression:0.035&quot;, &quot;String_Score_Physical&quot;: 703, &quot;String_Score_Combined&quot;: 761}"/>
  </edge>
  <edge label="814908 (pp) 824728" source="16" target="456">
    <att type="string" name="canonicalName" value="814908 (pp) 824728"/>
    <att type="string" name="interaction" value="pp"/>
    <att type="int" name="SCORE" value="857"/>
    <att type="string" name="support" value="{&quot;StringDB&quot;: &quot;physical&quot;, &quot;StringEvidence&quot;: &quot;experiments:0.851,textmining:0.689,coexpression:0.255&quot;, &quot;String_Score_Physical&quot;: 857, &quot;String_Score_Combined&quot;: 966}"/>
  </edge>
  <edge label="814908 (pp) 826637" source="16" target="517">
    <att type="string" name="canonicalName" value="814908 (pp) 826637"/>
    <att type="string" name="interaction" value="pp"/>
    <att type="int" name="SCORE" value="620"/>
    <att type="string" name="support" value="{&quot;StringDB&quot;: &quot;physical&quot;, &quot;StringEvidence&quot;: &quot;experiments:0.604,coexpression:0.109,textmining:0.071&quot;, &quot;String_Score_Physical&quot;: 620, &quot;String_Score_Combined&quot;: 685}"/>
  </edge>
  <edge label="814908 (pp) 826654" source="16" target="518">
    <att type="string" name="canonicalName" value="814908 (pp) 826654"/>
    <att type="string" name="interaction" value="pp"/>
    <att type="int" name="SCORE" value="485"/>
    <att type="string" name="support" value="{&quot;StringDB&quot;: &quot;physical&quot;, &quot;StringEvidence&quot;: &quot;coexpression:0.737,experiments:0.464,textmining:0.242&quot;, &quot;String_Score_Physical&quot;: 485, &quot;String_Score_Combined&quot;: 897}"/>
  </edge>
  <edge label="814908 (pp) 827145" source="16" target="547">
    <att type="string" name="canonicalName" value="814908 (pp) 827145"/>
    <att type="string" name="interaction" value="pp"/>
    <att type="int" name="SCORE" value="237"/>
    <att type="string" name="support" value="{&quot;StringDB&quot;: &quot;physical&quot;, &quot;StringEvidence&quot;: &quot;experiments:0.204&quot;, &quot;String_Score_Physical&quot;: 237, &quot;String_Score_Combined&quot;: 237}"/>
  </edge>
  <edge label="814908 (pp) 827375" source="16" target="562">
    <att type="string" name="canonicalName" value="814908 (pp) 827375"/>
    <att type="string" name="interaction" value="pp"/>
    <att type="int" name="SCORE" value="703"/>
    <att type="string" name="support" value="{&quot;StringDB&quot;: &quot;physical&quot;, &quot;StringEvidence&quot;: &quot;experiments:0.690,coexpression:0.080,textmining:0.007&quot;, &quot;String_Score_Physical&quot;: 703, &quot;String_Score_Combined&quot;: 728}"/>
  </edge>
  <edge label="814908 (pp) 827451" source="16" target="568">
    <att type="string" name="canonicalName" value="814908 (pp) 827451"/>
    <att type="string" name="interaction" value="pp"/>
    <att type="int" name="SCORE" value="703"/>
    <att type="string" name="support" value="{&quot;StringDB&quot;: &quot;physical&quot;, &quot;StringEvidence&quot;: &quot;experiments:0.690,coexpression:0.042,textmining:0.007&quot;, &quot;String_Score_Physical&quot;: 703, &quot;String_Score_Combined&quot;: 717}"/>
  </edge>
  <edge label="814908 (pp) 827607" source="16" target="580">
    <att type="string" name="canonicalName" value="814908 (pp) 827607"/>
    <att type="string" name="interaction" value="pp"/>
    <att type="int" name="SCORE" value="552"/>
    <att type="string" name="support" value="{&quot;StringDB&quot;: &quot;physical&quot;, &quot;StringEvidence&quot;: &quot;textmining:0.545,experiments:0.533,coexpression:0.132&quot;, &quot;String_Score_Physical&quot;: 552, &quot;String_Score_Combined&quot;: 823}"/>
  </edge>
  <edge label="814908 (pp) 828951" source="16" target="639">
    <att type="string" name="canonicalName" value="814908 (pp) 828951"/>
    <att type="string" name="interaction" value="pp"/>
    <att type="int" name="SCORE" value="317"/>
    <att type="string" name="support" value="{&quot;StringDB&quot;: &quot;physical&quot;, &quot;StringEvidence&quot;: &quot;experiments:0.288,textmining:0.032,coexpression:0.008&quot;, &quot;String_Score_Physical&quot;: 317, &quot;String_Score_Combined&quot;: 344}"/>
  </edge>
  <edge label="814908 (pp) 829770" source="16" target="701">
    <att type="string" name="canonicalName" value="814908 (pp) 829770"/>
    <att type="string" name="interaction" value="pp"/>
    <att type="int" name="SCORE" value="552"/>
    <att type="string" name="support" value="{&quot;StringDB&quot;: &quot;physical&quot;, &quot;StringEvidence&quot;: &quot;experiments:0.533,textmining:0.077,coexpression:0.058&quot;, &quot;String_Score_Physical&quot;: 552, &quot;String_Score_Combined&quot;: 610}"/>
  </edge>
  <edge label="814908 (pp) 831853" source="16" target="828">
    <att type="string" name="canonicalName" value="814908 (pp) 831853"/>
    <att type="string" name="interaction" value="pp"/>
    <att type="int" name="SCORE" value="657"/>
    <att type="string" name="support" value="{&quot;StringDB&quot;: &quot;physical&quot;, &quot;StringEvidence&quot;: &quot;experiments:0.642,textmining:0.395,coexpression:0.042&quot;, &quot;String_Score_Physical&quot;: 657, &quot;String_Score_Combined&quot;: 801}"/>
  </edge>
  <edge label="814908 (pp) 831956" source="16" target="834">
    <att type="string" name="canonicalName" value="814908 (pp) 831956"/>
    <att type="string" name="interaction" value="pp"/>
    <att type="int" name="SCORE" value="262"/>
    <att type="string" name="support" value="{&quot;StringDB&quot;: &quot;physical&quot;, &quot;StringEvidence&quot;: &quot;experiments:0.230,textmining:0.158,coexpression:0.020&quot;, &quot;String_Score_Physical&quot;: 262, &quot;String_Score_Combined&quot;: 391}"/>
  </edge>
  <edge label="814908 (pp) 832124" source="16" target="843">
    <att type="string" name="canonicalName" value="814908 (pp) 832124"/>
    <att type="string" name="interaction" value="pp"/>
    <att type="int" name="SCORE" value="800"/>
    <att type="string" name="support" value="{&quot;StringDB&quot;: &quot;physical&quot;, &quot;StringEvidence&quot;: &quot;database:0.791,textmining:0.115,coexpression:0.070&quot;, &quot;String_Score_Physical&quot;: 800, &quot;String_Score_Combined&quot;: 835}"/>
  </edge>
  <edge label="814908 (pp) 832718" source="16" target="872">
    <att type="string" name="canonicalName" value="814908 (pp) 832718"/>
    <att type="string" name="interaction" value="pp"/>
    <att type="int" name="SCORE" value="335"/>
    <att type="string" name="support" value="{&quot;StringDB&quot;: &quot;physical&quot;, &quot;StringEvidence&quot;: &quot;coexpression:0.360,experiments:0.307&quot;, &quot;String_Score_Physical&quot;: 335, &quot;String_Score_Combined&quot;: 574}"/>
  </edge>
  <edge label="814908 (pp) 834492" source="16" target="904">
    <att type="string" name="canonicalName" value="814908 (pp) 834492"/>
    <att type="string" name="interaction" value="pp"/>
    <att type="int" name="SCORE" value="412"/>
    <att type="string" name="support" value="{&quot;StringDB&quot;: &quot;physical&quot;, &quot;StringEvidence&quot;: &quot;experiments:0.387,neighborhood:0.155&quot;, &quot;BioGrid&quot;: &quot;physical&quot;, &quot;BioGrid_PubMed&quot;: &quot;20706207&quot;, &quot;BioGrid_Type&quot;: &quot;Affinity Capture-MS&quot;, &quot;String_Score_Physical&quot;: 412, &quot;String_Score_Combined&quot;: 503}"/>
  </edge>
  <edge label="814908 (pp) 837348" source="16" target="1061">
    <att type="string" name="canonicalName" value="814908 (pp) 837348"/>
    <att type="string" name="interaction" value="pp"/>
    <att type="int" name="SCORE" value="276"/>
    <att type="string" name="support" value="{&quot;StringDB&quot;: &quot;physical&quot;, &quot;StringEvidence&quot;: &quot;experiments:0.245&quot;, &quot;String_Score_Physical&quot;: 276, &quot;String_Score_Combined&quot;: 276}"/>
  </edge>
  <edge label="814908 (pp) 837388" source="16" target="1065">
    <att type="string" name="canonicalName" value="814908 (pp) 837388"/>
    <att type="string" name="interaction" value="pp"/>
    <att type="int" name="SCORE" value="276"/>
    <att type="string" name="support" value="{&quot;StringDB&quot;: &quot;physical&quot;, &quot;StringEvidence&quot;: &quot;experiments:0.245&quot;, &quot;String_Score_Physical&quot;: 276, &quot;String_Score_Combined&quot;: 276}"/>
  </edge>
  <edge label="814908 (pp) 837486" source="16" target="1073">
    <att type="string" name="canonicalName" value="814908 (pp) 837486"/>
    <att type="string" name="interaction" value="pp"/>
    <att type="int" name="SCORE" value="552"/>
    <att type="string" name="support" value="{&quot;StringDB&quot;: &quot;physical&quot;, &quot;StringEvidence&quot;: &quot;experiments:0.533,textmining:0.222,coexpression:0.043&quot;, &quot;String_Score_Physical&quot;: 552, &quot;String_Score_Combined&quot;: 666}"/>
  </edge>
  <edge label="814908 (pp) 837993" source="16" target="1103">
    <att type="string" name="canonicalName" value="814908 (pp) 837993"/>
    <att type="string" name="interaction" value="pp"/>
    <att type="int" name="SCORE" value="827"/>
    <att type="string" name="support" value="{&quot;StringDB&quot;: &quot;physical&quot;, &quot;StringEvidence&quot;: &quot;experiments:0.820,textmining:0.806,coexpression:0.020&quot;, &quot;String_Score_Physical&quot;: 827, &quot;String_Score_Combined&quot;: 967}"/>
  </edge>
  <edge label="814908 (pp) 840211" source="16" target="1200">
    <att type="string" name="canonicalName" value="814908 (pp) 840211"/>
    <att type="string" name="interaction" value="pp"/>
    <att type="int" name="SCORE" value="620"/>
    <att type="string" name="support" value="{&quot;StringDB&quot;: &quot;physical&quot;, &quot;StringEvidence&quot;: &quot;experiments:0.604,textmining:0.136,coexpression:0.105&quot;, &quot;String_Score_Physical&quot;: 620, &quot;String_Score_Combined&quot;: 706}"/>
  </edge>
  <edge label="814908 (pp) 843063" source="16" target="1302">
    <att type="string" name="canonicalName" value="814908 (pp) 843063"/>
    <att type="string" name="interaction" value="pp"/>
    <att type="int" name="SCORE" value="730"/>
    <att type="string" name="support" value="{&quot;StringDB&quot;: &quot;physical&quot;, &quot;StringEvidence&quot;: &quot;experiments:0.718,textmining:0.205,coexpression:0.046&quot;, &quot;String_Score_Physical&quot;: 730, &quot;String_Score_Combined&quot;: 795}"/>
  </edge>
  <edge label="814908 (pp) 843397" source="16" target="1318">
    <att type="string" name="canonicalName" value="814908 (pp) 843397"/>
    <att type="string" name="interaction" value="pp"/>
    <att type="int" name="SCORE" value="730"/>
    <att type="string" name="support" value="{&quot;StringDB&quot;: &quot;physical&quot;, &quot;StringEvidence&quot;: &quot;experiments:0.718,coexpression:0.004&quot;, &quot;String_Score_Physical&quot;: 730, &quot;String_Score_Combined&quot;: 731}"/>
  </edge>
  <edge label="814908 (pp) 844129" source="16" target="1359">
    <att type="string" name="canonicalName" value="814908 (pp) 844129"/>
    <att type="string" name="interaction" value="pp"/>
    <att type="int" name="SCORE" value="703"/>
    <att type="string" name="support" value="{&quot;StringDB&quot;: &quot;physical&quot;, &quot;StringEvidence&quot;: &quot;experiments:0.690,coexpression:0.036,textmining:0.032&quot;, &quot;String_Score_Physical&quot;: 703, &quot;String_Score_Combined&quot;: 722}"/>
  </edge>
  <edge label="814966 (pp) 822024" source="17" target="365">
    <att type="string" name="canonicalName" value="814966 (pp) 822024"/>
    <att type="string" name="interaction" value="pp"/>
    <att type="int" name="SCORE" value="208"/>
    <att type="string" name="support" value="{&quot;BioGrid&quot;: &quot;physical&quot;, &quot;BioGrid_PubMed&quot;: &quot;24556609&quot;, &quot;BioGrid_Type&quot;: &quot;Affinity Capture-MS&quot;}"/>
  </edge>
  <edge label="814996 (pp) 815152" source="18" target="23">
    <att type="string" name="canonicalName" value="814996 (pp) 815152"/>
    <att type="string" name="interaction" value="pp"/>
    <att type="int" name="SCORE" value="923"/>
    <att type="string" name="support" value="{&quot;StringDB&quot;: &quot;physical&quot;, &quot;StringEvidence&quot;: &quot;textmining:0.952,database:0.896,experiments:0.230,neighborhood:0.019,coexpression:0.016&quot;, &quot;String_Score_Physical&quot;: 923, &quot;String_Score_Combined&quot;: 996}"/>
  </edge>
  <edge label="814996 (pp) 816756" source="18" target="68">
    <att type="string" name="canonicalName" value="814996 (pp) 816756"/>
    <att type="string" name="interaction" value="pp"/>
    <att type="int" name="SCORE" value="463"/>
    <att type="string" name="support" value="{&quot;StringDB&quot;: &quot;physical&quot;, &quot;StringEvidence&quot;: &quot;experiments:0.441,textmining:0.380,cooccurrence:0.283,neighborhood:0.155,coexpression:0.054&quot;, &quot;String_Score_Physical&quot;: 463, &quot;String_Score_Combined&quot;: 809}"/>
  </edge>
  <edge label="814996 (pp) 818934" source="18" target="178">
    <att type="string" name="canonicalName" value="814996 (pp) 818934"/>
    <att type="string" name="interaction" value="pp"/>
    <att type="int" name="SCORE" value="263"/>
    <att type="string" name="support" value="{&quot;StringDB&quot;: &quot;physical&quot;, &quot;StringEvidence&quot;: &quot;experiments:0.231&quot;, &quot;String_Score_Physical&quot;: 263, &quot;String_Score_Combined&quot;: 263}"/>
  </edge>
  <edge label="814996 (pp) 818973" source="18" target="182">
    <att type="string" name="canonicalName" value="814996 (pp) 818973"/>
    <att type="string" name="interaction" value="pp"/>
    <att type="int" name="SCORE" value="650"/>
    <att type="string" name="support" value="{&quot;StringDB&quot;: &quot;physical&quot;, &quot;StringEvidence&quot;: &quot;database:0.635,textmining:0.621&quot;, &quot;String_Score_Physical&quot;: 650, &quot;String_Score_Combined&quot;: 867}"/>
  </edge>
  <edge label="814996 (pp) 819553" source="18" target="203">
    <att type="string" name="canonicalName" value="814996 (pp) 819553"/>
    <att type="string" name="interaction" value="pp"/>
    <att type="int" name="SCORE" value="730"/>
    <att type="string" name="support" value="{&quot;StringDB&quot;: &quot;physical&quot;, &quot;StringEvidence&quot;: &quot;database:0.635,textmining:0.461,experiments:0.230,neighborhood:0.019,coexpression:0.016&quot;, &quot;String_Score_Physical&quot;: 730, &quot;String_Score_Combined&quot;: 859}"/>
  </edge>
  <edge label="814996 (pp) 820462" source="18" target="258">
    <att type="string" name="canonicalName" value="814996 (pp) 820462"/>
    <att type="string" name="interaction" value="pp"/>
    <att type="int" name="SCORE" value="262"/>
    <att type="string" name="support" value="{&quot;StringDB&quot;: &quot;physical&quot;, &quot;StringEvidence&quot;: &quot;experiments:0.230,textmining:0.032,neighborhood:0.019,coexpression:0.016&quot;, &quot;String_Score_Physical&quot;: 262, &quot;String_Score_Combined&quot;: 310}"/>
  </edge>
  <edge label="814996 (pp) 821531" source="18" target="338">
    <att type="string" name="canonicalName" value="814996 (pp) 821531"/>
    <att type="string" name="interaction" value="pp"/>
    <att type="int" name="SCORE" value="263"/>
    <att type="string" name="support" value="{&quot;StringDB&quot;: &quot;physical&quot;, &quot;StringEvidence&quot;: &quot;experiments:0.231&quot;, &quot;String_Score_Physical&quot;: 263, &quot;String_Score_Combined&quot;: 263}"/>
  </edge>
  <edge label="814996 (pp) 823889" source="18" target="408">
    <att type="string" name="canonicalName" value="814996 (pp) 823889"/>
    <att type="string" name="interaction" value="pp"/>
    <att type="int" name="SCORE" value="262"/>
    <att type="string" name="support" value="{&quot;StringDB&quot;: &quot;physical&quot;, &quot;StringEvidence&quot;: &quot;experiments:0.230,textmining:0.032,neighborhood:0.019,coexpression:0.016&quot;, &quot;String_Score_Physical&quot;: 262, &quot;String_Score_Combined&quot;: 310}"/>
  </edge>
  <edge label="814996 (pp) 824331" source="18" target="431">
    <att type="string" name="canonicalName" value="814996 (pp) 824331"/>
    <att type="string" name="interaction" value="pp"/>
    <att type="int" name="SCORE" value="262"/>
    <att type="string" name="support" value="{&quot;StringDB&quot;: &quot;physical&quot;, &quot;StringEvidence&quot;: &quot;experiments:0.230,textmining:0.032,neighborhood:0.019,coexpression:0.016&quot;, &quot;String_Score_Physical&quot;: 262, &quot;String_Score_Combined&quot;: 310}"/>
  </edge>
  <edge label="814996 (pp) 826932" source="18" target="534">
    <att type="string" name="canonicalName" value="814996 (pp) 826932"/>
    <att type="string" name="interaction" value="pp"/>
    <att type="int" name="SCORE" value="730"/>
    <att type="string" name="support" value="{&quot;StringDB&quot;: &quot;physical&quot;, &quot;StringEvidence&quot;: &quot;database:0.635,textmining:0.548,experiments:0.230,neighborhood:0.019,coexpression:0.016&quot;, &quot;String_Score_Physical&quot;: 730, &quot;String_Score_Combined&quot;: 882}"/>
  </edge>
  <edge label="814996 (pp) 828154" source="18" target="606">
    <att type="string" name="canonicalName" value="814996 (pp) 828154"/>
    <att type="string" name="interaction" value="pp"/>
    <att type="int" name="SCORE" value="263"/>
    <att type="string" name="support" value="{&quot;StringDB&quot;: &quot;physical&quot;, &quot;StringEvidence&quot;: &quot;experiments:0.231&quot;, &quot;String_Score_Physical&quot;: 263, &quot;String_Score_Combined&quot;: 263}"/>
  </edge>
  <edge label="814996 (pp) 828505" source="18" target="617">
    <att type="string" name="canonicalName" value="814996 (pp) 828505"/>
    <att type="string" name="interaction" value="pp"/>
    <att type="int" name="SCORE" value="262"/>
    <att type="string" name="support" value="{&quot;StringDB&quot;: &quot;physical&quot;, &quot;StringEvidence&quot;: &quot;experiments:0.230,textmining:0.032,neighborhood:0.019,coexpression:0.016&quot;, &quot;String_Score_Physical&quot;: 262, &quot;String_Score_Combined&quot;: 310}"/>
  </edge>
  <edge label="814996 (pp) 829232" source="18" target="661">
    <att type="string" name="canonicalName" value="814996 (pp) 829232"/>
    <att type="string" name="interaction" value="pp"/>
    <att type="int" name="SCORE" value="801"/>
    <att type="string" name="support" value="{&quot;StringDB&quot;: &quot;physical&quot;, &quot;StringEvidence&quot;: &quot;database:0.791,textmining:0.035,experiments:0.007,coexpression:0.001&quot;, &quot;String_Score_Physical&quot;: 801, &quot;String_Score_Combined&quot;: 808}"/>
  </edge>
  <edge label="814996 (pp) 829387" source="18" target="669">
    <att type="string" name="canonicalName" value="814996 (pp) 829387"/>
    <att type="string" name="interaction" value="pp"/>
    <att type="int" name="SCORE" value="270"/>
    <att type="string" name="support" value="{&quot;StringDB&quot;: &quot;physical&quot;, &quot;StringEvidence&quot;: &quot;experiments:0.239,textmining:0.218,neighborhood:0.149&quot;, &quot;String_Score_Physical&quot;: 270, &quot;String_Score_Combined&quot;: 514}"/>
  </edge>
  <edge label="814996 (pp) 834671" source="18" target="910">
    <att type="string" name="canonicalName" value="814996 (pp) 834671"/>
    <att type="string" name="interaction" value="pp"/>
    <att type="int" name="SCORE" value="800"/>
    <att type="string" name="support" value="{&quot;StringDB&quot;: &quot;physical&quot;, &quot;StringEvidence&quot;: &quot;textmining:0.950,database:0.791,cooccurrence:0.421&quot;, &quot;String_Score_Physical&quot;: 800, &quot;String_Score_Combined&quot;: 839}"/>
  </edge>
  <edge label="814996 (pp) 837489" source="18" target="1074">
    <att type="string" name="canonicalName" value="814996 (pp) 837489"/>
    <att type="string" name="interaction" value="pp"/>
    <att type="int" name="SCORE" value="390"/>
    <att type="string" name="support" value="{&quot;StringDB&quot;: &quot;physical&quot;, &quot;StringEvidence&quot;: &quot;experiments:0.365,neighborhood:0.155&quot;, &quot;String_Score_Physical&quot;: 390, &quot;String_Score_Combined&quot;: 485}"/>
  </edge>
  <edge label="814996 (pp) 837667" source="18" target="1083">
    <att type="string" name="canonicalName" value="814996 (pp) 837667"/>
    <att type="string" name="interaction" value="pp"/>
    <att type="int" name="SCORE" value="263"/>
    <att type="string" name="support" value="{&quot;StringDB&quot;: &quot;physical&quot;, &quot;StringEvidence&quot;: &quot;experiments:0.231&quot;, &quot;String_Score_Physical&quot;: 263, &quot;String_Score_Combined&quot;: 263}"/>
  </edge>
  <edge label="814996 (pp) 838529" source="18" target="1129">
    <att type="string" name="canonicalName" value="814996 (pp) 838529"/>
    <att type="string" name="interaction" value="pp"/>
    <att type="int" name="SCORE" value="263"/>
    <att type="string" name="support" value="{&quot;StringDB&quot;: &quot;physical&quot;, &quot;StringEvidence&quot;: &quot;experiments:0.231&quot;, &quot;String_Score_Physical&quot;: 263, &quot;String_Score_Combined&quot;: 263}"/>
  </edge>
  <edge label="814996 (pp) 839902" source="18" target="1183">
    <att type="string" name="canonicalName" value="814996 (pp) 839902"/>
    <att type="string" name="interaction" value="pp"/>
    <att type="int" name="SCORE" value="263"/>
    <att type="string" name="support" value="{&quot;StringDB&quot;: &quot;physical&quot;, &quot;StringEvidence&quot;: &quot;experiments:0.231&quot;, &quot;String_Score_Physical&quot;: 263, &quot;String_Score_Combined&quot;: 263}"/>
  </edge>
  <edge label="814996 (pp) 842561" source="18" target="1277">
    <att type="string" name="canonicalName" value="814996 (pp) 842561"/>
    <att type="string" name="interaction" value="pp"/>
    <att type="int" name="SCORE" value="900"/>
    <att type="string" name="support" value="{&quot;StringDB&quot;: &quot;physical&quot;, &quot;StringEvidence&quot;: &quot;textmining:0.979,database:0.896,coexpression:0.896,cooccurrence:0.319,neighborhood:0.155&quot;, &quot;String_Score_Physical&quot;: 900, &quot;String_Score_Combined&quot;: 999}"/>
  </edge>
  <edge label="814996 (pp) 844057" source="18" target="1353">
    <att type="string" name="canonicalName" value="814996 (pp) 844057"/>
    <att type="string" name="interaction" value="pp"/>
    <att type="int" name="SCORE" value="263"/>
    <att type="string" name="support" value="{&quot;StringDB&quot;: &quot;physical&quot;, &quot;StringEvidence&quot;: &quot;experiments:0.231&quot;, &quot;String_Score_Physical&quot;: 263, &quot;String_Score_Combined&quot;: 263}"/>
  </edge>
  <edge label="815013 (pp) 816165" source="19" target="40">
    <att type="string" name="canonicalName" value="815013 (pp) 816165"/>
    <att type="string" name="interaction" value="pp"/>
    <att type="int" name="SCORE" value="208"/>
    <att type="string" name="support" value="{&quot;BioGrid&quot;: &quot;physical&quot;, &quot;BioGrid_PubMed&quot;: &quot;24736607&quot;, &quot;BioGrid_Type&quot;: &quot;PCA&quot;}"/>
  </edge>
  <edge label="815029 (pp) 815372" source="20" target="26">
    <att type="string" name="canonicalName" value="815029 (pp) 815372"/>
    <att type="string" name="interaction" value="pp"/>
    <att type="int" name="SCORE" value="305"/>
    <att type="string" name="support" value="{&quot;StringDB&quot;: &quot;physical&quot;, &quot;StringEvidence&quot;: &quot;experiments:0.275,textmining:0.202,coexpression:0.123&quot;, &quot;String_Score_Physical&quot;: 305, &quot;String_Score_Combined&quot;: 513}"/>
  </edge>
  <edge label="815029 (pp) 816314" source="20" target="47">
    <att type="string" name="canonicalName" value="815029 (pp) 816314"/>
    <att type="string" name="interaction" value="pp"/>
    <att type="int" name="SCORE" value="262"/>
    <att type="string" name="support" value="{&quot;StringDB&quot;: &quot;physical&quot;, &quot;StringEvidence&quot;: &quot;experiments:0.230,coexpression:0.130,textmining:0.051&quot;, &quot;String_Score_Physical&quot;: 262, &quot;String_Score_Combined&quot;: 390}"/>
  </edge>
  <edge label="815029 (pp) 818784" source="20" target="169">
    <att type="string" name="canonicalName" value="815029 (pp) 818784"/>
    <att type="string" name="interaction" value="pp"/>
    <att type="int" name="SCORE" value="265"/>
    <att type="string" name="support" value="{&quot;StringDB&quot;: &quot;physical&quot;, &quot;StringEvidence&quot;: &quot;coexpression:0.242,experiments:0.234,textmining:0.054&quot;, &quot;String_Score_Physical&quot;: 265, &quot;String_Score_Combined&quot;: 473}"/>
  </edge>
  <edge label="815029 (pp) 819637" source="20" target="211">
    <att type="string" name="canonicalName" value="815029 (pp) 819637"/>
    <att type="string" name="interaction" value="pp"/>
    <att type="int" name="SCORE" value="305"/>
    <att type="string" name="support" value="{&quot;StringDB&quot;: &quot;physical&quot;, &quot;StringEvidence&quot;: &quot;experiments:0.275,textmining:0.221,coexpression:0.109&quot;, &quot;String_Score_Physical&quot;: 305, &quot;String_Score_Combined&quot;: 517}"/>
  </edge>
  <edge label="815029 (pp) 820120" source="20" target="240">
    <att type="string" name="canonicalName" value="815029 (pp) 820120"/>
    <att type="string" name="interaction" value="pp"/>
    <att type="int" name="SCORE" value="269"/>
    <att type="string" name="support" value="{&quot;StringDB&quot;: &quot;physical&quot;, &quot;StringEvidence&quot;: &quot;experiments:0.238,coexpression:0.136,textmining:0.051&quot;, &quot;String_Score_Physical&quot;: 269, &quot;String_Score_Combined&quot;: 400}"/>
  </edge>
  <edge label="815029 (pp) 820367" source="20" target="252">
    <att type="string" name="canonicalName" value="815029 (pp) 820367"/>
    <att type="string" name="interaction" value="pp"/>
    <att type="int" name="SCORE" value="305"/>
    <att type="string" name="support" value="{&quot;StringDB&quot;: &quot;physical&quot;, &quot;StringEvidence&quot;: &quot;experiments:0.275,textmining:0.202,coexpression:0.123&quot;, &quot;String_Score_Physical&quot;: 305, &quot;String_Score_Combined&quot;: 513}"/>
  </edge>
  <edge label="815029 (pp) 821346" source="20" target="326">
    <att type="string" name="canonicalName" value="815029 (pp) 821346"/>
    <att type="string" name="interaction" value="pp"/>
    <att type="int" name="SCORE" value="305"/>
    <att type="string" name="support" value="{&quot;StringDB&quot;: &quot;physical&quot;, &quot;StringEvidence&quot;: &quot;experiments:0.275,textmining:0.078,coexpression:0.074,neighborhood:0.027&quot;, &quot;String_Score_Physical&quot;: 305, &quot;String_Score_Combined&quot;: 422}"/>
  </edge>
  <edge label="815029 (pp) 821352" source="20" target="327">
    <att type="string" name="canonicalName" value="815029 (pp) 821352"/>
    <att type="string" name="interaction" value="pp"/>
    <att type="int" name="SCORE" value="552"/>
    <att type="string" name="support" value="{&quot;StringDB&quot;: &quot;physical&quot;, &quot;StringEvidence&quot;: &quot;experiments:0.533,coexpression:0.123&quot;, &quot;String_Score_Physical&quot;: 552, &quot;String_Score_Combined&quot;: 607}"/>
  </edge>
  <edge label="815029 (pp) 821983" source="20" target="361">
    <att type="string" name="canonicalName" value="815029 (pp) 821983"/>
    <att type="string" name="interaction" value="pp"/>
    <att type="int" name="SCORE" value="305"/>
    <att type="string" name="support" value="{&quot;StringDB&quot;: &quot;physical&quot;, &quot;StringEvidence&quot;: &quot;experiments:0.275,textmining:0.078,coexpression:0.043,neighborhood:0.027&quot;, &quot;String_Score_Physical&quot;: 305, &quot;String_Score_Combined&quot;: 403}"/>
  </edge>
  <edge label="815029 (pp) 828951" source="20" target="639">
    <att type="string" name="canonicalName" value="815029 (pp) 828951"/>
    <att type="string" name="interaction" value="pp"/>
    <att type="int" name="SCORE" value="229"/>
    <att type="string" name="support" value="{&quot;StringDB&quot;: &quot;physical&quot;, &quot;StringEvidence&quot;: &quot;textmining:0.216,experiments:0.197,coexpression:0.084&quot;, &quot;String_Score_Physical&quot;: 229, &quot;String_Score_Combined&quot;: 447}"/>
  </edge>
  <edge label="815029 (pp) 829217" source="20" target="660">
    <att type="string" name="canonicalName" value="815029 (pp) 829217"/>
    <att type="string" name="interaction" value="pp"/>
    <att type="int" name="SCORE" value="666"/>
    <att type="string" name="support" value="{&quot;StringDB&quot;: &quot;physical&quot;, &quot;StringEvidence&quot;: &quot;experiments:0.652,neighborhood:0.155,coexpression:0.102,textmining:0.032&quot;, &quot;String_Score_Physical&quot;: 666, &quot;String_Score_Combined&quot;: 754}"/>
  </edge>
  <edge label="815029 (pp) 829770" source="20" target="701">
    <att type="string" name="canonicalName" value="815029 (pp) 829770"/>
    <att type="string" name="interaction" value="pp"/>
    <att type="int" name="SCORE" value="262"/>
    <att type="string" name="support" value="{&quot;StringDB&quot;: &quot;physical&quot;, &quot;StringEvidence&quot;: &quot;experiments:0.230,coexpression:0.130,textmining:0.051&quot;, &quot;String_Score_Physical&quot;: 262, &quot;String_Score_Combined&quot;: 390}"/>
  </edge>
  <edge label="815029 (pp) 831956" source="20" target="834">
    <att type="string" name="canonicalName" value="815029 (pp) 831956"/>
    <att type="string" name="interaction" value="pp"/>
    <att type="int" name="SCORE" value="269"/>
    <att type="string" name="support" value="{&quot;StringDB&quot;: &quot;physical&quot;, &quot;StringEvidence&quot;: &quot;experiments:0.238,coexpression:0.125,textmining:0.104&quot;, &quot;String_Score_Physical&quot;: 269, &quot;String_Score_Combined&quot;: 427}"/>
  </edge>
  <edge label="815029 (pp) 832213" source="20" target="849">
    <att type="string" name="canonicalName" value="815029 (pp) 832213"/>
    <att type="string" name="interaction" value="pp"/>
    <att type="int" name="SCORE" value="305"/>
    <att type="string" name="support" value="{&quot;StringDB&quot;: &quot;physical&quot;, &quot;StringEvidence&quot;: &quot;experiments:0.275,coexpression:0.123,textmining:0.078,neighborhood:0.027&quot;, &quot;String_Score_Physical&quot;: 305, &quot;String_Score_Combined&quot;: 453}"/>
  </edge>
  <edge label="815029 (pp) 832705" source="20" target="870">
    <att type="string" name="canonicalName" value="815029 (pp) 832705"/>
    <att type="string" name="interaction" value="pp"/>
    <att type="int" name="SCORE" value="305"/>
    <att type="string" name="support" value="{&quot;StringDB&quot;: &quot;physical&quot;, &quot;StringEvidence&quot;: &quot;experiments:0.275,coexpression:0.116,textmining:0.078,neighborhood:0.027&quot;, &quot;String_Score_Physical&quot;: 305, &quot;String_Score_Combined&quot;: 448}"/>
  </edge>
  <edge label="815029 (pp) 837489" source="20" target="1074">
    <att type="string" name="canonicalName" value="815029 (pp) 837489"/>
    <att type="string" name="interaction" value="pp"/>
    <att type="int" name="SCORE" value="478"/>
    <att type="string" name="support" value="{&quot;StringDB&quot;: &quot;physical&quot;, &quot;StringEvidence&quot;: &quot;coexpression:0.736,textmining:0.615,experiments:0.456,neighborhood:0.021&quot;, &quot;String_Score_Physical&quot;: 478, &quot;String_Score_Combined&quot;: 948}"/>
  </edge>
  <edge label="815029 (pp) 837993" source="20" target="1103">
    <att type="string" name="canonicalName" value="815029 (pp) 837993"/>
    <att type="string" name="interaction" value="pp"/>
    <att type="int" name="SCORE" value="272"/>
    <att type="string" name="support" value="{&quot;StringDB&quot;: &quot;physical&quot;, &quot;StringEvidence&quot;: &quot;experiments:0.241,coexpression:0.096,textmining:0.032&quot;, &quot;String_Score_Physical&quot;: 272, &quot;String_Score_Combined&quot;: 363}"/>
  </edge>
  <edge label="815029 (pp) 839066" source="20" target="1153">
    <att type="string" name="canonicalName" value="815029 (pp) 839066"/>
    <att type="string" name="interaction" value="pp"/>
    <att type="int" name="SCORE" value="305"/>
    <att type="string" name="support" value="{&quot;StringDB&quot;: &quot;physical&quot;, &quot;StringEvidence&quot;: &quot;coexpression:0.398,experiments:0.275,textmining:0.078,neighborhood:0.027&quot;, &quot;String_Score_Physical&quot;: 305, &quot;String_Score_Combined&quot;: 624}"/>
  </edge>
  <edge label="815029 (pp) 839866" source="20" target="1182">
    <att type="string" name="canonicalName" value="815029 (pp) 839866"/>
    <att type="string" name="interaction" value="pp"/>
    <att type="int" name="SCORE" value="311"/>
    <att type="string" name="support" value="{&quot;StringDB&quot;: &quot;physical&quot;, &quot;StringEvidence&quot;: &quot;coexpression:0.838,textmining:0.497,experiments:0.283&quot;, &quot;String_Score_Physical&quot;: 311, &quot;String_Score_Combined&quot;: 944}"/>
  </edge>
  <edge label="815029 (pp) 843397" source="20" target="1318">
    <att type="string" name="canonicalName" value="815029 (pp) 843397"/>
    <att type="string" name="interaction" value="pp"/>
    <att type="int" name="SCORE" value="301"/>
    <att type="string" name="support" value="{&quot;StringDB&quot;: &quot;physical&quot;, &quot;StringEvidence&quot;: &quot;experiments:0.271,textmining:0.212,coexpression:0.130&quot;, &quot;String_Score_Physical&quot;: 301, &quot;String_Score_Combined&quot;: 520}"/>
  </edge>
  <edge label="815029 (pp) 844736" source="20" target="1380">
    <att type="string" name="canonicalName" value="815029 (pp) 844736"/>
    <att type="string" name="interaction" value="pp"/>
    <att type="int" name="SCORE" value="698"/>
    <att type="string" name="support" value="{&quot;StringDB&quot;: &quot;physical&quot;, &quot;StringEvidence&quot;: &quot;experiments:0.685,textmining:0.276,coexpression:0.052&quot;, &quot;String_Score_Physical&quot;: 698, &quot;String_Score_Combined&quot;: 792}"/>
  </edge>
  <edge label="815058 (pp) 816165" source="21" target="40">
    <att type="string" name="canonicalName" value="815058 (pp) 816165"/>
    <att type="string" name="interaction" value="pp"/>
    <att type="int" name="SCORE" value="208"/>
    <att type="string" name="support" value="{&quot;BioGrid&quot;: &quot;physical&quot;, &quot;BioGrid_PubMed&quot;: &quot;24736607&quot;, &quot;BioGrid_Type&quot;: &quot;PCA&quot;}"/>
  </edge>
  <edge label="815058 (pp) 825797" source="21" target="496">
    <att type="string" name="canonicalName" value="815058 (pp) 825797"/>
    <att type="string" name="interaction" value="pp"/>
    <att type="int" name="SCORE" value="900"/>
    <att type="string" name="support" value="{&quot;StringDB&quot;: &quot;physical&quot;, &quot;StringEvidence&quot;: &quot;database:0.896,coexpression:0.248&quot;, &quot;String_Score_Physical&quot;: 900, &quot;String_Score_Combined&quot;: 924}"/>
  </edge>
  <edge label="815058 (pp) 826626" source="21" target="516">
    <att type="string" name="canonicalName" value="815058 (pp) 826626"/>
    <att type="string" name="interaction" value="pp"/>
    <att type="int" name="SCORE" value="915"/>
    <att type="string" name="support" value="{&quot;StringDB&quot;: &quot;physical&quot;, &quot;StringEvidence&quot;: &quot;textmining:0.958,coexpression:0.941,database:0.896,experiments:0.150&quot;, &quot;String_Score_Physical&quot;: 915, &quot;String_Score_Combined&quot;: 995}"/>
  </edge>
  <edge label="815058 (pp) 827119" source="21" target="546">
    <att type="string" name="canonicalName" value="815058 (pp) 827119"/>
    <att type="string" name="interaction" value="pp"/>
    <att type="int" name="SCORE" value="540"/>
    <att type="string" name="support" value="{&quot;StringDB&quot;: &quot;physical&quot;, &quot;StringEvidence&quot;: &quot;database:0.520,textmining:0.195&quot;, &quot;String_Score_Physical&quot;: 540, &quot;String_Score_Combined&quot;: 629}"/>
  </edge>
  <edge label="815058 (pp) 831899" source="21" target="831">
    <att type="string" name="canonicalName" value="815058 (pp) 831899"/>
    <att type="string" name="interaction" value="pp"/>
    <att type="int" name="SCORE" value="379"/>
    <att type="string" name="support" value="{&quot;StringDB&quot;: &quot;physical&quot;, &quot;StringEvidence&quot;: &quot;experiments:0.352&quot;, &quot;BioGrid&quot;: &quot;physical&quot;, &quot;BioGrid_PubMed&quot;: &quot;23667124&quot;, &quot;BioGrid_Type&quot;: &quot;Affinity Capture-MS&quot;, &quot;String_Score_Physical&quot;: 379, &quot;String_Score_Combined&quot;: 379}"/>
  </edge>
  <edge label="815058 (pp) 842446" source="21" target="1271">
    <att type="string" name="canonicalName" value="815058 (pp) 842446"/>
    <att type="string" name="interaction" value="pp"/>
    <att type="int" name="SCORE" value="870"/>
    <att type="string" name="support" value="{&quot;StringDB&quot;: &quot;physical&quot;, &quot;StringEvidence&quot;: &quot;coexpression:0.866,textmining:0.784,experiments:0.718,database:0.520&quot;, &quot;BioGrid&quot;: &quot;physical&quot;, &quot;BioGrid_PubMed&quot;: &quot;32191846&quot;, &quot;BioGrid_Type&quot;: &quot;Co-fractionation&quot;, &quot;BioGrid_Score&quot;: &quot;0.574862697&quot;, &quot;String_Score_Physical&quot;: 870, &quot;String_Score_Combined&quot;: 985}"/>
  </edge>
  <edge label="815058 (pp) 844733" source="21" target="1379">
    <att type="string" name="canonicalName" value="815058 (pp) 844733"/>
    <att type="string" name="interaction" value="pp"/>
    <att type="int" name="SCORE" value="208"/>
    <att type="string" name="support" value="{&quot;StringDB&quot;: &quot;functional&quot;, &quot;StringEvidence&quot;: &quot;textmining:0.749&quot;, &quot;BioGrid&quot;: &quot;physical&quot;, &quot;BioGrid_PubMed&quot;: &quot;32191846&quot;, &quot;BioGrid_Type&quot;: &quot;Co-fractionation&quot;, &quot;BioGrid_Score&quot;: &quot;0.595623825&quot;, &quot;String_Score_Combined&quot;: 758, &quot;String_Score_Physical&quot;: 208}"/>
  </edge>
  <edge label="815058 (pp) 844745" source="21" target="1381">
    <att type="string" name="canonicalName" value="815058 (pp) 844745"/>
    <att type="string" name="interaction" value="pp"/>
    <att type="int" name="SCORE" value="470"/>
    <att type="string" name="support" value="{&quot;StringDB&quot;: &quot;physical&quot;, &quot;StringEvidence&quot;: &quot;experiments:0.447,textmining:0.442&quot;, &quot;String_Score_Physical&quot;: 470, &quot;String_Score_Combined&quot;: 704}"/>
  </edge>
  <edge label="815058 (pp) 844768" source="21" target="1385">
    <att type="string" name="canonicalName" value="815058 (pp) 844768"/>
    <att type="string" name="interaction" value="pp"/>
    <att type="int" name="SCORE" value="886"/>
    <att type="string" name="support" value="{&quot;StringDB&quot;: &quot;physical&quot;, &quot;StringEvidence&quot;: &quot;experiments:0.753,textmining:0.698,database:0.520&quot;, &quot;String_Score_Physical&quot;: 886, &quot;String_Score_Combined&quot;: 965}"/>
  </edge>
  <edge label="815058 (pp) 844770" source="21" target="1386">
    <att type="string" name="canonicalName" value="815058 (pp) 844770"/>
    <att type="string" name="interaction" value="pp"/>
    <att type="int" name="SCORE" value="686"/>
    <att type="string" name="support" value="{&quot;StringDB&quot;: &quot;physical&quot;, &quot;StringEvidence&quot;: &quot;textmining:0.551,database:0.520,experiments:0.318&quot;, &quot;String_Score_Physical&quot;: 686, &quot;String_Score_Combined&quot;: 859}"/>
  </edge>
  <edge label="815145 (pp) 834706" source="22" target="911">
    <att type="string" name="canonicalName" value="815145 (pp) 834706"/>
    <att type="string" name="interaction" value="pp"/>
    <att type="int" name="SCORE" value="274"/>
    <att type="string" name="support" value="{&quot;StringDB&quot;: &quot;physical&quot;, &quot;StringEvidence&quot;: &quot;experiments:0.244,coexpression:0.009&quot;, &quot;BioGrid&quot;: &quot;physical&quot;, &quot;BioGrid_PubMed&quot;: &quot;23975897&quot;, &quot;BioGrid_Type&quot;: &quot;Affinity Capture-MS&quot;, &quot;String_Score_Physical&quot;: 274, &quot;String_Score_Combined&quot;: 281}"/>
  </edge>
  <edge label="815145 (pp) 835279" source="22" target="948">
    <att type="string" name="canonicalName" value="815145 (pp) 835279"/>
    <att type="string" name="interaction" value="pp"/>
    <att type="int" name="SCORE" value="208"/>
    <att type="string" name="support" value="{&quot;BioGrid&quot;: &quot;physical&quot;, &quot;BioGrid_PubMed&quot;: &quot;32191846&quot;, &quot;BioGrid_Type&quot;: &quot;Co-fractionation&quot;, &quot;BioGrid_Score&quot;: &quot;0.525269425&quot;}"/>
  </edge>
  <edge label="815152 (pp) 816756" source="23" target="68">
    <att type="string" name="canonicalName" value="815152 (pp) 816756"/>
    <att type="string" name="interaction" value="pp"/>
    <att type="int" name="SCORE" value="916"/>
    <att type="string" name="support" value="{&quot;StringDB&quot;: &quot;physical&quot;, &quot;StringEvidence&quot;: &quot;database:0.896,coexpression:0.373,experiments:0.164,textmining:0.039,neighborhood:0.026&quot;, &quot;String_Score_Physical&quot;: 916, &quot;String_Score_Combined&quot;: 950}"/>
  </edge>
  <edge label="815152 (pp) 818973" source="23" target="182">
    <att type="string" name="canonicalName" value="815152 (pp) 818973"/>
    <att type="string" name="interaction" value="pp"/>
    <att type="int" name="SCORE" value="900"/>
    <att type="string" name="support" value="{&quot;StringDB&quot;: &quot;physical&quot;, &quot;StringEvidence&quot;: &quot;database:0.896,textmining:0.546,coexpression:0.043&quot;, &quot;String_Score_Physical&quot;: 900, &quot;String_Score_Combined&quot;: 956}"/>
  </edge>
  <edge label="815152 (pp) 825030" source="23" target="470">
    <att type="string" name="canonicalName" value="815152 (pp) 825030"/>
    <att type="string" name="interaction" value="pp"/>
    <att type="int" name="SCORE" value="208"/>
    <att type="string" name="support" value="{&quot;StringDB&quot;: &quot;functional&quot;, &quot;StringEvidence&quot;: &quot;coexpression:0.170,textmining:0.067&quot;, &quot;BioGrid&quot;: &quot;physical&quot;, &quot;BioGrid_PubMed&quot;: &quot;32191846&quot;, &quot;BioGrid_Type&quot;: &quot;Co-fractionation&quot;, &quot;BioGrid_Score&quot;: &quot;0.548316198&quot;, &quot;String_Score_Combined&quot;: 257, &quot;String_Score_Physical&quot;: 208}"/>
  </edge>
  <edge label="815152 (pp) 826919" source="23" target="533">
    <att type="string" name="canonicalName" value="815152 (pp) 826919"/>
    <att type="string" name="interaction" value="pp"/>
    <att type="int" name="SCORE" value="900"/>
    <att type="string" name="support" value="{&quot;StringDB&quot;: &quot;physical&quot;, &quot;StringEvidence&quot;: &quot;textmining:0.951,database:0.896,coexpression:0.016&quot;, &quot;String_Score_Physical&quot;: 900, &quot;String_Score_Combined&quot;: 995}"/>
  </edge>
  <edge label="815152 (pp) 829232" source="23" target="661">
    <att type="string" name="canonicalName" value="815152 (pp) 829232"/>
    <att type="string" name="interaction" value="pp"/>
    <att type="int" name="SCORE" value="800"/>
    <att type="string" name="support" value="{&quot;StringDB&quot;: &quot;physical&quot;, &quot;StringEvidence&quot;: &quot;database:0.791,textmining:0.032&quot;, &quot;String_Score_Physical&quot;: 800, &quot;String_Score_Combined&quot;: 806}"/>
  </edge>
  <edge label="815152 (pp) 831899" source="23" target="831">
    <att type="string" name="canonicalName" value="815152 (pp) 831899"/>
    <att type="string" name="interaction" value="pp"/>
    <att type="int" name="SCORE" value="279"/>
    <att type="string" name="support" value="{&quot;StringDB&quot;: &quot;physical&quot;, &quot;StringEvidence&quot;: &quot;experiments:0.248&quot;, &quot;BioGrid&quot;: &quot;physical&quot;, &quot;BioGrid_PubMed&quot;: &quot;19429840&quot;, &quot;BioGrid_Type&quot;: &quot;Affinity Capture-MS&quot;, &quot;String_Score_Physical&quot;: 279, &quot;String_Score_Combined&quot;: 279}"/>
  </edge>
  <edge label="815152 (pp) 834671" source="23" target="910">
    <att type="string" name="canonicalName" value="815152 (pp) 834671"/>
    <att type="string" name="interaction" value="pp"/>
    <att type="int" name="SCORE" value="923"/>
    <att type="string" name="support" value="{&quot;StringDB&quot;: &quot;physical&quot;, &quot;StringEvidence&quot;: &quot;textmining:0.951,database:0.896,coexpression:0.702,experiments:0.230,neighborhood:0.019&quot;, &quot;String_Score_Physical&quot;: 923, &quot;String_Score_Combined&quot;: 998}"/>
  </edge>
  <edge label="815160 (pp) 838636" source="24" target="1135">
    <att type="string" name="canonicalName" value="815160 (pp) 838636"/>
    <att type="string" name="interaction" value="pp"/>
    <att type="int" name="SCORE" value="650"/>
    <att type="string" name="support" value="{&quot;StringDB&quot;: &quot;physical&quot;, &quot;StringEvidence&quot;: &quot;database:0.635,textmining:0.266,neighborhood:0.004&quot;, &quot;String_Score_Physical&quot;: 650, &quot;String_Score_Combined&quot;: 744}"/>
  </edge>
  <edge label="815160 (pp) 838639" source="24" target="1136">
    <att type="string" name="canonicalName" value="815160 (pp) 838639"/>
    <att type="string" name="interaction" value="pp"/>
    <att type="int" name="SCORE" value="650"/>
    <att type="string" name="support" value="{&quot;StringDB&quot;: &quot;physical&quot;, &quot;StringEvidence&quot;: &quot;textmining:0.909,coexpression:0.842,database:0.635,neighborhood:0.004&quot;, &quot;String_Score_Physical&quot;: 650, &quot;String_Score_Combined&quot;: 994}"/>
  </edge>
  <edge label="815269 (pp) 815840" source="25" target="33">
    <att type="string" name="canonicalName" value="815269 (pp) 815840"/>
    <att type="string" name="interaction" value="pp"/>
    <att type="int" name="SCORE" value="588"/>
    <att type="string" name="support" value="{&quot;StringDB&quot;: &quot;physical&quot;, &quot;StringEvidence&quot;: &quot;coexpression:0.907,textmining:0.657,experiments:0.570&quot;, &quot;String_Score_Physical&quot;: 588, &quot;String_Score_Combined&quot;: 986}"/>
  </edge>
  <edge label="815269 (pp) 816314" source="25" target="47">
    <att type="string" name="canonicalName" value="815269 (pp) 816314"/>
    <att type="string" name="interaction" value="pp"/>
    <att type="int" name="SCORE" value="470"/>
    <att type="string" name="support" value="{&quot;StringDB&quot;: &quot;physical&quot;, &quot;StringEvidence&quot;: &quot;experiments:0.447,coexpression:0.017&quot;, &quot;String_Score_Physical&quot;: 470, &quot;String_Score_Combined&quot;: 478}"/>
  </edge>
  <edge label="815269 (pp) 817074" source="25" target="80">
    <att type="string" name="canonicalName" value="815269 (pp) 817074"/>
    <att type="string" name="interaction" value="pp"/>
    <att type="int" name="SCORE" value="836"/>
    <att type="string" name="support" value="{&quot;StringDB&quot;: &quot;physical&quot;, &quot;StringEvidence&quot;: &quot;experiments:0.829,textmining:0.619,coexpression:0.096&quot;, &quot;String_Score_Physical&quot;: 836, &quot;String_Score_Combined&quot;: 943}"/>
  </edge>
  <edge label="815269 (pp) 817252" source="25" target="95">
    <att type="string" name="canonicalName" value="815269 (pp) 817252"/>
    <att type="string" name="interaction" value="pp"/>
    <att type="int" name="SCORE" value="271"/>
    <att type="string" name="support" value="{&quot;StringDB&quot;: &quot;physical&quot;, &quot;StringEvidence&quot;: &quot;textmining:0.569,experiments:0.240,coexpression:0.089&quot;, &quot;String_Score_Physical&quot;: 271, &quot;String_Score_Combined&quot;: 713}"/>
  </edge>
  <edge label="815269 (pp) 818377" source="25" target="153">
    <att type="string" name="canonicalName" value="815269 (pp) 818377"/>
    <att type="string" name="interaction" value="pp"/>
    <att type="int" name="SCORE" value="830"/>
    <att type="string" name="support" value="{&quot;StringDB&quot;: &quot;physical&quot;, &quot;StringEvidence&quot;: &quot;coexpression:0.908,experiments:0.823&quot;, &quot;String_Score_Physical&quot;: 830, &quot;String_Score_Combined&quot;: 984}"/>
  </edge>
  <edge label="815269 (pp) 818589" source="25" target="161">
    <att type="string" name="canonicalName" value="815269 (pp) 818589"/>
    <att type="string" name="interaction" value="pp"/>
    <att type="int" name="SCORE" value="217"/>
    <att type="string" name="support" value="{&quot;StringDB&quot;: &quot;physical&quot;, &quot;StringEvidence&quot;: &quot;experiments:0.184,coexpression:0.042,textmining:0.031&quot;, &quot;String_Score_Physical&quot;: 217, &quot;String_Score_Combined&quot;: 273}"/>
  </edge>
  <edge label="815269 (pp) 819263" source="25" target="193">
    <att type="string" name="canonicalName" value="815269 (pp) 819263"/>
    <att type="string" name="interaction" value="pp"/>
    <att type="int" name="SCORE" value="256"/>
    <att type="string" name="support" value="{&quot;StringDB&quot;: &quot;physical&quot;, &quot;StringEvidence&quot;: &quot;experiments:0.225,textmining:0.135,coexpression:0.080&quot;, &quot;String_Score_Physical&quot;: 256, &quot;String_Score_Combined&quot;: 408}"/>
  </edge>
  <edge label="815269 (pp) 819595" source="25" target="206">
    <att type="string" name="canonicalName" value="815269 (pp) 819595"/>
    <att type="string" name="interaction" value="pp"/>
    <att type="int" name="SCORE" value="319"/>
    <att type="string" name="support" value="{&quot;StringDB&quot;: &quot;physical&quot;, &quot;StringEvidence&quot;: &quot;experiments:0.291,coexpression:0.025&quot;, &quot;String_Score_Physical&quot;: 319, &quot;String_Score_Combined&quot;: 336}"/>
  </edge>
  <edge label="815269 (pp) 819652" source="25" target="214">
    <att type="string" name="canonicalName" value="815269 (pp) 819652"/>
    <att type="string" name="interaction" value="pp"/>
    <att type="int" name="SCORE" value="207"/>
    <att type="string" name="support" value="{&quot;StringDB&quot;: &quot;physical&quot;, &quot;StringEvidence&quot;: &quot;experiments:0.173,coexpression:0.018&quot;, &quot;String_Score_Physical&quot;: 207, &quot;String_Score_Combined&quot;: 220}"/>
  </edge>
  <edge label="815269 (pp) 819890" source="25" target="226">
    <att type="string" name="canonicalName" value="815269 (pp) 819890"/>
    <att type="string" name="interaction" value="pp"/>
    <att type="int" name="SCORE" value="703"/>
    <att type="string" name="support" value="{&quot;StringDB&quot;: &quot;physical&quot;, &quot;StringEvidence&quot;: &quot;coexpression:0.909,experiments:0.690,textmining:0.116&quot;, &quot;String_Score_Physical&quot;: 703, &quot;String_Score_Combined&quot;: 976}"/>
  </edge>
  <edge label="815269 (pp) 820076" source="25" target="238">
    <att type="string" name="canonicalName" value="815269 (pp) 820076"/>
    <att type="string" name="interaction" value="pp"/>
    <att type="int" name="SCORE" value="217"/>
    <att type="string" name="support" value="{&quot;StringDB&quot;: &quot;physical&quot;, &quot;StringEvidence&quot;: &quot;experiments:0.184,coexpression:0.078,textmining:0.031&quot;, &quot;String_Score_Physical&quot;: 217, &quot;String_Score_Combined&quot;: 300}"/>
  </edge>
  <edge label="815269 (pp) 820120" source="25" target="240">
    <att type="string" name="canonicalName" value="815269 (pp) 820120"/>
    <att type="string" name="interaction" value="pp"/>
    <att type="int" name="SCORE" value="552"/>
    <att type="string" name="support" value="{&quot;StringDB&quot;: &quot;physical&quot;, &quot;StringEvidence&quot;: &quot;experiments:0.533,coexpression:0.035,textmining:0.004&quot;, &quot;String_Score_Physical&quot;: 552, &quot;String_Score_Combined&quot;: 569}"/>
  </edge>
  <edge label="815269 (pp) 820560" source="25" target="264">
    <att type="string" name="canonicalName" value="815269 (pp) 820560"/>
    <att type="string" name="interaction" value="pp"/>
    <att type="int" name="SCORE" value="355"/>
    <att type="string" name="support" value="{&quot;StringDB&quot;: &quot;physical&quot;, &quot;StringEvidence&quot;: &quot;experiments:0.328,coexpression:0.132,textmining:0.032&quot;, &quot;String_Score_Physical&quot;: 355, &quot;String_Score_Combined&quot;: 459}"/>
  </edge>
  <edge label="815269 (pp) 820931" source="25" target="295">
    <att type="string" name="canonicalName" value="815269 (pp) 820931"/>
    <att type="string" name="interaction" value="pp"/>
    <att type="int" name="SCORE" value="470"/>
    <att type="string" name="support" value="{&quot;StringDB&quot;: &quot;physical&quot;, &quot;StringEvidence&quot;: &quot;experiments:0.447,coexpression:0.027&quot;, &quot;String_Score_Physical&quot;: 470, &quot;String_Score_Combined&quot;: 484}"/>
  </edge>
  <edge label="815269 (pp) 821496" source="25" target="336">
    <att type="string" name="canonicalName" value="815269 (pp) 821496"/>
    <att type="string" name="interaction" value="pp"/>
    <att type="int" name="SCORE" value="459"/>
    <att type="string" name="support" value="{&quot;StringDB&quot;: &quot;physical&quot;, &quot;StringEvidence&quot;: &quot;experiments:0.437,coexpression:0.054&quot;, &quot;BioGrid&quot;: &quot;physical&quot;, &quot;BioGrid_PubMed&quot;: &quot;20706207&quot;, &quot;BioGrid_Type&quot;: &quot;Affinity Capture-MS&quot;, &quot;String_Score_Physical&quot;: 459, &quot;String_Score_Combined&quot;: 489}"/>
  </edge>
  <edge label="815269 (pp) 821920" source="25" target="354">
    <att type="string" name="canonicalName" value="815269 (pp) 821920"/>
    <att type="string" name="interaction" value="pp"/>
    <att type="int" name="SCORE" value="256"/>
    <att type="string" name="support" value="{&quot;StringDB&quot;: &quot;physical&quot;, &quot;StringEvidence&quot;: &quot;experiments:0.224,coexpression:0.009&quot;, &quot;String_Score_Physical&quot;: 256, &quot;String_Score_Combined&quot;: 262}"/>
  </edge>
  <edge label="815269 (pp) 821942" source="25" target="356">
    <att type="string" name="canonicalName" value="815269 (pp) 821942"/>
    <att type="string" name="interaction" value="pp"/>
    <att type="int" name="SCORE" value="808"/>
    <att type="string" name="support" value="{&quot;StringDB&quot;: &quot;physical&quot;, &quot;StringEvidence&quot;: &quot;coexpression:0.905,experiments:0.800,textmining:0.300&quot;, &quot;String_Score_Physical&quot;: 808, &quot;String_Score_Combined&quot;: 987}"/>
  </edge>
  <edge label="815269 (pp) 823849" source="25" target="405">
    <att type="string" name="canonicalName" value="815269 (pp) 823849"/>
    <att type="string" name="interaction" value="pp"/>
    <att type="int" name="SCORE" value="541"/>
    <att type="string" name="support" value="{&quot;StringDB&quot;: &quot;physical&quot;, &quot;StringEvidence&quot;: &quot;textmining:0.958,database:0.520,cooccurrence:0.357,coexpression:0.237,experiments:0.004&quot;, &quot;String_Score_Physical&quot;: 541, &quot;String_Score_Combined&quot;: 718}"/>
  </edge>
  <edge label="815269 (pp) 824122" source="25" target="420">
    <att type="string" name="canonicalName" value="815269 (pp) 824122"/>
    <att type="string" name="interaction" value="pp"/>
    <att type="int" name="SCORE" value="235"/>
    <att type="string" name="support" value="{&quot;StringDB&quot;: &quot;physical&quot;, &quot;StringEvidence&quot;: &quot;experiments:0.202,coexpression:0.130,textmining:0.025&quot;, &quot;String_Score_Physical&quot;: 235, &quot;String_Score_Combined&quot;: 351}"/>
  </edge>
  <edge label="815269 (pp) 824728" source="25" target="456">
    <att type="string" name="canonicalName" value="815269 (pp) 824728"/>
    <att type="string" name="interaction" value="pp"/>
    <att type="int" name="SCORE" value="703"/>
    <att type="string" name="support" value="{&quot;StringDB&quot;: &quot;physical&quot;, &quot;StringEvidence&quot;: &quot;experiments:0.690,textmining:0.439,coexpression:0.004&quot;, &quot;String_Score_Physical&quot;: 703, &quot;String_Score_Combined&quot;: 834}"/>
  </edge>
  <edge label="815269 (pp) 825335" source="25" target="478">
    <att type="string" name="canonicalName" value="815269 (pp) 825335"/>
    <att type="string" name="interaction" value="pp"/>
    <att type="int" name="SCORE" value="982"/>
    <att type="string" name="support" value="{&quot;StringDB&quot;: &quot;physical&quot;, &quot;StringEvidence&quot;: &quot;experiments:0.982,textmining:0.875,coexpression:0.130&quot;, &quot;BioGrid&quot;: &quot;physical&quot;, &quot;BioGrid_PubMed&quot;: &quot;25144737&quot;, &quot;BioGrid_Type&quot;: &quot;Affinity Capture-MS&quot;, &quot;String_Score_Physical&quot;: 982, &quot;String_Score_Combined&quot;: 998}"/>
  </edge>
  <edge label="815269 (pp) 826637" source="25" target="517">
    <att type="string" name="canonicalName" value="815269 (pp) 826637"/>
    <att type="string" name="interaction" value="pp"/>
    <att type="int" name="SCORE" value="504"/>
    <att type="string" name="support" value="{&quot;StringDB&quot;: &quot;physical&quot;, &quot;StringEvidence&quot;: &quot;experiments:0.483,coexpression:0.026&quot;, &quot;String_Score_Physical&quot;: 504, &quot;String_Score_Combined&quot;: 516}"/>
  </edge>
  <edge label="815269 (pp) 827375" source="25" target="562">
    <att type="string" name="canonicalName" value="815269 (pp) 827375"/>
    <att type="string" name="interaction" value="pp"/>
    <att type="int" name="SCORE" value="552"/>
    <att type="string" name="support" value="{&quot;StringDB&quot;: &quot;physical&quot;, &quot;StringEvidence&quot;: &quot;experiments:0.533,coexpression:0.025&quot;, &quot;String_Score_Physical&quot;: 552, &quot;String_Score_Combined&quot;: 563}"/>
  </edge>
  <edge label="815269 (pp) 827451" source="25" target="568">
    <att type="string" name="canonicalName" value="815269 (pp) 827451"/>
    <att type="string" name="interaction" value="pp"/>
    <att type="int" name="SCORE" value="552"/>
    <att type="string" name="support" value="{&quot;StringDB&quot;: &quot;physical&quot;, &quot;StringEvidence&quot;: &quot;experiments:0.533,coexpression:0.007&quot;, &quot;String_Score_Physical&quot;: 552, &quot;String_Score_Combined&quot;: 555}"/>
  </edge>
  <edge label="815269 (pp) 827607" source="25" target="580">
    <att type="string" name="canonicalName" value="815269 (pp) 827607"/>
    <att type="string" name="interaction" value="pp"/>
    <att type="int" name="SCORE" value="470"/>
    <att type="string" name="support" value="{&quot;StringDB&quot;: &quot;physical&quot;, &quot;StringEvidence&quot;: &quot;experiments:0.447,coexpression:0.016,textmining:0.008&quot;, &quot;String_Score_Physical&quot;: 470, &quot;String_Score_Combined&quot;: 482}"/>
  </edge>
  <edge label="815269 (pp) 829557" source="25" target="686">
    <att type="string" name="canonicalName" value="815269 (pp) 829557"/>
    <att type="string" name="interaction" value="pp"/>
    <att type="int" name="SCORE" value="329"/>
    <att type="string" name="support" value="{&quot;StringDB&quot;: &quot;physical&quot;, &quot;StringEvidence&quot;: &quot;experiments:0.301,textmining:0.173,coexpression:0.096&quot;, &quot;String_Score_Physical&quot;: 329, &quot;String_Score_Combined&quot;: 499}"/>
  </edge>
  <edge label="815269 (pp) 829619" source="25" target="691">
    <att type="string" name="canonicalName" value="815269 (pp) 829619"/>
    <att type="string" name="interaction" value="pp"/>
    <att type="int" name="SCORE" value="207"/>
    <att type="string" name="support" value="{&quot;StringDB&quot;: &quot;physical&quot;, &quot;StringEvidence&quot;: &quot;experiments:0.173,coexpression:0.022&quot;, &quot;String_Score_Physical&quot;: 207, &quot;String_Score_Combined&quot;: 224}"/>
  </edge>
  <edge label="815269 (pp) 829770" source="25" target="701">
    <att type="string" name="canonicalName" value="815269 (pp) 829770"/>
    <att type="string" name="interaction" value="pp"/>
    <att type="int" name="SCORE" value="470"/>
    <att type="string" name="support" value="{&quot;StringDB&quot;: &quot;physical&quot;, &quot;StringEvidence&quot;: &quot;experiments:0.447,coexpression:0.033&quot;, &quot;String_Score_Physical&quot;: 470, &quot;String_Score_Combined&quot;: 487}"/>
  </edge>
  <edge label="815269 (pp) 830548" source="25" target="748">
    <att type="string" name="canonicalName" value="815269 (pp) 830548"/>
    <att type="string" name="interaction" value="pp"/>
    <att type="int" name="SCORE" value="235"/>
    <att type="string" name="support" value="{&quot;StringDB&quot;: &quot;physical&quot;, &quot;StringEvidence&quot;: &quot;experiments:0.202,coexpression:0.114,textmining:0.025&quot;, &quot;String_Score_Physical&quot;: 235, &quot;String_Score_Combined&quot;: 338}"/>
  </edge>
  <edge label="815269 (pp) 830900" source="25" target="774">
    <att type="string" name="canonicalName" value="815269 (pp) 830900"/>
    <att type="string" name="interaction" value="pp"/>
    <att type="int" name="SCORE" value="224"/>
    <att type="string" name="support" value="{&quot;StringDB&quot;: &quot;physical&quot;, &quot;StringEvidence&quot;: &quot;experiments:0.191,coexpression:0.028&quot;, &quot;String_Score_Physical&quot;: 224, &quot;String_Score_Combined&quot;: 245}"/>
  </edge>
  <edge label="815269 (pp) 831853" source="25" target="828">
    <att type="string" name="canonicalName" value="815269 (pp) 831853"/>
    <att type="string" name="interaction" value="pp"/>
    <att type="int" name="SCORE" value="428"/>
    <att type="string" name="support" value="{&quot;StringDB&quot;: &quot;physical&quot;, &quot;StringEvidence&quot;: &quot;experiments:0.404&quot;, &quot;String_Score_Physical&quot;: 428, &quot;String_Score_Combined&quot;: 428}"/>
  </edge>
  <edge label="815269 (pp) 831899" source="25" target="831">
    <att type="string" name="canonicalName" value="815269 (pp) 831899"/>
    <att type="string" name="interaction" value="pp"/>
    <att type="int" name="SCORE" value="432"/>
    <att type="string" name="support" value="{&quot;StringDB&quot;: &quot;physical&quot;, &quot;StringEvidence&quot;: &quot;experiments:0.408&quot;, &quot;BioGrid&quot;: &quot;physical&quot;, &quot;BioGrid_PubMed&quot;: &quot;23667124&quot;, &quot;BioGrid_Type&quot;: &quot;Affinity Capture-MS&quot;, &quot;String_Score_Physical&quot;: 432, &quot;String_Score_Combined&quot;: 432}"/>
  </edge>
  <edge label="815269 (pp) 832102" source="25" target="841">
    <att type="string" name="canonicalName" value="815269 (pp) 832102"/>
    <att type="string" name="interaction" value="pp"/>
    <att type="int" name="SCORE" value="275"/>
    <att type="string" name="support" value="{&quot;StringDB&quot;: &quot;physical&quot;, &quot;StringEvidence&quot;: &quot;coexpression:0.893,experiments:0.244,textmining:0.244&quot;, &quot;String_Score_Physical&quot;: 275, &quot;String_Score_Combined&quot;: 941}"/>
  </edge>
  <edge label="815269 (pp) 832124" source="25" target="843">
    <att type="string" name="canonicalName" value="815269 (pp) 832124"/>
    <att type="string" name="interaction" value="pp"/>
    <att type="int" name="SCORE" value="272"/>
    <att type="string" name="support" value="{&quot;StringDB&quot;: &quot;physical&quot;, &quot;StringEvidence&quot;: &quot;experiments:0.241,textmining:0.109,coexpression:0.005&quot;, &quot;String_Score_Physical&quot;: 272, &quot;String_Score_Combined&quot;: 355}"/>
  </edge>
  <edge label="815269 (pp) 833577" source="25" target="882">
    <att type="string" name="canonicalName" value="815269 (pp) 833577"/>
    <att type="string" name="interaction" value="pp"/>
    <att type="int" name="SCORE" value="827"/>
    <att type="string" name="support" value="{&quot;StringDB&quot;: &quot;physical&quot;, &quot;StringEvidence&quot;: &quot;textmining:0.926,experiments:0.820,coexpression:0.796&quot;, &quot;String_Score_Physical&quot;: 827, &quot;String_Score_Combined&quot;: 997}"/>
  </edge>
  <edge label="815269 (pp) 837486" source="25" target="1073">
    <att type="string" name="canonicalName" value="815269 (pp) 837486"/>
    <att type="string" name="interaction" value="pp"/>
    <att type="int" name="SCORE" value="470"/>
    <att type="string" name="support" value="{&quot;StringDB&quot;: &quot;physical&quot;, &quot;StringEvidence&quot;: &quot;experiments:0.447&quot;, &quot;String_Score_Physical&quot;: 470, &quot;String_Score_Combined&quot;: 470}"/>
  </edge>
  <edge label="815269 (pp) 838388" source="25" target="1122">
    <att type="string" name="canonicalName" value="815269 (pp) 838388"/>
    <att type="string" name="interaction" value="pp"/>
    <att type="int" name="SCORE" value="242"/>
    <att type="string" name="support" value="{&quot;StringDB&quot;: &quot;physical&quot;, &quot;StringEvidence&quot;: &quot;experiments:0.211,coexpression:0.021&quot;, &quot;String_Score_Physical&quot;: 242, &quot;String_Score_Combined&quot;: 258}"/>
  </edge>
  <edge label="815269 (pp) 839081" source="25" target="1154">
    <att type="string" name="canonicalName" value="815269 (pp) 839081"/>
    <att type="string" name="interaction" value="pp"/>
    <att type="int" name="SCORE" value="230"/>
    <att type="string" name="support" value="{&quot;StringDB&quot;: &quot;physical&quot;, &quot;StringEvidence&quot;: &quot;textmining:0.303,experiments:0.198,coexpression:0.016&quot;, &quot;String_Score_Physical&quot;: 230, &quot;String_Score_Combined&quot;: 472}"/>
  </edge>
  <edge label="815269 (pp) 840211" source="25" target="1200">
    <att type="string" name="canonicalName" value="815269 (pp) 840211"/>
    <att type="string" name="interaction" value="pp"/>
    <att type="int" name="SCORE" value="504"/>
    <att type="string" name="support" value="{&quot;StringDB&quot;: &quot;physical&quot;, &quot;StringEvidence&quot;: &quot;experiments:0.483,coexpression:0.021&quot;, &quot;String_Score_Physical&quot;: 504, &quot;String_Score_Combined&quot;: 514}"/>
  </edge>
  <edge label="815269 (pp) 841305" source="25" target="1219">
    <att type="string" name="canonicalName" value="815269 (pp) 841305"/>
    <att type="string" name="interaction" value="pp"/>
    <att type="int" name="SCORE" value="258"/>
    <att type="string" name="support" value="{&quot;StringDB&quot;: &quot;physical&quot;, &quot;StringEvidence&quot;: &quot;experiments:0.227,coexpression:0.007,textmining:0.004&quot;, &quot;String_Score_Physical&quot;: 258, &quot;String_Score_Combined&quot;: 267}"/>
  </edge>
  <edge label="815269 (pp) 841810" source="25" target="1239">
    <att type="string" name="canonicalName" value="815269 (pp) 841810"/>
    <att type="string" name="interaction" value="pp"/>
    <att type="int" name="SCORE" value="594"/>
    <att type="string" name="support" value="{&quot;StringDB&quot;: &quot;physical&quot;, &quot;StringEvidence&quot;: &quot;experiments:0.577,coexpression:0.096&quot;, &quot;String_Score_Physical&quot;: 594, &quot;String_Score_Combined&quot;: 632}"/>
  </edge>
  <edge label="815269 (pp) 843063" source="25" target="1302">
    <att type="string" name="canonicalName" value="815269 (pp) 843063"/>
    <att type="string" name="interaction" value="pp"/>
    <att type="int" name="SCORE" value="552"/>
    <att type="string" name="support" value="{&quot;StringDB&quot;: &quot;physical&quot;, &quot;StringEvidence&quot;: &quot;experiments:0.533,coexpression:0.028&quot;, &quot;String_Score_Physical&quot;: 552, &quot;String_Score_Combined&quot;: 564}"/>
  </edge>
  <edge label="815269 (pp) 843397" source="25" target="1318">
    <att type="string" name="canonicalName" value="815269 (pp) 843397"/>
    <att type="string" name="interaction" value="pp"/>
    <att type="int" name="SCORE" value="620"/>
    <att type="string" name="support" value="{&quot;StringDB&quot;: &quot;physical&quot;, &quot;StringEvidence&quot;: &quot;experiments:0.604,coexpression:0.019&quot;, &quot;String_Score_Physical&quot;: 620, &quot;String_Score_Combined&quot;: 627}"/>
  </edge>
  <edge label="815269 (pp) 843892" source="25" target="1341">
    <att type="string" name="canonicalName" value="815269 (pp) 843892"/>
    <att type="string" name="interaction" value="pp"/>
    <att type="int" name="SCORE" value="572"/>
    <att type="string" name="support" value="{&quot;StringDB&quot;: &quot;physical&quot;, &quot;StringEvidence&quot;: &quot;experiments:0.554,textmining:0.462,coexpression:0.049&quot;, &quot;String_Score_Physical&quot;: 572, &quot;String_Score_Combined&quot;: 780}"/>
  </edge>
  <edge label="815269 (pp) 843900" source="25" target="1342">
    <att type="string" name="canonicalName" value="815269 (pp) 843900"/>
    <att type="string" name="interaction" value="pp"/>
    <att type="int" name="SCORE" value="266"/>
    <att type="string" name="support" value="{&quot;StringDB&quot;: &quot;physical&quot;, &quot;StringEvidence&quot;: &quot;textmining:0.820,experiments:0.235,coexpression:0.140&quot;, &quot;String_Score_Physical&quot;: 266, &quot;String_Score_Combined&quot;: 886}"/>
  </edge>
  <edge label="815269 (pp) 844055" source="25" target="1352">
    <att type="string" name="canonicalName" value="815269 (pp) 844055"/>
    <att type="string" name="interaction" value="pp"/>
    <att type="int" name="SCORE" value="753"/>
    <att type="string" name="support" value="{&quot;StringDB&quot;: &quot;physical&quot;, &quot;StringEvidence&quot;: &quot;experiments:0.742,coexpression:0.075&quot;, &quot;String_Score_Physical&quot;: 753, &quot;String_Score_Combined&quot;: 771}"/>
  </edge>
  <edge label="815269 (pp) 844129" source="25" target="1359">
    <att type="string" name="canonicalName" value="815269 (pp) 844129"/>
    <att type="string" name="interaction" value="pp"/>
    <att type="int" name="SCORE" value="698"/>
    <att type="string" name="support" value="{&quot;StringDB&quot;: &quot;physical&quot;, &quot;StringEvidence&quot;: &quot;experiments:0.685,textmining:0.154&quot;, &quot;String_Score_Physical&quot;: 698, &quot;String_Score_Combined&quot;: 744}"/>
  </edge>
  <edge label="815269 (pp) 844334" source="25" target="1374">
    <att type="string" name="canonicalName" value="815269 (pp) 844334"/>
    <att type="string" name="interaction" value="pp"/>
    <att type="int" name="SCORE" value="258"/>
    <att type="string" name="support" value="{&quot;StringDB&quot;: &quot;physical&quot;, &quot;StringEvidence&quot;: &quot;textmining:0.458,experiments:0.227,coexpression:0.063,neighborhood:0.029&quot;, &quot;String_Score_Physical&quot;: 258, &quot;String_Score_Combined&quot;: 634}"/>
  </edge>
  <edge label="815372 (pp) 816035" source="26" target="36">
    <att type="string" name="canonicalName" value="815372 (pp) 816035"/>
    <att type="string" name="interaction" value="pp"/>
    <att type="int" name="SCORE" value="487"/>
    <att type="string" name="support" value="{&quot;StringDB&quot;: &quot;physical&quot;, &quot;StringEvidence&quot;: &quot;coexpression:0.572,experiments:0.466,textmining:0.182,neighborhood:0.143&quot;, &quot;String_Score_Physical&quot;: 487, &quot;String_Score_Combined&quot;: 846}"/>
  </edge>
  <edge label="815372 (pp) 816224" source="26" target="43">
    <att type="string" name="canonicalName" value="815372 (pp) 816224"/>
    <att type="string" name="interaction" value="pp"/>
    <att type="int" name="SCORE" value="265"/>
    <att type="string" name="support" value="{&quot;StringDB&quot;: &quot;physical&quot;, &quot;StringEvidence&quot;: &quot;experiments:0.234,coexpression:0.128,textmining:0.006&quot;, &quot;String_Score_Physical&quot;: 265, &quot;String_Score_Combined&quot;: 363}"/>
  </edge>
  <edge label="815372 (pp) 816314" source="26" target="47">
    <att type="string" name="canonicalName" value="815372 (pp) 816314"/>
    <att type="string" name="interaction" value="pp"/>
    <att type="int" name="SCORE" value="732"/>
    <att type="string" name="support" value="{&quot;StringDB&quot;: &quot;physical&quot;, &quot;StringEvidence&quot;: &quot;textmining:0.910,coexpression:0.770,experiments:0.721,neighborhood:0.103&quot;, &quot;String_Score_Physical&quot;: 732, &quot;String_Score_Combined&quot;: 995}"/>
  </edge>
  <edge label="815372 (pp) 816492" source="26" target="52">
    <att type="string" name="canonicalName" value="815372 (pp) 816492"/>
    <att type="string" name="interaction" value="pp"/>
    <att type="int" name="SCORE" value="790"/>
    <att type="string" name="support" value="{&quot;StringDB&quot;: &quot;physical&quot;, &quot;StringEvidence&quot;: &quot;coexpression:0.893,experiments:0.781,textmining:0.359&quot;, &quot;String_Score_Physical&quot;: 790, &quot;String_Score_Combined&quot;: 985}"/>
  </edge>
  <edge label="815372 (pp) 817711" source="26" target="120">
    <att type="string" name="canonicalName" value="815372 (pp) 817711"/>
    <att type="string" name="interaction" value="pp"/>
    <att type="int" name="SCORE" value="537"/>
    <att type="string" name="support" value="{&quot;StringDB&quot;: &quot;physical&quot;, &quot;StringEvidence&quot;: &quot;experiments:0.517,coexpression:0.414,textmining:0.182,neighborhood:0.143&quot;, &quot;String_Score_Physical&quot;: 537, &quot;String_Score_Combined&quot;: 809}"/>
  </edge>
  <edge label="815372 (pp) 817986" source="26" target="131">
    <att type="string" name="canonicalName" value="815372 (pp) 817986"/>
    <att type="string" name="interaction" value="pp"/>
    <att type="int" name="SCORE" value="752"/>
    <att type="string" name="support" value="{&quot;StringDB&quot;: &quot;physical&quot;, &quot;StringEvidence&quot;: &quot;experiments:0.741,coexpression:0.414,textmining:0.182,neighborhood:0.143&quot;, &quot;String_Score_Physical&quot;: 752, &quot;String_Score_Combined&quot;: 898}"/>
  </edge>
  <edge label="815372 (pp) 818587" source="26" target="160">
    <att type="string" name="canonicalName" value="815372 (pp) 818587"/>
    <att type="string" name="interaction" value="pp"/>
    <att type="int" name="SCORE" value="620"/>
    <att type="string" name="support" value="{&quot;StringDB&quot;: &quot;physical&quot;, &quot;StringEvidence&quot;: &quot;coexpression:0.901,experiments:0.604&quot;, &quot;String_Score_Physical&quot;: 620, &quot;String_Score_Combined&quot;: 962}"/>
  </edge>
  <edge label="815372 (pp) 818589" source="26" target="161">
    <att type="string" name="canonicalName" value="815372 (pp) 818589"/>
    <att type="string" name="interaction" value="pp"/>
    <att type="int" name="SCORE" value="752"/>
    <att type="string" name="support" value="{&quot;StringDB&quot;: &quot;physical&quot;, &quot;StringEvidence&quot;: &quot;coexpression:0.851,experiments:0.741,textmining:0.292,neighborhood:0.140&quot;, &quot;String_Score_Physical&quot;: 752, &quot;String_Score_Combined&quot;: 977}"/>
  </edge>
  <edge label="815372 (pp) 818784" source="26" target="169">
    <att type="string" name="canonicalName" value="815372 (pp) 818784"/>
    <att type="string" name="interaction" value="pp"/>
    <att type="int" name="SCORE" value="697"/>
    <att type="string" name="support" value="{&quot;StringDB&quot;: &quot;physical&quot;, &quot;StringEvidence&quot;: &quot;coexpression:0.727,experiments:0.684,textmining:0.302,neighborhood:0.122&quot;, &quot;String_Score_Physical&quot;: 697, &quot;String_Score_Combined&quot;: 949}"/>
  </edge>
  <edge label="815372 (pp) 818967" source="26" target="181">
    <att type="string" name="canonicalName" value="815372 (pp) 818967"/>
    <att type="string" name="interaction" value="pp"/>
    <att type="int" name="SCORE" value="736"/>
    <att type="string" name="support" value="{&quot;StringDB&quot;: &quot;physical&quot;, &quot;StringEvidence&quot;: &quot;experiments:0.725,textmining:0.301,coexpression:0.042&quot;, &quot;String_Score_Physical&quot;: 736, &quot;String_Score_Combined&quot;: 823}"/>
  </edge>
  <edge label="815372 (pp) 819316" source="26" target="196">
    <att type="string" name="canonicalName" value="815372 (pp) 819316"/>
    <att type="string" name="interaction" value="pp"/>
    <att type="int" name="SCORE" value="491"/>
    <att type="string" name="support" value="{&quot;StringDB&quot;: &quot;physical&quot;, &quot;StringEvidence&quot;: &quot;experiments:0.469,textmining:0.167,coexpression:0.057&quot;, &quot;String_Score_Physical&quot;: 491, &quot;String_Score_Combined&quot;: 600}"/>
  </edge>
  <edge label="815372 (pp) 819355" source="26" target="199">
    <att type="string" name="canonicalName" value="815372 (pp) 819355"/>
    <att type="string" name="interaction" value="pp"/>
    <att type="int" name="SCORE" value="325"/>
    <att type="string" name="support" value="{&quot;StringDB&quot;: &quot;physical&quot;, &quot;StringEvidence&quot;: &quot;experiments:0.296,textmining:0.221,neighborhood:0.139,coexpression:0.093&quot;, &quot;String_Score_Physical&quot;: 325, &quot;String_Score_Combined&quot;: 589}"/>
  </edge>
  <edge label="815372 (pp) 819595" source="26" target="206">
    <att type="string" name="canonicalName" value="815372 (pp) 819595"/>
    <att type="string" name="interaction" value="pp"/>
    <att type="int" name="SCORE" value="705"/>
    <att type="string" name="support" value="{&quot;StringDB&quot;: &quot;physical&quot;, &quot;StringEvidence&quot;: &quot;coexpression:0.738,experiments:0.692,textmining:0.208,neighborhood:0.140&quot;, &quot;String_Score_Physical&quot;: 705, &quot;String_Score_Combined&quot;: 947}"/>
  </edge>
  <edge label="815372 (pp) 819637" source="26" target="211">
    <att type="string" name="canonicalName" value="815372 (pp) 819637"/>
    <att type="string" name="interaction" value="pp"/>
    <att type="int" name="SCORE" value="796"/>
    <att type="string" name="support" value="{&quot;StringDB&quot;: &quot;physical&quot;, &quot;StringEvidence&quot;: &quot;coexpression:0.894,experiments:0.787,textmining:0.345,neighborhood:0.143&quot;, &quot;String_Score_Physical&quot;: 796, &quot;String_Score_Combined&quot;: 987}"/>
  </edge>
  <edge label="815372 (pp) 819652" source="26" target="214">
    <att type="string" name="canonicalName" value="815372 (pp) 819652"/>
    <att type="string" name="interaction" value="pp"/>
    <att type="int" name="SCORE" value="796"/>
    <att type="string" name="support" value="{&quot;StringDB&quot;: &quot;physical&quot;, &quot;StringEvidence&quot;: &quot;coexpression:0.894,experiments:0.787,textmining:0.311&quot;, &quot;String_Score_Physical&quot;: 796, &quot;String_Score_Combined&quot;: 985}"/>
  </edge>
  <edge label="815372 (pp) 819831" source="26" target="223">
    <att type="string" name="canonicalName" value="815372 (pp) 819831"/>
    <att type="string" name="interaction" value="pp"/>
    <att type="int" name="SCORE" value="806"/>
    <att type="string" name="support" value="{&quot;StringDB&quot;: &quot;physical&quot;, &quot;StringEvidence&quot;: &quot;experiments:0.798,coexpression:0.053&quot;, &quot;String_Score_Physical&quot;: 806, &quot;String_Score_Combined&quot;: 816}"/>
  </edge>
  <edge label="815372 (pp) 819890" source="26" target="226">
    <att type="string" name="canonicalName" value="815372 (pp) 819890"/>
    <att type="string" name="interaction" value="pp"/>
    <att type="int" name="SCORE" value="286"/>
    <att type="string" name="support" value="{&quot;StringDB&quot;: &quot;physical&quot;, &quot;StringEvidence&quot;: &quot;experiments:0.255,coexpression:0.014&quot;, &quot;String_Score_Physical&quot;: 286, &quot;String_Score_Combined&quot;: 295}"/>
  </edge>
  <edge label="815372 (pp) 820076" source="26" target="238">
    <att type="string" name="canonicalName" value="815372 (pp) 820076"/>
    <att type="string" name="interaction" value="pp"/>
    <att type="int" name="SCORE" value="752"/>
    <att type="string" name="support" value="{&quot;StringDB&quot;: &quot;physical&quot;, &quot;StringEvidence&quot;: &quot;coexpression:0.851,experiments:0.741,textmining:0.292,neighborhood:0.140&quot;, &quot;String_Score_Physical&quot;: 752, &quot;String_Score_Combined&quot;: 977}"/>
  </edge>
  <edge label="815372 (pp) 820120" source="26" target="240">
    <att type="string" name="canonicalName" value="815372 (pp) 820120"/>
    <att type="string" name="interaction" value="pp"/>
    <att type="int" name="SCORE" value="796"/>
    <att type="string" name="support" value="{&quot;StringDB&quot;: &quot;physical&quot;, &quot;StringEvidence&quot;: &quot;coexpression:0.894,experiments:0.787,textmining:0.344,neighborhood:0.137&quot;, &quot;String_Score_Physical&quot;: 796, &quot;String_Score_Combined&quot;: 987}"/>
  </edge>
  <edge label="815372 (pp) 820263" source="26" target="247">
    <att type="string" name="canonicalName" value="815372 (pp) 820263"/>
    <att type="string" name="interaction" value="pp"/>
    <att type="int" name="SCORE" value="228"/>
    <att type="string" name="support" value="{&quot;StringDB&quot;: &quot;physical&quot;, &quot;StringEvidence&quot;: &quot;experiments:0.196,coexpression:0.108,textmining:0.013&quot;, &quot;String_Score_Physical&quot;: 228, &quot;String_Score_Combined&quot;: 321}"/>
  </edge>
  <edge label="815372 (pp) 820560" source="26" target="264">
    <att type="string" name="canonicalName" value="815372 (pp) 820560"/>
    <att type="string" name="interaction" value="pp"/>
    <att type="int" name="SCORE" value="732"/>
    <att type="string" name="support" value="{&quot;StringDB&quot;: &quot;physical&quot;, &quot;StringEvidence&quot;: &quot;coexpression:0.770,experiments:0.721,textmining:0.345,neighborhood:0.147&quot;, &quot;String_Score_Physical&quot;: 732, &quot;String_Score_Combined&quot;: 965}"/>
  </edge>
  <edge label="815372 (pp) 820568" source="26" target="265">
    <att type="string" name="canonicalName" value="815372 (pp) 820568"/>
    <att type="string" name="interaction" value="pp"/>
    <att type="int" name="SCORE" value="752"/>
    <att type="string" name="support" value="{&quot;StringDB&quot;: &quot;physical&quot;, &quot;StringEvidence&quot;: &quot;experiments:0.741,coexpression:0.123&quot;, &quot;String_Score_Physical&quot;: 752, &quot;String_Score_Combined&quot;: 782}"/>
  </edge>
  <edge label="815372 (pp) 820931" source="26" target="295">
    <att type="string" name="canonicalName" value="815372 (pp) 820931"/>
    <att type="string" name="interaction" value="pp"/>
    <att type="int" name="SCORE" value="732"/>
    <att type="string" name="support" value="{&quot;StringDB&quot;: &quot;physical&quot;, &quot;StringEvidence&quot;: &quot;coexpression:0.769,experiments:0.721,textmining:0.301&quot;, &quot;String_Score_Physical&quot;: 732, &quot;String_Score_Combined&quot;: 956}"/>
  </edge>
  <edge label="815372 (pp) 821088" source="26" target="302">
    <att type="string" name="canonicalName" value="815372 (pp) 821088"/>
    <att type="string" name="interaction" value="pp"/>
    <att type="int" name="SCORE" value="539"/>
    <att type="string" name="support" value="{&quot;StringDB&quot;: &quot;physical&quot;, &quot;StringEvidence&quot;: &quot;experiments:0.519,coexpression:0.163&quot;, &quot;String_Score_Physical&quot;: 539, &quot;String_Score_Combined&quot;: 613}"/>
  </edge>
  <edge label="815372 (pp) 821352" source="26" target="327">
    <att type="string" name="canonicalName" value="815372 (pp) 821352"/>
    <att type="string" name="interaction" value="pp"/>
    <att type="int" name="SCORE" value="788"/>
    <att type="string" name="support" value="{&quot;StringDB&quot;: &quot;physical&quot;, &quot;StringEvidence&quot;: &quot;experiments:0.779,coexpression:0.136&quot;, &quot;String_Score_Physical&quot;: 788, &quot;String_Score_Combined&quot;: 816}"/>
  </edge>
  <edge label="815372 (pp) 821870" source="26" target="353">
    <att type="string" name="canonicalName" value="815372 (pp) 821870"/>
    <att type="string" name="interaction" value="pp"/>
    <att type="int" name="SCORE" value="216"/>
    <att type="string" name="support" value="{&quot;StringDB&quot;: &quot;physical&quot;, &quot;StringEvidence&quot;: &quot;experiments:0.182,coexpression:0.076&quot;, &quot;String_Score_Physical&quot;: 216, &quot;String_Score_Combined&quot;: 275}"/>
  </edge>
  <edge label="815372 (pp) 821920" source="26" target="354">
    <att type="string" name="canonicalName" value="815372 (pp) 821920"/>
    <att type="string" name="interaction" value="pp"/>
    <att type="int" name="SCORE" value="796"/>
    <att type="string" name="support" value="{&quot;StringDB&quot;: &quot;physical&quot;, &quot;StringEvidence&quot;: &quot;coexpression:0.893,experiments:0.787,textmining:0.422&quot;, &quot;String_Score_Physical&quot;: 796, &quot;String_Score_Combined&quot;: 987}"/>
  </edge>
  <edge label="815372 (pp) 822273" source="26" target="374">
    <att type="string" name="canonicalName" value="815372 (pp) 822273"/>
    <att type="string" name="interaction" value="pp"/>
    <att type="int" name="SCORE" value="752"/>
    <att type="string" name="support" value="{&quot;StringDB&quot;: &quot;physical&quot;, &quot;StringEvidence&quot;: &quot;experiments:0.741,coexpression:0.160,neighborhood:0.068,textmining:0.019&quot;, &quot;String_Score_Physical&quot;: 752, &quot;String_Score_Combined&quot;: 809}"/>
  </edge>
  <edge label="815372 (pp) 822281" source="26" target="375">
    <att type="string" name="canonicalName" value="815372 (pp) 822281"/>
    <att type="string" name="interaction" value="pp"/>
    <att type="int" name="SCORE" value="680"/>
    <att type="string" name="support" value="{&quot;StringDB&quot;: &quot;physical&quot;, &quot;StringEvidence&quot;: &quot;experiments:0.666,coexpression:0.125,neighborhood:0.020&quot;, &quot;String_Score_Physical&quot;: 680, &quot;String_Score_Combined&quot;: 725}"/>
  </edge>
  <edge label="815372 (pp) 823849" source="26" target="405">
    <att type="string" name="canonicalName" value="815372 (pp) 823849"/>
    <att type="string" name="interaction" value="pp"/>
    <att type="int" name="SCORE" value="355"/>
    <att type="string" name="support" value="{&quot;StringDB&quot;: &quot;physical&quot;, &quot;StringEvidence&quot;: &quot;experiments:0.328,coexpression:0.007&quot;, &quot;String_Score_Physical&quot;: 355, &quot;String_Score_Combined&quot;: 360}"/>
  </edge>
  <edge label="815372 (pp) 824077" source="26" target="417">
    <att type="string" name="canonicalName" value="815372 (pp) 824077"/>
    <att type="string" name="interaction" value="pp"/>
    <att type="int" name="SCORE" value="216"/>
    <att type="string" name="support" value="{&quot;StringDB&quot;: &quot;physical&quot;, &quot;StringEvidence&quot;: &quot;experiments:0.182,coexpression:0.076&quot;, &quot;String_Score_Physical&quot;: 216, &quot;String_Score_Combined&quot;: 275}"/>
  </edge>
  <edge label="815372 (pp) 824465" source="26" target="441">
    <att type="string" name="canonicalName" value="815372 (pp) 824465"/>
    <att type="string" name="interaction" value="pp"/>
    <att type="int" name="SCORE" value="216"/>
    <att type="string" name="support" value="{&quot;StringDB&quot;: &quot;physical&quot;, &quot;StringEvidence&quot;: &quot;experiments:0.182,coexpression:0.076&quot;, &quot;String_Score_Physical&quot;: 216, &quot;String_Score_Combined&quot;: 275}"/>
  </edge>
  <edge label="815372 (pp) 824728" source="26" target="456">
    <att type="string" name="canonicalName" value="815372 (pp) 824728"/>
    <att type="string" name="interaction" value="pp"/>
    <att type="int" name="SCORE" value="463"/>
    <att type="string" name="support" value="{&quot;StringDB&quot;: &quot;physical&quot;, &quot;StringEvidence&quot;: &quot;experiments:0.441,coexpression:0.078&quot;, &quot;String_Score_Physical&quot;: 463, &quot;String_Score_Combined&quot;: 505}"/>
  </edge>
  <edge label="815372 (pp) 825466" source="26" target="485">
    <att type="string" name="canonicalName" value="815372 (pp) 825466"/>
    <att type="string" name="interaction" value="pp"/>
    <att type="int" name="SCORE" value="491"/>
    <att type="string" name="support" value="{&quot;StringDB&quot;: &quot;physical&quot;, &quot;StringEvidence&quot;: &quot;experiments:0.469,textmining:0.165,coexpression:0.057&quot;, &quot;String_Score_Physical&quot;: 491, &quot;String_Score_Combined&quot;: 599}"/>
  </edge>
  <edge label="815372 (pp) 825833" source="26" target="501">
    <att type="string" name="canonicalName" value="815372 (pp) 825833"/>
    <att type="string" name="interaction" value="pp"/>
    <att type="int" name="SCORE" value="814"/>
    <att type="string" name="support" value="{&quot;StringDB&quot;: &quot;physical&quot;, &quot;StringEvidence&quot;: &quot;experiments:0.806,coexpression:0.056,textmining:0.032&quot;, &quot;String_Score_Physical&quot;: 814, &quot;String_Score_Combined&quot;: 830}"/>
  </edge>
  <edge label="815372 (pp) 825847" source="26" target="502">
    <att type="string" name="canonicalName" value="815372 (pp) 825847"/>
    <att type="string" name="interaction" value="pp"/>
    <att type="int" name="SCORE" value="404"/>
    <att type="string" name="support" value="{&quot;StringDB&quot;: &quot;physical&quot;, &quot;StringEvidence&quot;: &quot;experiments:0.379,coexpression:0.128,textmining:0.007&quot;, &quot;String_Score_Physical&quot;: 404, &quot;String_Score_Combined&quot;: 484}"/>
  </edge>
  <edge label="815372 (pp) 825880" source="26" target="503">
    <att type="string" name="canonicalName" value="815372 (pp) 825880"/>
    <att type="string" name="interaction" value="pp"/>
    <att type="int" name="SCORE" value="404"/>
    <att type="string" name="support" value="{&quot;StringDB&quot;: &quot;physical&quot;, &quot;StringEvidence&quot;: &quot;experiments:0.379,coexpression:0.128,textmining:0.007&quot;, &quot;String_Score_Physical&quot;: 404, &quot;String_Score_Combined&quot;: 484}"/>
  </edge>
  <edge label="815372 (pp) 826637" source="26" target="517">
    <att type="string" name="canonicalName" value="815372 (pp) 826637"/>
    <att type="string" name="interaction" value="pp"/>
    <att type="int" name="SCORE" value="752"/>
    <att type="string" name="support" value="{&quot;StringDB&quot;: &quot;physical&quot;, &quot;StringEvidence&quot;: &quot;coexpression:0.859,experiments:0.741,textmining:0.344,neighborhood:0.143&quot;, &quot;String_Score_Physical&quot;: 752, &quot;String_Score_Combined&quot;: 980}"/>
  </edge>
  <edge label="815372 (pp) 826717" source="26" target="523">
    <att type="string" name="canonicalName" value="815372 (pp) 826717"/>
    <att type="string" name="interaction" value="pp"/>
    <att type="int" name="SCORE" value="412"/>
    <att type="string" name="support" value="{&quot;StringDB&quot;: &quot;physical&quot;, &quot;StringEvidence&quot;: &quot;experiments:0.388,coexpression:0.116,textmining:0.104&quot;, &quot;String_Score_Physical&quot;: 412, &quot;String_Score_Combined&quot;: 535}"/>
  </edge>
  <edge label="815372 (pp) 826746" source="26" target="524">
    <att type="string" name="canonicalName" value="815372 (pp) 826746"/>
    <att type="string" name="interaction" value="pp"/>
    <att type="int" name="SCORE" value="806"/>
    <att type="string" name="support" value="{&quot;StringDB&quot;: &quot;physical&quot;, &quot;StringEvidence&quot;: &quot;experiments:0.798,coexpression:0.294&quot;, &quot;String_Score_Physical&quot;: 806, &quot;String_Score_Combined&quot;: 863}"/>
  </edge>
  <edge label="815372 (pp) 826967" source="26" target="536">
    <att type="string" name="canonicalName" value="815372 (pp) 826967"/>
    <att type="string" name="interaction" value="pp"/>
    <att type="int" name="SCORE" value="559"/>
    <att type="string" name="support" value="{&quot;StringDB&quot;: &quot;physical&quot;, &quot;StringEvidence&quot;: &quot;experiments:0.540,coexpression:0.020&quot;, &quot;String_Score_Physical&quot;: 559, &quot;String_Score_Combined&quot;: 567}"/>
  </edge>
  <edge label="815372 (pp) 827375" source="26" target="562">
    <att type="string" name="canonicalName" value="815372 (pp) 827375"/>
    <att type="string" name="interaction" value="pp"/>
    <att type="int" name="SCORE" value="796"/>
    <att type="string" name="support" value="{&quot;StringDB&quot;: &quot;physical&quot;, &quot;StringEvidence&quot;: &quot;coexpression:0.894,experiments:0.787,textmining:0.035&quot;, &quot;String_Score_Physical&quot;: 796, &quot;String_Score_Combined&quot;: 979}"/>
  </edge>
  <edge label="815372 (pp) 827389" source="26" target="566">
    <att type="string" name="canonicalName" value="815372 (pp) 827389"/>
    <att type="string" name="interaction" value="pp"/>
    <att type="int" name="SCORE" value="747"/>
    <att type="string" name="support" value="{&quot;StringDB&quot;: &quot;physical&quot;, &quot;StringEvidence&quot;: &quot;experiments:0.736,coexpression:0.074&quot;, &quot;String_Score_Physical&quot;: 747, &quot;String_Score_Combined&quot;: 765}"/>
  </edge>
  <edge label="815372 (pp) 827451" source="26" target="568">
    <att type="string" name="canonicalName" value="815372 (pp) 827451"/>
    <att type="string" name="interaction" value="pp"/>
    <att type="int" name="SCORE" value="796"/>
    <att type="string" name="support" value="{&quot;StringDB&quot;: &quot;physical&quot;, &quot;StringEvidence&quot;: &quot;coexpression:0.894,experiments:0.787,textmining:0.035&quot;, &quot;String_Score_Physical&quot;: 796, &quot;String_Score_Combined&quot;: 979}"/>
  </edge>
  <edge label="815372 (pp) 827607" source="26" target="580">
    <att type="string" name="canonicalName" value="815372 (pp) 827607"/>
    <att type="string" name="interaction" value="pp"/>
    <att type="int" name="SCORE" value="732"/>
    <att type="string" name="support" value="{&quot;StringDB&quot;: &quot;physical&quot;, &quot;StringEvidence&quot;: &quot;coexpression:0.770,experiments:0.721,textmining:0.344,neighborhood:0.143&quot;, &quot;String_Score_Physical&quot;: 732, &quot;String_Score_Combined&quot;: 965}"/>
  </edge>
  <edge label="815372 (pp) 828004" source="26" target="596">
    <att type="string" name="canonicalName" value="815372 (pp) 828004"/>
    <att type="string" name="interaction" value="pp"/>
    <att type="int" name="SCORE" value="732"/>
    <att type="string" name="support" value="{&quot;StringDB&quot;: &quot;physical&quot;, &quot;StringEvidence&quot;: &quot;coexpression:0.770,experiments:0.721,textmining:0.239&quot;, &quot;String_Score_Physical&quot;: 732, &quot;String_Score_Combined&quot;: 952}"/>
  </edge>
  <edge label="815372 (pp) 828136" source="26" target="602">
    <att type="string" name="canonicalName" value="815372 (pp) 828136"/>
    <att type="string" name="interaction" value="pp"/>
    <att type="int" name="SCORE" value="555"/>
    <att type="string" name="support" value="{&quot;StringDB&quot;: &quot;physical&quot;, &quot;StringEvidence&quot;: &quot;experiments:0.536,coexpression:0.054&quot;, &quot;String_Score_Physical&quot;: 555, &quot;String_Score_Combined&quot;: 579}"/>
  </edge>
  <edge label="815372 (pp) 828613" source="26" target="628">
    <att type="string" name="canonicalName" value="815372 (pp) 828613"/>
    <att type="string" name="interaction" value="pp"/>
    <att type="int" name="SCORE" value="228"/>
    <att type="string" name="support" value="{&quot;StringDB&quot;: &quot;physical&quot;, &quot;StringEvidence&quot;: &quot;experiments:0.196,coexpression:0.108,textmining:0.013&quot;, &quot;String_Score_Physical&quot;: 228, &quot;String_Score_Combined&quot;: 321}"/>
  </edge>
  <edge label="815372 (pp) 828767" source="26" target="635">
    <att type="string" name="canonicalName" value="815372 (pp) 828767"/>
    <att type="string" name="interaction" value="pp"/>
    <att type="int" name="SCORE" value="256"/>
    <att type="string" name="support" value="{&quot;StringDB&quot;: &quot;physical&quot;, &quot;StringEvidence&quot;: &quot;experiments:0.225,coexpression:0.075,neighborhood:0.022,textmining:0.010&quot;, &quot;String_Score_Physical&quot;: 256, &quot;String_Score_Combined&quot;: 334}"/>
  </edge>
  <edge label="815372 (pp) 828951" source="26" target="639">
    <att type="string" name="canonicalName" value="815372 (pp) 828951"/>
    <att type="string" name="interaction" value="pp"/>
    <att type="int" name="SCORE" value="534"/>
    <att type="string" name="support" value="{&quot;StringDB&quot;: &quot;physical&quot;, &quot;StringEvidence&quot;: &quot;coexpression:0.585,experiments:0.514,textmining:0.182,neighborhood:0.143&quot;, &quot;String_Score_Physical&quot;: 534, &quot;String_Score_Combined&quot;: 864}"/>
  </edge>
  <edge label="815372 (pp) 828962" source="26" target="640">
    <att type="string" name="canonicalName" value="815372 (pp) 828962"/>
    <att type="string" name="interaction" value="pp"/>
    <att type="int" name="SCORE" value="806"/>
    <att type="string" name="support" value="{&quot;StringDB&quot;: &quot;physical&quot;, &quot;StringEvidence&quot;: &quot;experiments:0.798,coexpression:0.017&quot;, &quot;String_Score_Physical&quot;: 806, &quot;String_Score_Combined&quot;: 809}"/>
  </edge>
  <edge label="815372 (pp) 829217" source="26" target="660">
    <att type="string" name="canonicalName" value="815372 (pp) 829217"/>
    <att type="string" name="interaction" value="pp"/>
    <att type="int" name="SCORE" value="702"/>
    <att type="string" name="support" value="{&quot;StringDB&quot;: &quot;physical&quot;, &quot;StringEvidence&quot;: &quot;coexpression:0.738,experiments:0.689,textmining:0.365&quot;, &quot;String_Score_Physical&quot;: 702, &quot;String_Score_Combined&quot;: 950}"/>
  </edge>
  <edge label="815372 (pp) 829619" source="26" target="691">
    <att type="string" name="canonicalName" value="815372 (pp) 829619"/>
    <att type="string" name="interaction" value="pp"/>
    <att type="int" name="SCORE" value="796"/>
    <att type="string" name="support" value="{&quot;StringDB&quot;: &quot;physical&quot;, &quot;StringEvidence&quot;: &quot;coexpression:0.894,experiments:0.787,textmining:0.417&quot;, &quot;String_Score_Physical&quot;: 796, &quot;String_Score_Combined&quot;: 987}"/>
  </edge>
  <edge label="815372 (pp) 829770" source="26" target="701">
    <att type="string" name="canonicalName" value="815372 (pp) 829770"/>
    <att type="string" name="interaction" value="pp"/>
    <att type="int" name="SCORE" value="732"/>
    <att type="string" name="support" value="{&quot;StringDB&quot;: &quot;physical&quot;, &quot;StringEvidence&quot;: &quot;coexpression:0.770,experiments:0.721,textmining:0.109,neighborhood:0.103&quot;, &quot;String_Score_Physical&quot;: 732, &quot;String_Score_Combined&quot;: 950}"/>
  </edge>
  <edge label="815372 (pp) 829920" source="26" target="710">
    <att type="string" name="canonicalName" value="815372 (pp) 829920"/>
    <att type="string" name="interaction" value="pp"/>
    <att type="int" name="SCORE" value="469"/>
    <att type="string" name="support" value="{&quot;StringDB&quot;: &quot;physical&quot;, &quot;StringEvidence&quot;: &quot;experiments:0.446,coexpression:0.399,textmining:0.124,neighborhood:0.122&quot;, &quot;String_Score_Physical&quot;: 469, &quot;String_Score_Combined&quot;: 754}"/>
  </edge>
  <edge label="815372 (pp) 830273" source="26" target="728">
    <att type="string" name="canonicalName" value="815372 (pp) 830273"/>
    <att type="string" name="interaction" value="pp"/>
    <att type="int" name="SCORE" value="705"/>
    <att type="string" name="support" value="{&quot;StringDB&quot;: &quot;physical&quot;, &quot;StringEvidence&quot;: &quot;experiments:0.692,textmining:0.104,neighborhood:0.018,coexpression:0.007&quot;, &quot;String_Score_Physical&quot;: 705, &quot;String_Score_Combined&quot;: 742}"/>
  </edge>
  <edge label="815372 (pp) 830463" source="26" target="740">
    <att type="string" name="canonicalName" value="815372 (pp) 830463"/>
    <att type="string" name="interaction" value="pp"/>
    <att type="int" name="SCORE" value="199"/>
    <att type="string" name="support" value="{&quot;StringDB&quot;: &quot;physical&quot;, &quot;StringEvidence&quot;: &quot;experiments:0.165,coexpression:0.116&quot;, &quot;String_Score_Physical&quot;: 199, &quot;String_Score_Combined&quot;: 291}"/>
  </edge>
  <edge label="815372 (pp) 830810" source="26" target="770">
    <att type="string" name="canonicalName" value="815372 (pp) 830810"/>
    <att type="string" name="interaction" value="pp"/>
    <att type="int" name="SCORE" value="697"/>
    <att type="string" name="support" value="{&quot;StringDB&quot;: &quot;physical&quot;, &quot;StringEvidence&quot;: &quot;coexpression:0.734,experiments:0.684,textmining:0.237,neighborhood:0.103&quot;, &quot;String_Score_Physical&quot;: 697, &quot;String_Score_Combined&quot;: 944}"/>
  </edge>
  <edge label="815372 (pp) 830900" source="26" target="774">
    <att type="string" name="canonicalName" value="815372 (pp) 830900"/>
    <att type="string" name="interaction" value="pp"/>
    <att type="int" name="SCORE" value="796"/>
    <att type="string" name="support" value="{&quot;StringDB&quot;: &quot;physical&quot;, &quot;StringEvidence&quot;: &quot;coexpression:0.894,experiments:0.787,textmining:0.281&quot;, &quot;String_Score_Physical&quot;: 796, &quot;String_Score_Combined&quot;: 984}"/>
  </edge>
  <edge label="815372 (pp) 831201" source="26" target="792">
    <att type="string" name="canonicalName" value="815372 (pp) 831201"/>
    <att type="string" name="interaction" value="pp"/>
    <att type="int" name="SCORE" value="315"/>
    <att type="string" name="support" value="{&quot;StringDB&quot;: &quot;physical&quot;, &quot;StringEvidence&quot;: &quot;experiments:0.286,coexpression:0.088,neighborhood:0.020&quot;, &quot;String_Score_Physical&quot;: 315, &quot;String_Score_Combined&quot;: 387}"/>
  </edge>
  <edge label="815372 (pp) 831538" source="26" target="817">
    <att type="string" name="canonicalName" value="815372 (pp) 831538"/>
    <att type="string" name="interaction" value="pp"/>
    <att type="int" name="SCORE" value="806"/>
    <att type="string" name="support" value="{&quot;StringDB&quot;: &quot;physical&quot;, &quot;StringEvidence&quot;: &quot;experiments:0.798,coexpression:0.023&quot;, &quot;String_Score_Physical&quot;: 806, &quot;String_Score_Combined&quot;: 810}"/>
  </edge>
  <edge label="815372 (pp) 831853" source="26" target="828">
    <att type="string" name="canonicalName" value="815372 (pp) 831853"/>
    <att type="string" name="interaction" value="pp"/>
    <att type="int" name="SCORE" value="725"/>
    <att type="string" name="support" value="{&quot;StringDB&quot;: &quot;physical&quot;, &quot;StringEvidence&quot;: &quot;coexpression:0.758,experiments:0.713,textmining:0.182,neighborhood:0.143&quot;, &quot;String_Score_Physical&quot;: 725, &quot;String_Score_Combined&quot;: 953}"/>
  </edge>
  <edge label="815372 (pp) 831899" source="26" target="831">
    <att type="string" name="canonicalName" value="815372 (pp) 831899"/>
    <att type="string" name="interaction" value="pp"/>
    <att type="int" name="SCORE" value="404"/>
    <att type="string" name="support" value="{&quot;StringDB&quot;: &quot;physical&quot;, &quot;StringEvidence&quot;: &quot;experiments:0.379,coexpression:0.128,textmining:0.007&quot;, &quot;String_Score_Physical&quot;: 404, &quot;String_Score_Combined&quot;: 484}"/>
  </edge>
  <edge label="815372 (pp) 831956" source="26" target="834">
    <att type="string" name="canonicalName" value="815372 (pp) 831956"/>
    <att type="string" name="interaction" value="pp"/>
    <att type="int" name="SCORE" value="752"/>
    <att type="string" name="support" value="{&quot;StringDB&quot;: &quot;physical&quot;, &quot;StringEvidence&quot;: &quot;coexpression:0.859,experiments:0.741,textmining:0.244,neighborhood:0.137&quot;, &quot;String_Score_Physical&quot;: 752, &quot;String_Score_Combined&quot;: 977}"/>
  </edge>
  <edge label="815372 (pp) 832184" source="26" target="846">
    <att type="string" name="canonicalName" value="815372 (pp) 832184"/>
    <att type="string" name="interaction" value="pp"/>
    <att type="int" name="SCORE" value="404"/>
    <att type="string" name="support" value="{&quot;StringDB&quot;: &quot;physical&quot;, &quot;StringEvidence&quot;: &quot;experiments:0.379,coexpression:0.128,textmining:0.007&quot;, &quot;String_Score_Physical&quot;: 404, &quot;String_Score_Combined&quot;: 484}"/>
  </edge>
  <edge label="815372 (pp) 832420" source="26" target="860">
    <att type="string" name="canonicalName" value="815372 (pp) 832420"/>
    <att type="string" name="interaction" value="pp"/>
    <att type="int" name="SCORE" value="199"/>
    <att type="string" name="support" value="{&quot;StringDB&quot;: &quot;physical&quot;, &quot;StringEvidence&quot;: &quot;experiments:0.165,coexpression:0.116,textmining:0.002&quot;, &quot;String_Score_Physical&quot;: 199, &quot;String_Score_Combined&quot;: 293}"/>
  </edge>
  <edge label="815372 (pp) 832718" source="26" target="872">
    <att type="string" name="canonicalName" value="815372 (pp) 832718"/>
    <att type="string" name="interaction" value="pp"/>
    <att type="int" name="SCORE" value="476"/>
    <att type="string" name="support" value="{&quot;StringDB&quot;: &quot;physical&quot;, &quot;StringEvidence&quot;: &quot;experiments:0.454,coexpression:0.181,textmining:0.136&quot;, &quot;String_Score_Physical&quot;: 476, &quot;String_Score_Combined&quot;: 629}"/>
  </edge>
  <edge label="815372 (pp) 832800" source="26" target="875">
    <att type="string" name="canonicalName" value="815372 (pp) 832800"/>
    <att type="string" name="interaction" value="pp"/>
    <att type="int" name="SCORE" value="355"/>
    <att type="string" name="support" value="{&quot;StringDB&quot;: &quot;physical&quot;, &quot;StringEvidence&quot;: &quot;experiments:0.328,coexpression:0.042&quot;, &quot;String_Score_Physical&quot;: 355, &quot;String_Score_Combined&quot;: 382}"/>
  </edge>
  <edge label="815372 (pp) 833835" source="26" target="886">
    <att type="string" name="canonicalName" value="815372 (pp) 833835"/>
    <att type="string" name="interaction" value="pp"/>
    <att type="int" name="SCORE" value="265"/>
    <att type="string" name="support" value="{&quot;StringDB&quot;: &quot;physical&quot;, &quot;StringEvidence&quot;: &quot;experiments:0.234,coexpression:0.128,textmining:0.007&quot;, &quot;String_Score_Physical&quot;: 265, &quot;String_Score_Combined&quot;: 363}"/>
  </edge>
  <edge label="815372 (pp) 835114" source="26" target="936">
    <att type="string" name="canonicalName" value="815372 (pp) 835114"/>
    <att type="string" name="interaction" value="pp"/>
    <att type="int" name="SCORE" value="752"/>
    <att type="string" name="support" value="{&quot;StringDB&quot;: &quot;physical&quot;, &quot;StringEvidence&quot;: &quot;experiments:0.741,coexpression:0.056&quot;, &quot;String_Score_Physical&quot;: 752, &quot;String_Score_Combined&quot;: 765}"/>
  </edge>
  <edge label="815372 (pp) 835269" source="26" target="946">
    <att type="string" name="canonicalName" value="815372 (pp) 835269"/>
    <att type="string" name="interaction" value="pp"/>
    <att type="int" name="SCORE" value="695"/>
    <att type="string" name="support" value="{&quot;StringDB&quot;: &quot;physical&quot;, &quot;StringEvidence&quot;: &quot;experiments:0.682,textmining:0.206,coexpression:0.119,neighborhood:0.019&quot;, &quot;String_Score_Physical&quot;: 695, &quot;String_Score_Combined&quot;: 790}"/>
  </edge>
  <edge label="815372 (pp) 835727" source="26" target="968">
    <att type="string" name="canonicalName" value="815372 (pp) 835727"/>
    <att type="string" name="interaction" value="pp"/>
    <att type="int" name="SCORE" value="199"/>
    <att type="string" name="support" value="{&quot;StringDB&quot;: &quot;physical&quot;, &quot;StringEvidence&quot;: &quot;experiments:0.165,coexpression:0.116&quot;, &quot;String_Score_Physical&quot;: 199, &quot;String_Score_Combined&quot;: 291}"/>
  </edge>
  <edge label="815372 (pp) 836126" source="26" target="984">
    <att type="string" name="canonicalName" value="815372 (pp) 836126"/>
    <att type="string" name="interaction" value="pp"/>
    <att type="int" name="SCORE" value="416"/>
    <att type="string" name="support" value="{&quot;StringDB&quot;: &quot;physical&quot;, &quot;StringEvidence&quot;: &quot;experiments:0.392,coexpression:0.162,textmining:0.139,neighborhood:0.137&quot;, &quot;String_Score_Physical&quot;: 416, &quot;String_Score_Combined&quot;: 636}"/>
  </edge>
  <edge label="815372 (pp) 836161" source="26" target="985">
    <att type="string" name="canonicalName" value="815372 (pp) 836161"/>
    <att type="string" name="interaction" value="pp"/>
    <att type="int" name="SCORE" value="730"/>
    <att type="string" name="support" value="{&quot;StringDB&quot;: &quot;physical&quot;, &quot;StringEvidence&quot;: &quot;experiments:0.718,coexpression:0.681,textmining:0.187,neighborhood:0.137&quot;, &quot;String_Score_Physical&quot;: 730, &quot;String_Score_Combined&quot;: 939}"/>
  </edge>
  <edge label="815372 (pp) 836200" source="26" target="987">
    <att type="string" name="canonicalName" value="815372 (pp) 836200"/>
    <att type="string" name="interaction" value="pp"/>
    <att type="int" name="SCORE" value="463"/>
    <att type="string" name="support" value="{&quot;StringDB&quot;: &quot;physical&quot;, &quot;StringEvidence&quot;: &quot;experiments:0.441,coexpression:0.057,neighborhood:0.024&quot;, &quot;String_Score_Physical&quot;: 463, &quot;String_Score_Combined&quot;: 506}"/>
  </edge>
  <edge label="815372 (pp) 836238" source="26" target="993">
    <att type="string" name="canonicalName" value="815372 (pp) 836238"/>
    <att type="string" name="interaction" value="pp"/>
    <att type="int" name="SCORE" value="752"/>
    <att type="string" name="support" value="{&quot;StringDB&quot;: &quot;physical&quot;, &quot;StringEvidence&quot;: &quot;coexpression:0.853,experiments:0.741,textmining:0.300&quot;, &quot;String_Score_Physical&quot;: 752, &quot;String_Score_Combined&quot;: 974}"/>
  </edge>
  <edge label="815372 (pp) 836607" source="26" target="1015">
    <att type="string" name="canonicalName" value="815372 (pp) 836607"/>
    <att type="string" name="interaction" value="pp"/>
    <att type="int" name="SCORE" value="463"/>
    <att type="string" name="support" value="{&quot;StringDB&quot;: &quot;physical&quot;, &quot;StringEvidence&quot;: &quot;experiments:0.441,coexpression:0.057,neighborhood:0.024&quot;, &quot;String_Score_Physical&quot;: 463, &quot;String_Score_Combined&quot;: 506}"/>
  </edge>
  <edge label="815372 (pp) 837131" source="26" target="1043">
    <att type="string" name="canonicalName" value="815372 (pp) 837131"/>
    <att type="string" name="interaction" value="pp"/>
    <att type="int" name="SCORE" value="469"/>
    <att type="string" name="support" value="{&quot;StringDB&quot;: &quot;physical&quot;, &quot;StringEvidence&quot;: &quot;experiments:0.446,coexpression:0.420,textmining:0.124,neighborhood:0.122&quot;, &quot;String_Score_Physical&quot;: 469, &quot;String_Score_Combined&quot;: 763}"/>
  </edge>
  <edge label="815372 (pp) 837182" source="26" target="1046">
    <att type="string" name="canonicalName" value="815372 (pp) 837182"/>
    <att type="string" name="interaction" value="pp"/>
    <att type="int" name="SCORE" value="806"/>
    <att type="string" name="support" value="{&quot;StringDB&quot;: &quot;physical&quot;, &quot;StringEvidence&quot;: &quot;experiments:0.798,textmining:0.122,coexpression:0.097&quot;, &quot;String_Score_Physical&quot;: 806, &quot;String_Score_Combined&quot;: 846}"/>
  </edge>
  <edge label="815372 (pp) 837307" source="26" target="1054">
    <att type="string" name="canonicalName" value="815372 (pp) 837307"/>
    <att type="string" name="interaction" value="pp"/>
    <att type="int" name="SCORE" value="730"/>
    <att type="string" name="support" value="{&quot;StringDB&quot;: &quot;physical&quot;, &quot;StringEvidence&quot;: &quot;experiments:0.718,coexpression:0.681,textmining:0.187,neighborhood:0.137&quot;, &quot;String_Score_Physical&quot;: 730, &quot;String_Score_Combined&quot;: 939}"/>
  </edge>
  <edge label="815372 (pp) 837486" source="26" target="1073">
    <att type="string" name="canonicalName" value="815372 (pp) 837486"/>
    <att type="string" name="interaction" value="pp"/>
    <att type="int" name="SCORE" value="732"/>
    <att type="string" name="support" value="{&quot;StringDB&quot;: &quot;physical&quot;, &quot;StringEvidence&quot;: &quot;coexpression:0.770,experiments:0.721,textmining:0.300&quot;, &quot;String_Score_Physical&quot;: 732, &quot;String_Score_Combined&quot;: 956}"/>
  </edge>
  <edge label="815372 (pp) 837627" source="26" target="1081">
    <att type="string" name="canonicalName" value="815372 (pp) 837627"/>
    <att type="string" name="interaction" value="pp"/>
    <att type="int" name="SCORE" value="769"/>
    <att type="string" name="support" value="{&quot;StringDB&quot;: &quot;physical&quot;, &quot;StringEvidence&quot;: &quot;experiments:0.759,coexpression:0.740&quot;, &quot;String_Score_Physical&quot;: 769, &quot;String_Score_Combined&quot;: 940}"/>
  </edge>
  <edge label="815372 (pp) 837993" source="26" target="1103">
    <att type="string" name="canonicalName" value="815372 (pp) 837993"/>
    <att type="string" name="interaction" value="pp"/>
    <att type="int" name="SCORE" value="752"/>
    <att type="string" name="support" value="{&quot;StringDB&quot;: &quot;physical&quot;, &quot;StringEvidence&quot;: &quot;coexpression:0.853,experiments:0.741,textmining:0.288,neighborhood:0.103&quot;, &quot;String_Score_Physical&quot;: 752, &quot;String_Score_Combined&quot;: 976}"/>
  </edge>
  <edge label="815372 (pp) 838388" source="26" target="1122">
    <att type="string" name="canonicalName" value="815372 (pp) 838388"/>
    <att type="string" name="interaction" value="pp"/>
    <att type="int" name="SCORE" value="752"/>
    <att type="string" name="support" value="{&quot;StringDB&quot;: &quot;physical&quot;, &quot;StringEvidence&quot;: &quot;coexpression:0.853,experiments:0.741,textmining:0.072&quot;, &quot;String_Score_Physical&quot;: 752, &quot;String_Score_Combined&quot;: 966}"/>
  </edge>
  <edge label="815372 (pp) 840211" source="26" target="1200">
    <att type="string" name="canonicalName" value="815372 (pp) 840211"/>
    <att type="string" name="interaction" value="pp"/>
    <att type="int" name="SCORE" value="752"/>
    <att type="string" name="support" value="{&quot;StringDB&quot;: &quot;physical&quot;, &quot;StringEvidence&quot;: &quot;coexpression:0.859,experiments:0.741,textmining:0.344,neighborhood:0.143&quot;, &quot;String_Score_Physical&quot;: 752, &quot;String_Score_Combined&quot;: 980}"/>
  </edge>
  <edge label="815372 (pp) 841305" source="26" target="1219">
    <att type="string" name="canonicalName" value="815372 (pp) 841305"/>
    <att type="string" name="interaction" value="pp"/>
    <att type="int" name="SCORE" value="752"/>
    <att type="string" name="support" value="{&quot;StringDB&quot;: &quot;physical&quot;, &quot;StringEvidence&quot;: &quot;coexpression:0.856,experiments:0.741,textmining:0.051&quot;, &quot;String_Score_Physical&quot;: 752, &quot;String_Score_Combined&quot;: 966}"/>
  </edge>
  <edge label="815372 (pp) 841570" source="26" target="1228">
    <att type="string" name="canonicalName" value="815372 (pp) 841570"/>
    <att type="string" name="interaction" value="pp"/>
    <att type="int" name="SCORE" value="240"/>
    <att type="string" name="support" value="{&quot;StringDB&quot;: &quot;physical&quot;, &quot;StringEvidence&quot;: &quot;experiments:0.209&quot;, &quot;String_Score_Physical&quot;: 240, &quot;String_Score_Combined&quot;: 240}"/>
  </edge>
  <edge label="815372 (pp) 841870" source="26" target="1240">
    <att type="string" name="canonicalName" value="815372 (pp) 841870"/>
    <att type="string" name="interaction" value="pp"/>
    <att type="int" name="SCORE" value="732"/>
    <att type="string" name="support" value="{&quot;StringDB&quot;: &quot;physical&quot;, &quot;StringEvidence&quot;: &quot;experiments:0.721,textmining:0.201,coexpression:0.036&quot;, &quot;String_Score_Physical&quot;: 732, &quot;String_Score_Combined&quot;: 793}"/>
  </edge>
  <edge label="815372 (pp) 842058" source="26" target="1251">
    <att type="string" name="canonicalName" value="815372 (pp) 842058"/>
    <att type="string" name="interaction" value="pp"/>
    <att type="int" name="SCORE" value="788"/>
    <att type="string" name="support" value="{&quot;StringDB&quot;: &quot;physical&quot;, &quot;StringEvidence&quot;: &quot;coexpression:0.790,experiments:0.779,textmining:0.247,neighborhood:0.122&quot;, &quot;String_Score_Physical&quot;: 788, &quot;String_Score_Combined&quot;: 970}"/>
  </edge>
  <edge label="815372 (pp) 842063" source="26" target="1252">
    <att type="string" name="canonicalName" value="815372 (pp) 842063"/>
    <att type="string" name="interaction" value="pp"/>
    <att type="int" name="SCORE" value="780"/>
    <att type="string" name="support" value="{&quot;StringDB&quot;: &quot;physical&quot;, &quot;StringEvidence&quot;: &quot;experiments:0.771,coexpression:0.321&quot;, &quot;String_Score_Physical&quot;: 780, &quot;String_Score_Combined&quot;: 850}"/>
  </edge>
  <edge label="815372 (pp) 842573" source="26" target="1279">
    <att type="string" name="canonicalName" value="815372 (pp) 842573"/>
    <att type="string" name="interaction" value="pp"/>
    <att type="int" name="SCORE" value="485"/>
    <att type="string" name="support" value="{&quot;StringDB&quot;: &quot;physical&quot;, &quot;StringEvidence&quot;: &quot;experiments:0.464,coexpression:0.420,textmining:0.124,neighborhood:0.122&quot;, &quot;String_Score_Physical&quot;: 485, &quot;String_Score_Combined&quot;: 770}"/>
  </edge>
  <edge label="815372 (pp) 842684" source="26" target="1288">
    <att type="string" name="canonicalName" value="815372 (pp) 842684"/>
    <att type="string" name="interaction" value="pp"/>
    <att type="int" name="SCORE" value="783"/>
    <att type="string" name="support" value="{&quot;StringDB&quot;: &quot;physical&quot;, &quot;StringEvidence&quot;: &quot;experiments:0.774,coexpression:0.053&quot;, &quot;String_Score_Physical&quot;: 783, &quot;String_Score_Combined&quot;: 794}"/>
  </edge>
  <edge label="815372 (pp) 843063" source="26" target="1302">
    <att type="string" name="canonicalName" value="815372 (pp) 843063"/>
    <att type="string" name="interaction" value="pp"/>
    <att type="int" name="SCORE" value="796"/>
    <att type="string" name="support" value="{&quot;StringDB&quot;: &quot;physical&quot;, &quot;StringEvidence&quot;: &quot;coexpression:0.894,experiments:0.787,textmining:0.182,neighborhood:0.143&quot;, &quot;String_Score_Physical&quot;: 796, &quot;String_Score_Combined&quot;: 984}"/>
  </edge>
  <edge label="815372 (pp) 843064" source="26" target="1303">
    <att type="string" name="canonicalName" value="815372 (pp) 843064"/>
    <att type="string" name="interaction" value="pp"/>
    <att type="int" name="SCORE" value="546"/>
    <att type="string" name="support" value="{&quot;StringDB&quot;: &quot;physical&quot;, &quot;StringEvidence&quot;: &quot;experiments:0.527,neighborhood:0.068&quot;, &quot;String_Score_Physical&quot;: 546, &quot;String_Score_Combined&quot;: 576}"/>
  </edge>
  <edge label="815372 (pp) 843397" source="26" target="1318">
    <att type="string" name="canonicalName" value="815372 (pp) 843397"/>
    <att type="string" name="interaction" value="pp"/>
    <att type="int" name="SCORE" value="752"/>
    <att type="string" name="support" value="{&quot;StringDB&quot;: &quot;physical&quot;, &quot;StringEvidence&quot;: &quot;coexpression:0.850,experiments:0.741,textmining:0.355,neighborhood:0.143&quot;, &quot;String_Score_Physical&quot;: 752, &quot;String_Score_Combined&quot;: 979}"/>
  </edge>
  <edge label="815372 (pp) 843463" source="26" target="1323">
    <att type="string" name="canonicalName" value="815372 (pp) 843463"/>
    <att type="string" name="interaction" value="pp"/>
    <att type="int" name="SCORE" value="199"/>
    <att type="string" name="support" value="{&quot;StringDB&quot;: &quot;physical&quot;, &quot;StringEvidence&quot;: &quot;experiments:0.165,coexpression:0.116&quot;, &quot;String_Score_Physical&quot;: 199, &quot;String_Score_Combined&quot;: 291}"/>
  </edge>
  <edge label="815372 (pp) 844129" source="26" target="1359">
    <att type="string" name="canonicalName" value="815372 (pp) 844129"/>
    <att type="string" name="interaction" value="pp"/>
    <att type="int" name="SCORE" value="732"/>
    <att type="string" name="support" value="{&quot;StringDB&quot;: &quot;physical&quot;, &quot;StringEvidence&quot;: &quot;coexpression:0.766,experiments:0.721,textmining:0.388,neighborhood:0.147&quot;, &quot;String_Score_Physical&quot;: 732, &quot;String_Score_Combined&quot;: 967}"/>
  </edge>
  <edge label="815372 (pp) 844155" source="26" target="1362">
    <att type="string" name="canonicalName" value="815372 (pp) 844155"/>
    <att type="string" name="interaction" value="pp"/>
    <att type="int" name="SCORE" value="728"/>
    <att type="string" name="support" value="{&quot;StringDB&quot;: &quot;physical&quot;, &quot;StringEvidence&quot;: &quot;experiments:0.716,coexpression:0.096&quot;, &quot;String_Score_Physical&quot;: 728, &quot;String_Score_Combined&quot;: 754}"/>
  </edge>
  <edge label="815372 (pp) 844736" source="26" target="1380">
    <att type="string" name="canonicalName" value="815372 (pp) 844736"/>
    <att type="string" name="interaction" value="pp"/>
    <att type="int" name="SCORE" value="763"/>
    <att type="string" name="support" value="{&quot;StringDB&quot;: &quot;physical&quot;, &quot;StringEvidence&quot;: &quot;textmining:0.879,experiments:0.753,coexpression:0.415&quot;, &quot;String_Score_Physical&quot;: 763, &quot;String_Score_Combined&quot;: 983}"/>
  </edge>
  <edge label="815372 (pp) 844765" source="26" target="1384">
    <att type="string" name="canonicalName" value="815372 (pp) 844765"/>
    <att type="string" name="interaction" value="pp"/>
    <att type="int" name="SCORE" value="752"/>
    <att type="string" name="support" value="{&quot;StringDB&quot;: &quot;physical&quot;, &quot;StringEvidence&quot;: &quot;coexpression:0.876,experiments:0.741,textmining:0.424,neighborhood:0.147&quot;, &quot;String_Score_Physical&quot;: 752, &quot;String_Score_Combined&quot;: 984}"/>
  </edge>
  <edge label="815372 (pp) 844785" source="26" target="1389">
    <att type="string" name="canonicalName" value="815372 (pp) 844785"/>
    <att type="string" name="interaction" value="pp"/>
    <att type="int" name="SCORE" value="416"/>
    <att type="string" name="support" value="{&quot;StringDB&quot;: &quot;physical&quot;, &quot;StringEvidence&quot;: &quot;textmining:0.678,experiments:0.392,coexpression:0.218,neighborhood:0.137&quot;, &quot;String_Score_Physical&quot;: 416, &quot;String_Score_Combined&quot;: 873}"/>
  </edge>
  <edge label="815382 (pp) 817101" source="27" target="84">
    <att type="string" name="canonicalName" value="815382 (pp) 817101"/>
    <att type="string" name="interaction" value="pp"/>
    <att type="int" name="SCORE" value="540"/>
    <att type="string" name="support" value="{&quot;StringDB&quot;: &quot;physical&quot;, &quot;StringEvidence&quot;: &quot;database:0.520,textmining:0.032&quot;, &quot;String_Score_Physical&quot;: 540, &quot;String_Score_Combined&quot;: 554}"/>
  </edge>
  <edge label="815382 (pp) 825797" source="27" target="496">
    <att type="string" name="canonicalName" value="815382 (pp) 825797"/>
    <att type="string" name="interaction" value="pp"/>
    <att type="int" name="SCORE" value="540"/>
    <att type="string" name="support" value="{&quot;StringDB&quot;: &quot;physical&quot;, &quot;StringEvidence&quot;: &quot;database:0.520&quot;, &quot;String_Score_Physical&quot;: 540, &quot;String_Score_Combined&quot;: 540}"/>
  </edge>
  <edge label="815382 (pp) 830063" source="27" target="718">
    <att type="string" name="canonicalName" value="815382 (pp) 830063"/>
    <att type="string" name="interaction" value="pp"/>
    <att type="int" name="SCORE" value="540"/>
    <att type="string" name="support" value="{&quot;StringDB&quot;: &quot;physical&quot;, &quot;StringEvidence&quot;: &quot;database:0.520&quot;, &quot;String_Score_Physical&quot;: 540, &quot;String_Score_Combined&quot;: 540}"/>
  </edge>
  <edge label="815382 (pp) 838138" source="27" target="1113">
    <att type="string" name="canonicalName" value="815382 (pp) 838138"/>
    <att type="string" name="interaction" value="pp"/>
    <att type="int" name="SCORE" value="650"/>
    <att type="string" name="support" value="{&quot;StringDB&quot;: &quot;physical&quot;, &quot;StringEvidence&quot;: &quot;database:0.635&quot;, &quot;String_Score_Physical&quot;: 650, &quot;String_Score_Combined&quot;: 650}"/>
  </edge>
  <edge label="815382 (pp) 838579" source="27" target="1132">
    <att type="string" name="canonicalName" value="815382 (pp) 838579"/>
    <att type="string" name="interaction" value="pp"/>
    <att type="int" name="SCORE" value="720"/>
    <att type="string" name="support" value="{&quot;StringDB&quot;: &quot;physical&quot;, &quot;StringEvidence&quot;: &quot;database:0.708,textmining:0.400&quot;, &quot;String_Score_Physical&quot;: 720, &quot;String_Score_Combined&quot;: 832}"/>
  </edge>
  <edge label="815382 (pp) 844788" source="27" target="1390">
    <att type="string" name="canonicalName" value="815382 (pp) 844788"/>
    <att type="string" name="interaction" value="pp"/>
    <att type="int" name="SCORE" value="540"/>
    <att type="string" name="support" value="{&quot;StringDB&quot;: &quot;physical&quot;, &quot;StringEvidence&quot;: &quot;database:0.520,coexpression:0.166,textmining:0.135&quot;, &quot;String_Score_Physical&quot;: 540, &quot;String_Score_Combined&quot;: 667}"/>
  </edge>
  <edge label="815406 (pp) 831899" source="28" target="831">
    <att type="string" name="canonicalName" value="815406 (pp) 831899"/>
    <att type="string" name="interaction" value="pp"/>
    <att type="int" name="SCORE" value="379"/>
    <att type="string" name="support" value="{&quot;StringDB&quot;: &quot;physical&quot;, &quot;StringEvidence&quot;: &quot;experiments:0.352&quot;, &quot;BioGrid&quot;: &quot;physical&quot;, &quot;BioGrid_PubMed&quot;: &quot;23667124&quot;, &quot;BioGrid_Type&quot;: &quot;Affinity Capture-MS&quot;, &quot;String_Score_Physical&quot;: 379, &quot;String_Score_Combined&quot;: 379}"/>
  </edge>
  <edge label="815406 (pp) 844765" source="28" target="1384">
    <att type="string" name="canonicalName" value="815406 (pp) 844765"/>
    <att type="string" name="interaction" value="pp"/>
    <att type="int" name="SCORE" value="800"/>
    <att type="string" name="support" value="{&quot;StringDB&quot;: &quot;physical&quot;, &quot;StringEvidence&quot;: &quot;database:0.791&quot;, &quot;String_Score_Physical&quot;: 800, &quot;String_Score_Combined&quot;: 800}"/>
  </edge>
  <edge label="815415 (pp) 818131" source="29" target="140">
    <att type="string" name="canonicalName" value="815415 (pp) 818131"/>
    <att type="string" name="interaction" value="pp"/>
    <att type="int" name="SCORE" value="234"/>
    <att type="string" name="support" value="{&quot;StringDB&quot;: &quot;physical&quot;, &quot;StringEvidence&quot;: &quot;experiments:0.201,coexpression:0.018&quot;, &quot;String_Score_Physical&quot;: 234, &quot;String_Score_Combined&quot;: 247}"/>
  </edge>
  <edge label="815415 (pp) 819814" source="29" target="221">
    <att type="string" name="canonicalName" value="815415 (pp) 819814"/>
    <att type="string" name="interaction" value="pp"/>
    <att type="int" name="SCORE" value="252"/>
    <att type="string" name="support" value="{&quot;StringDB&quot;: &quot;physical&quot;, &quot;StringEvidence&quot;: &quot;coexpression:0.900,textmining:0.316,experiments:0.221&quot;, &quot;String_Score_Physical&quot;: 252, &quot;String_Score_Combined&quot;: 948}"/>
  </edge>
  <edge label="815415 (pp) 823741" source="29" target="402">
    <att type="string" name="canonicalName" value="815415 (pp) 823741"/>
    <att type="string" name="interaction" value="pp"/>
    <att type="int" name="SCORE" value="246"/>
    <att type="string" name="support" value="{&quot;StringDB&quot;: &quot;physical&quot;, &quot;StringEvidence&quot;: &quot;experiments:0.215,coexpression:0.042,textmining:0.008&quot;, &quot;String_Score_Physical&quot;: 246, &quot;String_Score_Combined&quot;: 284}"/>
  </edge>
  <edge label="815415 (pp) 826665" source="29" target="519">
    <att type="string" name="canonicalName" value="815415 (pp) 826665"/>
    <att type="string" name="interaction" value="pp"/>
    <att type="int" name="SCORE" value="378"/>
    <att type="string" name="support" value="{&quot;StringDB&quot;: &quot;physical&quot;, &quot;StringEvidence&quot;: &quot;coexpression:0.399,experiments:0.351,textmining:0.033&quot;, &quot;String_Score_Physical&quot;: 378, &quot;String_Score_Combined&quot;: 638}"/>
  </edge>
  <edge label="815415 (pp) 828153" source="29" target="605">
    <att type="string" name="canonicalName" value="815415 (pp) 828153"/>
    <att type="string" name="interaction" value="pp"/>
    <att type="int" name="SCORE" value="996"/>
    <att type="string" name="support" value="{&quot;StringDB&quot;: &quot;physical&quot;, &quot;StringEvidence&quot;: &quot;textmining:0.982,coexpression:0.967,experiments:0.964,database:0.896,cooccurrence:0.262&quot;, &quot;String_Score_Physical&quot;: 996, &quot;String_Score_Combined&quot;: 999}"/>
  </edge>
  <edge label="815415 (pp) 829019" source="29" target="642">
    <att type="string" name="canonicalName" value="815415 (pp) 829019"/>
    <att type="string" name="interaction" value="pp"/>
    <att type="int" name="SCORE" value="236"/>
    <att type="string" name="support" value="{&quot;StringDB&quot;: &quot;physical&quot;, &quot;StringEvidence&quot;: &quot;coexpression:0.770,textmining:0.417,experiments:0.203&quot;, &quot;String_Score_Physical&quot;: 236, &quot;String_Score_Combined&quot;: 897}"/>
  </edge>
  <edge label="815415 (pp) 829114" source="29" target="646">
    <att type="string" name="canonicalName" value="815415 (pp) 829114"/>
    <att type="string" name="interaction" value="pp"/>
    <att type="int" name="SCORE" value="989"/>
    <att type="string" name="support" value="{&quot;StringDB&quot;: &quot;physical&quot;, &quot;StringEvidence&quot;: &quot;coexpression:0.901,experiments:0.896,database:0.896,textmining:0.873&quot;, &quot;String_Score_Physical&quot;: 989, &quot;String_Score_Combined&quot;: 999}"/>
  </edge>
  <edge label="815415 (pp) 830165" source="29" target="727">
    <att type="string" name="canonicalName" value="815415 (pp) 830165"/>
    <att type="string" name="interaction" value="pp"/>
    <att type="int" name="SCORE" value="210"/>
    <att type="string" name="support" value="{&quot;StringDB&quot;: &quot;physical&quot;, &quot;StringEvidence&quot;: &quot;textmining:0.224,experiments:0.176,coexpression:0.097&quot;, &quot;String_Score_Physical&quot;: 210, &quot;String_Score_Combined&quot;: 446}"/>
  </edge>
  <edge label="815415 (pp) 830523" source="29" target="745">
    <att type="string" name="canonicalName" value="815415 (pp) 830523"/>
    <att type="string" name="interaction" value="pp"/>
    <att type="int" name="SCORE" value="188"/>
    <att type="string" name="support" value="{&quot;StringDB&quot;: &quot;physical&quot;, &quot;StringEvidence&quot;: &quot;experiments:0.153&quot;, &quot;String_Score_Physical&quot;: 188, &quot;String_Score_Combined&quot;: 188}"/>
  </edge>
  <edge label="815415 (pp) 830696" source="29" target="761">
    <att type="string" name="canonicalName" value="815415 (pp) 830696"/>
    <att type="string" name="interaction" value="pp"/>
    <att type="int" name="SCORE" value="923"/>
    <att type="string" name="support" value="{&quot;StringDB&quot;: &quot;physical&quot;, &quot;StringEvidence&quot;: &quot;coexpression:0.937,database:0.896,textmining:0.630,experiments:0.235&quot;, &quot;String_Score_Physical&quot;: 923, &quot;String_Score_Combined&quot;: 998}"/>
  </edge>
  <edge label="815415 (pp) 830904" source="29" target="775">
    <att type="string" name="canonicalName" value="815415 (pp) 830904"/>
    <att type="string" name="interaction" value="pp"/>
    <att type="int" name="SCORE" value="210"/>
    <att type="string" name="support" value="{&quot;StringDB&quot;: &quot;physical&quot;, &quot;StringEvidence&quot;: &quot;textmining:0.224,coexpression:0.214,experiments:0.176&quot;, &quot;String_Score_Physical&quot;: 210, &quot;String_Score_Combined&quot;: 518}"/>
  </edge>
  <edge label="815415 (pp) 831001" source="29" target="782">
    <att type="string" name="canonicalName" value="815415 (pp) 831001"/>
    <att type="string" name="interaction" value="pp"/>
    <att type="int" name="SCORE" value="918"/>
    <att type="string" name="support" value="{&quot;StringDB&quot;: &quot;physical&quot;, &quot;StringEvidence&quot;: &quot;database:0.896,coexpression:0.892,textmining:0.235,experiments:0.182&quot;, &quot;String_Score_Physical&quot;: 918, &quot;String_Score_Combined&quot;: 993}"/>
  </edge>
  <edge label="815415 (pp) 832272" source="29" target="852">
    <att type="string" name="canonicalName" value="815415 (pp) 832272"/>
    <att type="string" name="interaction" value="pp"/>
    <att type="int" name="SCORE" value="945"/>
    <att type="string" name="support" value="{&quot;StringDB&quot;: &quot;physical&quot;, &quot;StringEvidence&quot;: &quot;coexpression:0.909,database:0.896,textmining:0.561,experiments:0.459&quot;, &quot;String_Score_Physical&quot;: 945, &quot;String_Score_Combined&quot;: 997}"/>
  </edge>
  <edge label="815415 (pp) 832352" source="29" target="857">
    <att type="string" name="canonicalName" value="815415 (pp) 832352"/>
    <att type="string" name="interaction" value="pp"/>
    <att type="int" name="SCORE" value="246"/>
    <att type="string" name="support" value="{&quot;StringDB&quot;: &quot;physical&quot;, &quot;StringEvidence&quot;: &quot;experiments:0.215,coexpression:0.205,textmining:0.003&quot;, &quot;String_Score_Physical&quot;: 246, &quot;String_Score_Combined&quot;: 402}"/>
  </edge>
  <edge label="815415 (pp) 834492" source="29" target="904">
    <att type="string" name="canonicalName" value="815415 (pp) 834492"/>
    <att type="string" name="interaction" value="pp"/>
    <att type="int" name="SCORE" value="999"/>
    <att type="string" name="support" value="{&quot;StringDB&quot;: &quot;physical&quot;, &quot;StringEvidence&quot;: &quot;experiments:0.999,textmining:0.984,coexpression:0.941,database:0.896,cooccurrence:0.277&quot;, &quot;BioGrid&quot;: &quot;physical&quot;, &quot;BioGrid_PubMed&quot;: &quot;32191846,20706207&quot;, &quot;BioGrid_Type&quot;: &quot;Co-fractionation,Affinity Capture-MS&quot;, &quot;BioGrid_Score&quot;: &quot;0.541485209&quot;, &quot;String_Score_Physical&quot;: 999, &quot;String_Score_Combined&quot;: 999}"/>
  </edge>
  <edge label="815415 (pp) 835426" source="29" target="952">
    <att type="string" name="canonicalName" value="815415 (pp) 835426"/>
    <att type="string" name="interaction" value="pp"/>
    <att type="int" name="SCORE" value="236"/>
    <att type="string" name="support" value="{&quot;StringDB&quot;: &quot;physical&quot;, &quot;StringEvidence&quot;: &quot;coexpression:0.770,textmining:0.417,experiments:0.203&quot;, &quot;String_Score_Physical&quot;: 236, &quot;String_Score_Combined&quot;: 897}"/>
  </edge>
  <edge label="815415 (pp) 836221" source="29" target="990">
    <att type="string" name="canonicalName" value="815415 (pp) 836221"/>
    <att type="string" name="interaction" value="pp"/>
    <att type="int" name="SCORE" value="923"/>
    <att type="string" name="support" value="{&quot;StringDB&quot;: &quot;physical&quot;, &quot;StringEvidence&quot;: &quot;coexpression:0.953,database:0.896,textmining:0.249,experiments:0.235&quot;, &quot;String_Score_Physical&quot;: 923, &quot;String_Score_Combined&quot;: 997}"/>
  </edge>
  <edge label="815415 (pp) 836370" source="29" target="998">
    <att type="string" name="canonicalName" value="815415 (pp) 836370"/>
    <att type="string" name="interaction" value="pp"/>
    <att type="int" name="SCORE" value="221"/>
    <att type="string" name="support" value="{&quot;StringDB&quot;: &quot;physical&quot;, &quot;StringEvidence&quot;: &quot;experiments:0.188,coexpression:0.069,textmining:0.013&quot;, &quot;String_Score_Physical&quot;: 221, &quot;String_Score_Combined&quot;: 283}"/>
  </edge>
  <edge label="815415 (pp) 836517" source="29" target="1007">
    <att type="string" name="canonicalName" value="815415 (pp) 836517"/>
    <att type="string" name="interaction" value="pp"/>
    <att type="int" name="SCORE" value="299"/>
    <att type="string" name="support" value="{&quot;StringDB&quot;: &quot;physical&quot;, &quot;StringEvidence&quot;: &quot;coexpression:0.911,textmining:0.547,experiments:0.269&quot;, &quot;String_Score_Physical&quot;: 299, &quot;String_Score_Combined&quot;: 971}"/>
  </edge>
  <edge label="815415 (pp) 836661" source="29" target="1019">
    <att type="string" name="canonicalName" value="815415 (pp) 836661"/>
    <att type="string" name="interaction" value="pp"/>
    <att type="int" name="SCORE" value="210"/>
    <att type="string" name="support" value="{&quot;StringDB&quot;: &quot;physical&quot;, &quot;StringEvidence&quot;: &quot;coexpression:0.258,textmining:0.224,experiments:0.176&quot;, &quot;String_Score_Physical&quot;: 210, &quot;String_Score_Combined&quot;: 545}"/>
  </edge>
  <edge label="815415 (pp) 836808" source="29" target="1033">
    <att type="string" name="canonicalName" value="815415 (pp) 836808"/>
    <att type="string" name="interaction" value="pp"/>
    <att type="int" name="SCORE" value="252"/>
    <att type="string" name="support" value="{&quot;StringDB&quot;: &quot;physical&quot;, &quot;StringEvidence&quot;: &quot;coexpression:0.924,textmining:0.521,experiments:0.221&quot;, &quot;String_Score_Physical&quot;: 252, &quot;String_Score_Combined&quot;: 972}"/>
  </edge>
  <edge label="815415 (pp) 836862" source="29" target="1034">
    <att type="string" name="canonicalName" value="815415 (pp) 836862"/>
    <att type="string" name="interaction" value="pp"/>
    <att type="int" name="SCORE" value="221"/>
    <att type="string" name="support" value="{&quot;StringDB&quot;: &quot;physical&quot;, &quot;StringEvidence&quot;: &quot;coexpression:0.213,experiments:0.188,textmining:0.013&quot;, &quot;String_Score_Physical&quot;: 221, &quot;String_Score_Combined&quot;: 394}"/>
  </edge>
  <edge label="815415 (pp) 837440" source="29" target="1070">
    <att type="string" name="canonicalName" value="815415 (pp) 837440"/>
    <att type="string" name="interaction" value="pp"/>
    <att type="int" name="SCORE" value="210"/>
    <att type="string" name="support" value="{&quot;StringDB&quot;: &quot;physical&quot;, &quot;StringEvidence&quot;: &quot;coexpression:0.293,textmining:0.224,experiments:0.176&quot;, &quot;String_Score_Physical&quot;: 210, &quot;String_Score_Combined&quot;: 566}"/>
  </edge>
  <edge label="815415 (pp) 838202" source="29" target="1117">
    <att type="string" name="canonicalName" value="815415 (pp) 838202"/>
    <att type="string" name="interaction" value="pp"/>
    <att type="int" name="SCORE" value="216"/>
    <att type="string" name="support" value="{&quot;StringDB&quot;: &quot;physical&quot;, &quot;StringEvidence&quot;: &quot;coexpression:0.630,textmining:0.205,experiments:0.182&quot;, &quot;String_Score_Physical&quot;: 216, &quot;String_Score_Combined&quot;: 769}"/>
  </edge>
  <edge label="815415 (pp) 839081" source="29" target="1154">
    <att type="string" name="canonicalName" value="815415 (pp) 839081"/>
    <att type="string" name="interaction" value="pp"/>
    <att type="int" name="SCORE" value="900"/>
    <att type="string" name="support" value="{&quot;StringDB&quot;: &quot;physical&quot;, &quot;StringEvidence&quot;: &quot;database:0.896,coexpression:0.016&quot;, &quot;String_Score_Physical&quot;: 900, &quot;String_Score_Combined&quot;: 901}"/>
  </edge>
  <edge label="815415 (pp) 839934" source="29" target="1187">
    <att type="string" name="canonicalName" value="815415 (pp) 839934"/>
    <att type="string" name="interaction" value="pp"/>
    <att type="int" name="SCORE" value="800"/>
    <att type="string" name="support" value="{&quot;StringDB&quot;: &quot;physical&quot;, &quot;StringEvidence&quot;: &quot;experiments:0.791,coexpression:0.026&quot;, &quot;String_Score_Physical&quot;: 800, &quot;String_Score_Combined&quot;: 805}"/>
  </edge>
  <edge label="815415 (pp) 842855" source="29" target="1294">
    <att type="string" name="canonicalName" value="815415 (pp) 842855"/>
    <att type="string" name="interaction" value="pp"/>
    <att type="int" name="SCORE" value="208"/>
    <att type="string" name="support" value="{&quot;BioGrid&quot;: &quot;physical&quot;, &quot;BioGrid_PubMed&quot;: &quot;32191846&quot;, &quot;BioGrid_Type&quot;: &quot;Co-fractionation&quot;, &quot;BioGrid_Score&quot;: &quot;0.584958403&quot;}"/>
  </edge>
  <edge label="815415 (pp) 843707" source="29" target="1333">
    <att type="string" name="canonicalName" value="815415 (pp) 843707"/>
    <att type="string" name="interaction" value="pp"/>
    <att type="int" name="SCORE" value="208"/>
    <att type="string" name="support" value="{&quot;BioGrid&quot;: &quot;physical&quot;, &quot;BioGrid_PubMed&quot;: &quot;32191846&quot;, &quot;BioGrid_Type&quot;: &quot;Co-fractionation&quot;, &quot;BioGrid_Score&quot;: &quot;0.640011433&quot;}"/>
  </edge>
  <edge label="815415 (pp) 843964" source="29" target="1346">
    <att type="string" name="canonicalName" value="815415 (pp) 843964"/>
    <att type="string" name="interaction" value="pp"/>
    <att type="int" name="SCORE" value="216"/>
    <att type="string" name="support" value="{&quot;StringDB&quot;: &quot;physical&quot;, &quot;StringEvidence&quot;: &quot;coexpression:0.667,textmining:0.554,experiments:0.182&quot;, &quot;String_Score_Physical&quot;: 216, &quot;String_Score_Combined&quot;: 883}"/>
  </edge>
  <edge label="815415 (pp) 844201" source="29" target="1365">
    <att type="string" name="canonicalName" value="815415 (pp) 844201"/>
    <att type="string" name="interaction" value="pp"/>
    <att type="int" name="SCORE" value="230"/>
    <att type="string" name="support" value="{&quot;StringDB&quot;: &quot;physical&quot;, &quot;StringEvidence&quot;: &quot;coexpression:0.266,textmining:0.237,experiments:0.198&quot;, &quot;String_Score_Physical&quot;: 230, &quot;String_Score_Combined&quot;: 568}"/>
  </edge>
  <edge label="815712 (pp) 817158" source="30" target="89">
    <att type="string" name="canonicalName" value="815712 (pp) 817158"/>
    <att type="string" name="interaction" value="pp"/>
    <att type="int" name="SCORE" value="208"/>
    <att type="string" name="support" value="{&quot;BioGrid&quot;: &quot;physical&quot;, &quot;BioGrid_PubMed&quot;: &quot;24833385&quot;, &quot;BioGrid_Type&quot;: &quot;PCA&quot;}"/>
  </edge>
  <edge label="815712 (pp) 827119" source="30" target="546">
    <att type="string" name="canonicalName" value="815712 (pp) 827119"/>
    <att type="string" name="interaction" value="pp"/>
    <att type="int" name="SCORE" value="208"/>
    <att type="string" name="support" value="{&quot;BioGrid&quot;: &quot;physical&quot;, &quot;BioGrid_PubMed&quot;: &quot;24833385&quot;, &quot;BioGrid_Type&quot;: &quot;PCA&quot;}"/>
  </edge>
  <edge label="815729 (pp) 816533" source="31" target="55">
    <att type="string" name="canonicalName" value="815729 (pp) 816533"/>
    <att type="string" name="interaction" value="pp"/>
    <att type="int" name="SCORE" value="900"/>
    <att type="string" name="support" value="{&quot;StringDB&quot;: &quot;physical&quot;, &quot;StringEvidence&quot;: &quot;database:0.896&quot;, &quot;String_Score_Physical&quot;: 900, &quot;String_Score_Combined&quot;: 900}"/>
  </edge>
  <edge label="815729 (pp) 816580" source="31" target="56">
    <att type="string" name="canonicalName" value="815729 (pp) 816580"/>
    <att type="string" name="interaction" value="pp"/>
    <att type="int" name="SCORE" value="907"/>
    <att type="string" name="support" value="{&quot;StringDB&quot;: &quot;physical&quot;, &quot;StringEvidence&quot;: &quot;database:0.896,experiments:0.075&quot;, &quot;String_Score_Physical&quot;: 907, &quot;String_Score_Combined&quot;: 907}"/>
  </edge>
  <edge label="815729 (pp) 817833" source="31" target="126">
    <att type="string" name="canonicalName" value="815729 (pp) 817833"/>
    <att type="string" name="interaction" value="pp"/>
    <att type="int" name="SCORE" value="900"/>
    <att type="string" name="support" value="{&quot;StringDB&quot;: &quot;physical&quot;, &quot;StringEvidence&quot;: &quot;database:0.896&quot;, &quot;String_Score_Physical&quot;: 900, &quot;String_Score_Combined&quot;: 900}"/>
  </edge>
  <edge label="815729 (pp) 822364" source="31" target="380">
    <att type="string" name="canonicalName" value="815729 (pp) 822364"/>
    <att type="string" name="interaction" value="pp"/>
    <att type="int" name="SCORE" value="900"/>
    <att type="string" name="support" value="{&quot;StringDB&quot;: &quot;physical&quot;, &quot;StringEvidence&quot;: &quot;database:0.896&quot;, &quot;String_Score_Physical&quot;: 900, &quot;String_Score_Combined&quot;: 900}"/>
  </edge>
  <edge label="815729 (pp) 830463" source="31" target="740">
    <att type="string" name="canonicalName" value="815729 (pp) 830463"/>
    <att type="string" name="interaction" value="pp"/>
    <att type="int" name="SCORE" value="900"/>
    <att type="string" name="support" value="{&quot;StringDB&quot;: &quot;physical&quot;, &quot;StringEvidence&quot;: &quot;database:0.896&quot;, &quot;String_Score_Physical&quot;: 900, &quot;String_Score_Combined&quot;: 900}"/>
  </edge>
  <edge label="815729 (pp) 832420" source="31" target="860">
    <att type="string" name="canonicalName" value="815729 (pp) 832420"/>
    <att type="string" name="interaction" value="pp"/>
    <att type="int" name="SCORE" value="900"/>
    <att type="string" name="support" value="{&quot;StringDB&quot;: &quot;physical&quot;, &quot;StringEvidence&quot;: &quot;database:0.896,textmining:0.241&quot;, &quot;String_Score_Physical&quot;: 900, &quot;String_Score_Combined&quot;: 924}"/>
  </edge>
  <edge label="815729 (pp) 835941" source="31" target="976">
    <att type="string" name="canonicalName" value="815729 (pp) 835941"/>
    <att type="string" name="interaction" value="pp"/>
    <att type="int" name="SCORE" value="900"/>
    <att type="string" name="support" value="{&quot;StringDB&quot;: &quot;physical&quot;, &quot;StringEvidence&quot;: &quot;database:0.896,textmining:0.210&quot;, &quot;String_Score_Physical&quot;: 900, &quot;String_Score_Combined&quot;: 920}"/>
  </edge>
  <edge label="815729 (pp) 837863" source="31" target="1100">
    <att type="string" name="canonicalName" value="815729 (pp) 837863"/>
    <att type="string" name="interaction" value="pp"/>
    <att type="int" name="SCORE" value="900"/>
    <att type="string" name="support" value="{&quot;StringDB&quot;: &quot;physical&quot;, &quot;StringEvidence&quot;: &quot;database:0.896&quot;, &quot;String_Score_Physical&quot;: 900, &quot;String_Score_Combined&quot;: 900}"/>
  </edge>
  <edge label="815830 (pp) 841554" source="32" target="1226">
    <att type="string" name="canonicalName" value="815830 (pp) 841554"/>
    <att type="string" name="interaction" value="pp"/>
    <att type="int" name="SCORE" value="197"/>
    <att type="string" name="support" value="{&quot;StringDB&quot;: &quot;physical&quot;, &quot;StringEvidence&quot;: &quot;textmining:0.826,experiments:0.163,neighborhood:0.155,coexpression:0.139&quot;, &quot;String_Score_Physical&quot;: 197, &quot;String_Score_Combined&quot;: 898}"/>
  </edge>
  <edge label="815840 (pp) 816035" source="33" target="36">
    <att type="string" name="canonicalName" value="815840 (pp) 816035"/>
    <att type="string" name="interaction" value="pp"/>
    <att type="int" name="SCORE" value="900"/>
    <att type="string" name="support" value="{&quot;StringDB&quot;: &quot;physical&quot;, &quot;StringEvidence&quot;: &quot;database:0.896,coexpression:0.290,textmining:0.051,experiments:0.002&quot;, &quot;String_Score_Physical&quot;: 900, &quot;String_Score_Combined&quot;: 932}"/>
  </edge>
  <edge label="815840 (pp) 816314" source="33" target="47">
    <att type="string" name="canonicalName" value="815840 (pp) 816314"/>
    <att type="string" name="interaction" value="pp"/>
    <att type="int" name="SCORE" value="900"/>
    <att type="string" name="support" value="{&quot;StringDB&quot;: &quot;physical&quot;, &quot;StringEvidence&quot;: &quot;database:0.896,coexpression:0.071&quot;, &quot;String_Score_Physical&quot;: 900, &quot;String_Score_Combined&quot;: 907}"/>
  </edge>
  <edge label="815840 (pp) 816492" source="33" target="52">
    <att type="string" name="canonicalName" value="815840 (pp) 816492"/>
    <att type="string" name="interaction" value="pp"/>
    <att type="int" name="SCORE" value="900"/>
    <att type="string" name="support" value="{&quot;StringDB&quot;: &quot;physical&quot;, &quot;StringEvidence&quot;: &quot;database:0.896,coexpression:0.018&quot;, &quot;String_Score_Physical&quot;: 900, &quot;String_Score_Combined&quot;: 901}"/>
  </edge>
  <edge label="815840 (pp) 816705" source="33" target="65">
    <att type="string" name="canonicalName" value="815840 (pp) 816705"/>
    <att type="string" name="interaction" value="pp"/>
    <att type="int" name="SCORE" value="212"/>
    <att type="string" name="support" value="{&quot;StringDB&quot;: &quot;physical&quot;, &quot;StringEvidence&quot;: &quot;experiments:0.178,textmining:0.123&quot;, &quot;String_Score_Physical&quot;: 212, &quot;String_Score_Combined&quot;: 309}"/>
  </edge>
  <edge label="815840 (pp) 817252" source="33" target="95">
    <att type="string" name="canonicalName" value="815840 (pp) 817252"/>
    <att type="string" name="interaction" value="pp"/>
    <att type="int" name="SCORE" value="953"/>
    <att type="string" name="support" value="{&quot;StringDB&quot;: &quot;physical&quot;, &quot;StringEvidence&quot;: &quot;textmining:0.976,experiments:0.899,database:0.520,coexpression:0.257&quot;, &quot;BioGrid&quot;: &quot;physical&quot;, &quot;BioGrid_PubMed&quot;: &quot;32191846,24137006&quot;, &quot;BioGrid_Type&quot;: &quot;Co-fractionation,Reconstituted Complex,Affinity Capture-Western,PCA&quot;, &quot;BioGrid_Score&quot;: &quot;0.534669442&quot;, &quot;String_Score_Physical&quot;: 953, &quot;String_Score_Combined&quot;: 999}"/>
  </edge>
  <edge label="815840 (pp) 818311" source="33" target="150">
    <att type="string" name="canonicalName" value="815840 (pp) 818311"/>
    <att type="string" name="interaction" value="pp"/>
    <att type="int" name="SCORE" value="900"/>
    <att type="string" name="support" value="{&quot;StringDB&quot;: &quot;physical&quot;, &quot;StringEvidence&quot;: &quot;database:0.896,textmining:0.304,coexpression:0.018&quot;, &quot;String_Score_Physical&quot;: 900, &quot;String_Score_Combined&quot;: 931}"/>
  </edge>
  <edge label="815840 (pp) 818459" source="33" target="157">
    <att type="string" name="canonicalName" value="815840 (pp) 818459"/>
    <att type="string" name="interaction" value="pp"/>
    <att type="int" name="SCORE" value="900"/>
    <att type="string" name="support" value="{&quot;StringDB&quot;: &quot;physical&quot;, &quot;StringEvidence&quot;: &quot;database:0.896,coexpression:0.862,textmining:0.230&quot;, &quot;String_Score_Physical&quot;: 900, &quot;String_Score_Combined&quot;: 989}"/>
  </edge>
  <edge label="815840 (pp) 818589" source="33" target="161">
    <att type="string" name="canonicalName" value="815840 (pp) 818589"/>
    <att type="string" name="interaction" value="pp"/>
    <att type="int" name="SCORE" value="900"/>
    <att type="string" name="support" value="{&quot;StringDB&quot;: &quot;physical&quot;, &quot;StringEvidence&quot;: &quot;database:0.896,coexpression:0.054,textmining:0.005&quot;, &quot;String_Score_Physical&quot;: 900, &quot;String_Score_Combined&quot;: 905}"/>
  </edge>
  <edge label="815840 (pp) 818784" source="33" target="169">
    <att type="string" name="canonicalName" value="815840 (pp) 818784"/>
    <att type="string" name="interaction" value="pp"/>
    <att type="int" name="SCORE" value="900"/>
    <att type="string" name="support" value="{&quot;StringDB&quot;: &quot;physical&quot;, &quot;StringEvidence&quot;: &quot;database:0.896,coexpression:0.055,textmining:0.011&quot;, &quot;String_Score_Physical&quot;: 900, &quot;String_Score_Combined&quot;: 906}"/>
  </edge>
  <edge label="815840 (pp) 818824" source="33" target="171">
    <att type="string" name="canonicalName" value="815840 (pp) 818824"/>
    <att type="string" name="interaction" value="pp"/>
    <att type="int" name="SCORE" value="212"/>
    <att type="string" name="support" value="{&quot;StringDB&quot;: &quot;physical&quot;, &quot;StringEvidence&quot;: &quot;experiments:0.178,textmining:0.007&quot;, &quot;String_Score_Physical&quot;: 212, &quot;String_Score_Combined&quot;: 217}"/>
  </edge>
  <edge label="815840 (pp) 818942" source="33" target="179">
    <att type="string" name="canonicalName" value="815840 (pp) 818942"/>
    <att type="string" name="interaction" value="pp"/>
    <att type="int" name="SCORE" value="212"/>
    <att type="string" name="support" value="{&quot;StringDB&quot;: &quot;physical&quot;, &quot;StringEvidence&quot;: &quot;experiments:0.178,textmining:0.007&quot;, &quot;String_Score_Physical&quot;: 212, &quot;String_Score_Combined&quot;: 217}"/>
  </edge>
  <edge label="815840 (pp) 819028" source="33" target="185">
    <att type="string" name="canonicalName" value="815840 (pp) 819028"/>
    <att type="string" name="interaction" value="pp"/>
    <att type="int" name="SCORE" value="900"/>
    <att type="string" name="support" value="{&quot;StringDB&quot;: &quot;physical&quot;, &quot;StringEvidence&quot;: &quot;database:0.896,experiments:0.007&quot;, &quot;String_Score_Physical&quot;: 900, &quot;String_Score_Combined&quot;: 900}"/>
  </edge>
  <edge label="815840 (pp) 819079" source="33" target="187">
    <att type="string" name="canonicalName" value="815840 (pp) 819079"/>
    <att type="string" name="interaction" value="pp"/>
    <att type="int" name="SCORE" value="900"/>
    <att type="string" name="support" value="{&quot;StringDB&quot;: &quot;physical&quot;, &quot;StringEvidence&quot;: &quot;database:0.896&quot;, &quot;String_Score_Physical&quot;: 900, &quot;String_Score_Combined&quot;: 900}"/>
  </edge>
  <edge label="815840 (pp) 819595" source="33" target="206">
    <att type="string" name="canonicalName" value="815840 (pp) 819595"/>
    <att type="string" name="interaction" value="pp"/>
    <att type="int" name="SCORE" value="900"/>
    <att type="string" name="support" value="{&quot;StringDB&quot;: &quot;physical&quot;, &quot;StringEvidence&quot;: &quot;database:0.896,coexpression:0.042&quot;, &quot;String_Score_Physical&quot;: 900, &quot;String_Score_Combined&quot;: 904}"/>
  </edge>
  <edge label="815840 (pp) 819637" source="33" target="211">
    <att type="string" name="canonicalName" value="815840 (pp) 819637"/>
    <att type="string" name="interaction" value="pp"/>
    <att type="int" name="SCORE" value="900"/>
    <att type="string" name="support" value="{&quot;StringDB&quot;: &quot;physical&quot;, &quot;StringEvidence&quot;: &quot;database:0.896,textmining:0.056,coexpression:0.054&quot;, &quot;String_Score_Physical&quot;: 900, &quot;String_Score_Combined&quot;: 910}"/>
  </edge>
  <edge label="815840 (pp) 819652" source="33" target="214">
    <att type="string" name="canonicalName" value="815840 (pp) 819652"/>
    <att type="string" name="interaction" value="pp"/>
    <att type="int" name="SCORE" value="900"/>
    <att type="string" name="support" value="{&quot;StringDB&quot;: &quot;physical&quot;, &quot;StringEvidence&quot;: &quot;database:0.896,coexpression:0.054&quot;, &quot;String_Score_Physical&quot;: 900, &quot;String_Score_Combined&quot;: 905}"/>
  </edge>
  <edge label="815840 (pp) 820076" source="33" target="238">
    <att type="string" name="canonicalName" value="815840 (pp) 820076"/>
    <att type="string" name="interaction" value="pp"/>
    <att type="int" name="SCORE" value="900"/>
    <att type="string" name="support" value="{&quot;StringDB&quot;: &quot;physical&quot;, &quot;StringEvidence&quot;: &quot;database:0.896,coexpression:0.073,textmining:0.005&quot;, &quot;String_Score_Physical&quot;: 900, &quot;String_Score_Combined&quot;: 907}"/>
  </edge>
  <edge label="815840 (pp) 820120" source="33" target="240">
    <att type="string" name="canonicalName" value="815840 (pp) 820120"/>
    <att type="string" name="interaction" value="pp"/>
    <att type="int" name="SCORE" value="900"/>
    <att type="string" name="support" value="{&quot;StringDB&quot;: &quot;physical&quot;, &quot;StringEvidence&quot;: &quot;database:0.896,coexpression:0.088,textmining:0.034&quot;, &quot;String_Score_Physical&quot;: 900, &quot;String_Score_Combined&quot;: 911}"/>
  </edge>
  <edge label="815840 (pp) 820367" source="33" target="252">
    <att type="string" name="canonicalName" value="815840 (pp) 820367"/>
    <att type="string" name="interaction" value="pp"/>
    <att type="int" name="SCORE" value="900"/>
    <att type="string" name="support" value="{&quot;StringDB&quot;: &quot;physical&quot;, &quot;StringEvidence&quot;: &quot;database:0.896,coexpression:0.128&quot;, &quot;String_Score_Physical&quot;: 900, &quot;String_Score_Combined&quot;: 912}"/>
  </edge>
  <edge label="815840 (pp) 820438" source="33" target="255">
    <att type="string" name="canonicalName" value="815840 (pp) 820438"/>
    <att type="string" name="interaction" value="pp"/>
    <att type="int" name="SCORE" value="900"/>
```
