## Supplementary Material 3 - Gene Ontology (GO) enrichment analysis (Metascape) for "Epigenetic memory of temperature sensed during somatic embryo maturation in 2-year-old maritime pine trees": GONetwork.js

```
var networks={"GONetwork": {"format_version": "1.0", "generated_by": "cytoscape-3.8.2", "target_cytoscapejs_version": "~2.1", "data": {"shared_name": "GONetwork", "name": "GONetwork", "SUID": 7212746, "__Annotations": [], "selected": false}, "elements": {"nodes": [{"data": {"id": "7212867", "Enrichment": 1.6389606053523786, "BestLogPInGroup": -8.943206449976678, "_PATTERN_": "M1", "_GeneInGOAndHitList": 141.0, "Hits": "PDE345|AT2G03690|ATSERAT3;1|HPT1|AT2G19940|AT2G20360|SUR1|LIP1|HEMD|C4H|COQ3|SKL2|FBA6|AT2G36690|AT2G37500|PDX1.1|CYT1|SSI2|ITPK4|MTHFR2|GulLO5|GulLO2|GulLO6|SDR3|AT3G09830|FAD7|DGD1|MS2|FAD2|PGK1|SERAT2;2|NCED3|DJ1A|AAE13|DOX1|MS2|VTC4|SAMDC|AT3G01310|AT3G19480|LOX5|FaTA|AT3G25570|CM1|LOX2|ASN1|CSR1|NodGS|HCEF1|P5CS2|AT3G56580|CBL|AT3G58610|HMT2|AT4G04320|AT4G05160|ATARD2|OASA1|ACX1|IRX1|PyrD|GA1|FMN/FHY|PPT1|PGI1|TAR2|AT4G24830|AT4G25800|FBA7|ATS1|AIM1|AT4G29530|CYP83B1|OST1|DJ1C|KCS16|SERAT3;2|PCK1|SHM1|ABCD1|GLU1|AT5G05280|ASA1|ASN3|PYD2|TT4|RGP2|MYB43|ATMS1|RSR4|CTR1|ADK2|GA3|TT2|AT5G38020|4CL8|SIP1|AOS|KCS20|MOB1-like|GLT1|ATPXG2|LUT2|GS1|AT5G57580|ADCL|GCH|BETA-UP|ASN2|ABA1|ACS2|ADT6|FATB|ATP-PRT2|AOC4|GAPC2|LAG13|ABA3|OPCL1|AT1G22410|GGT1|PAI3|MUR4|AK-HSDH I|AT-IE|ACC1|DHNAT1|EMB1144|ABA2|ACP2|LOX1|G-TMT|LOX6|KCS6|LOX4|AT1G74910|OPR1|OPR2|SPS1|AtkdsA1|SPHK2", "Description": "small molecule biosynthetic process", "_GeneInHitList": 2455.0, "Category": "GO Biological Processes", "LogP": -8.943206449976678, "_RANK_": 1.0, "FirstInGroupByEnrichment": 1.0, "_LogP_MyList": -8.943206449976678, "_TotalGeneInLibrary": 19148.0, "_GeneInGO": 671.0, "shared_name": "112", "Gene": "GO:0044283", "_MEMBER_MyList": 1.0, "STDV_InGO": 0.46958475476767003, "_COUNT_001": 141.0, "SUID": 7212867, "id_original": "112", "selected": false, "Log_q_value_": -5.621815171664989, "canonicalName": "GO:0044283", "CategoryID": 19.0, "Z_score": 6.461428363216879, "EvidenceCutoff": 0.0, "PARENT_GO": "19_GO:0008152 metabolic process", "FirstInGroupByLogP": 1.0, "GROUP_ID": 2.0, "name": "112", "BestEnrichmentInGroup": 1.706659336357086, "CLUSTER_LABEL": "small molecule biosynthetic process", "GeneID": "814643|814897|816271|816412|816513|816555|816585|816619|817195|817599|817642|818115|818220|818241|818326|818402|818562|818973|819003|819022|819287|819288|819289|819326|820141|820288|820339|820372|820387|820461|820499|820667|820728|820862|821135|821147|821206|821214|821297|821482|821808|822102|822144|822573|823650|823888|824015|824484|824572|824727|824825|824872|825030|825500|825752|825864|827122|827145|827381|827612|827843|828182|828232|828466|828564|828569|828586|828685|828758|828781|829022|829074|829277|829541|829548|829574|829716|829943|829949|830144|830292|830410|830457|830888|831093|831241|831419|831522|831660|831738|831748|831882|832659|833520|833781|833792|834037|834273|834398|834591|835427|835617|835806|835849|835862|835895|836551|836558|836625|836838|837082|837345|837372|837509|837888|837904|837919|838224|838639|838847|838940|839817|839942|840011|840076|840521|841252|841307|841665|841900|841944|842805|843077|843182|843584|843830|844001|844002|844187|844288|10723114", "GiniIndex": 0.0, "_InGO": 5.743380855397149, "_COUNT_001_PCT": 100.0}, "position": {"x": 737.7592655250633, "y": 271.22187190218096}, "selected": false}, {"data": {"id": "7212866", "Enrichment": 1.5792065525675452, "BestLogPInGroup": -7.3339947278731845, "_PATTERN_": "M1", "_GeneInGOAndHitList": 131.0, "Hits": "CR88|ERD7|PHYB|HPT1|TAG1|GRP7|ER|XBAT31|HSP70T-2|LOS2|RCA|CYT1|MPK6|AGL20|PRR9|RCI2A|AT3G09440|FAD7|AT3G11630|DGD1|CYSB|HSP70|PGK1|SWEET16|EBP|AT3G17020|MTO3|VTC4|FIE|AOX1A|MYB15|HSP60|ROF1|ATRZ-1A|GAPA|PHS1|J3|MDH|CEJ1|PSRP2|HCEF1|LHCA1|ESK1|SAC9|ATHSP22.0|AT4G13550|VRN2|HSF1|HSA32|ATPMEPCRB|cpHsc70-1|CBF1|ABI1|AR192|SUMO1|HSP21|ADC2|AKR2|PLDDELTA|mtHsc70-1|SHM1|GRP2|CCR1|SIR|HSC70-1|TUB6|Rap2.6L|VDAC3|Hsp70-2|LARP1a|BIP1|BIP2|TRX3|KCS20|HOT5|RBOHD|AT5G48570|FUM2|PGM|HSP90.1|RCF3|FTSH11|CRLK1|SUMO2|HSP81-2|HSP18.2|VIP4|PP7|AT5G64220|ANNAT2|MYB68|CHY1|ABA1|RCI3|APX1|CRB|RECQ4A|CPN10|ABCG40|CCR1|ABA3|AT1G16670|ACR11|AT1G18740|AOR|GLR3.4|UVH6|COR314-TM2|SAR1|ACC1|ABA2|HTA9|mMDH1|AT1G53540|XRN4|AT1G56300|ERD2|ZF14|PEN3|emb1220|ETR1|LIG6|RBCS1A|AT1G67280|KCS6|HSP101|ADH1|TAPX|EMB1135|HSP91|CCR2", "Description": "response to temperature stimulus", "_GeneInHitList": 2455.0, "Category": "GO Biological Processes", "LogP": -7.3339947278731845, "_RANK_": 1.0, "FirstInGroupByEnrichment": 1.0, "_LogP_MyList": -7.3339947278731845, "_TotalGeneInLibrary": 19148.0, "_GeneInGO": 647.0, "shared_name": "111", "Gene": "GO:0009266", "_MEMBER_MyList": 1.0, "STDV_InGO": 0.45360357111624233, "_COUNT_001": 131.0, "SUID": 7212866, "id_original": "111", "selected": false, "Log_q_value_": -4.614663440889458, "canonicalName": "GO:0009266", "CategoryID": 19.0, "Z_score": 5.747737496196793, "EvidenceCutoff": 0.0, "PARENT_GO": "19_GO:0050896 response to stimulus", "FirstInGroupByLogP": 1.0, "GROUP_ID": 5.0, "name": "111", "BestEnrichmentInGroup": 1.648215809091957, "CLUSTER_LABEL": "response to temperature stimulus", "GeneID": "814930|816293|816394|816412|816464|816705|817173|817433|817771|818226|818558|818562|818982|819174|819292|819757|820102|820288|820335|820339|820428|820438|820461|820921|820929|820958|821003|821206|821622|821806|821904|821983|822117|822246|822277|822590|823531|823906|824188|824379|824572|824654|824765|825146|826616|826988|827392|827496|827880|828064|828531|828653|828714|828785|828791|828881|829623|829697|829733|829947|829949|830024|830082|830336|831020|831100|831174|831361|831856|832242|832950|834207|834313|834398|834417|834842|834913|835168|835257|835341|835386|835398|835548|835609|835701|836093|836236|836507|836543|836626|836708|836724|836838|837028|837304|837455|837636|838063|838122|838165|838224|838236|838259|838456|838984|839268|839557|839814|840234|840521|841665|841707|841757|841789|841891|842083|842094|842203|842281|842312|842951|842991|843029|843048|843182|843771|844047|844085|844273|844333|844421", "GiniIndex": 0.0, "_InGO": 5.336048879837067, "_COUNT_001_PCT": 100.0}, "position": {"x": 150.72328816147683, "y": 715.2324004666341}, "selected": false}, {"data": {"id": "7212865", "Enrichment": 1.559918533604888, "BestLogPInGroup": -5.693551111973688, "_PATTERN_": "M1", "_GeneInGOAndHitList": 104.0, "Hits": "ER|NPC2|AGO4|EIL1|CYP71A13|EULS3|CYT1|AT2G43120|SSI2|MPK6|SDR3|PLC2|AT3G09830|HSP70|HAOX1|GOX1|COX17|DOX1|MOS4|ATG2|LOX2|MDH|CEJ1|NodGS|GSL05|AT4G05160|AT4G10500|CRK32|CRK34|OSM34|GOX3|IRX1|AT4G02300|LIF2|AT4G02420|CRK6|CRK8|CRK10|CRK11|TAR2|EXT-like|HAE|CYP83B1|LUG|ADR1-L1|OST1|AKR2|SRFR1|HD1|RD19|AT5G01230|LECRKA4.3|ASA1|HSC70-1|PBS1|VDAC3|ATCSLA09|Hsp70-2|AT5G18610|AT5G18650|RAN-1|EMB2024|BGLU42|SEF|CESA4|CAD1|LBA1|BIR1|WRKY48|EMB3142|HSP90.1|RAT5|AT5G55830|HSP81-2|AT5G59260|RSW3|RGLG3|NRAMP4|EDR1|CSD1|PMEPCRA|WRKY4|ABA3|AT1G16670|MKK7|CLH1|ATSBT5.2|AT1G20500|OPCL1|UGT74B1|UPF3|GLR3.3|HTA9|PAP5|LOX1|ALA3|PEN3|ILA|ETR1|LIG6|LOX4|WRKY40|AT5G18525|AT4G22305", "Description": "response to bacterium", "_GeneInHitList": 2455.0, "Category": "GO Biological Processes", "LogP": -5.693551111973688, "_RANK_": 1.0, "FirstInGroupByEnrichment": 1.0, "_LogP_MyList": -5.693551111973688, "_TotalGeneInLibrary": 19148.0, "_GeneInGO": 520.0, "shared_name": "110", "Gene": "GO:0009617", "_MEMBER_MyList": 1.0, "STDV_InGO": 0.4065048574927043, "_COUNT_001": 104.0, "SUID": 7212865, "id_original": "110", "selected": false, "Log_q_value_": -3.283738687053112, "canonicalName": "GO:0009617", "CategoryID": 19.0, "Z_score": 4.964234865929605, "EvidenceCutoff": 0.0, "PARENT_GO": "19_GO:0044419 biological process involved in interspecies interaction between organisms", "FirstInGroupByLogP": 1.0, "GROUP_ID": 12.0, "name": "110", "BestEnrichmentInGroup": 1.624128255327123, "CLUSTER_LABEL": "response to bacterium", "GeneID": "817173|817228|817246|817247|817628|818491|818562|818914|818973|818982|819326|819999|820141|820438|820630|820665|820770|821135|821343|821453|823650|823906|824188|824484|825650|825864|826642|826753|826757|826770|827563|827612|827708|827998|828035|828413|828415|828417|828418|828569|828782|828967|829277|829390|829466|829541|829697|829901|829969|830064|830268|830345|830457|831020|831155|831361|831734|831856|831979|831983|832123|832511|833656|833676|834426|834430|834747|834892|835012|835195|835341|835553|835677|835701|836044|836504|836518|836868|837393|837405|837701|837956|838224|838236|838416|838554|838606|838638|838639|839022|840295|840859|841707|841727|841944|842275|842281|842787|842951|842991|843584|844423|2745988|10723040", "GiniIndex": 0.0, "_InGO": 4.236252545824847, "_COUNT_001_PCT": 100.0}, "position": {"x": 548.6102472374046, "y": 822.9545684353841}, "selected": false}, {"data": {"id": "7212864", "Enrichment": 3.2707969253005715, "BestLogPInGroup": -4.274343539979497, "_PATTERN_": "M1", "_GeneInGOAndHitList": 13.0, "Hits": "CPN60A|HSP70T-2|HSP60-2|AT3G09440|HSP70|Cpn60beta2|HSP60|mtHsc70-1|HSC70-1|Hsp70-2|BIP1|BIP2|ERD2", "Description": "protein refolding", "_GeneInHitList": 2455.0, "Category": "GO Biological Processes", "LogP": -4.274343539979497, "_RANK_": 1.0, "FirstInGroupByEnrichment": 1.0, "_LogP_MyList": -4.274343539979497, "_TotalGeneInLibrary": 19148.0, "_GeneInGO": 31.0, "shared_name": "109", "Gene": "GO:0042026", "_MEMBER_MyList": 1.0, "STDV_InGO": 0.1464762663203041, "_COUNT_001": 13.0, "SUID": 7212864, "id_original": "109", "selected": false, "Log_q_value_": -2.1780911697246146, "canonicalName": "GO:0042026", "CategoryID": 19.0, "Z_score": 4.852417882263475, "EvidenceCutoff": 0.0, "PARENT_GO": "19_GO:0009987 cellular process", "FirstInGroupByLogP": 1.0, "GROUP_ID": 18.0, "name": "109", "BestEnrichmentInGroup": 3.2707969253005715, "CLUSTER_LABEL": "protein refolding", "GeneID": "817344|817771|817883|820102|820438|820549|821983|829947|831020|831856|832950|834207|842094", "GiniIndex": 0.0, "_InGO": 0.5295315682281059, "_COUNT_001_PCT": 100.0}, "position": {"x": 234.29750691147683, "y": 1009.5306602017415}, "selected": false}, {"data": {"id": "7212863", "Enrichment": 1.8199049558723692, "BestLogPInGroup": -4.1432897259072305, "_PATTERN_": "M1", "_GeneInGOAndHitList": 42.0, "Hits": "AT2G01210|CPK6|ALE2|CPK14|PPCK2|NP3|AT3G14840|FER|CPK13|AT4G16970|HAE|AT4G28650|SD2-5|OST1|PERK5|CPK17|PBS1|SK13|CTR1|AT5G38210|WNK8|AT5G49760|THE1|PHOT2|EDR1|LRR XI-23|AT1G11050|PEPKR1|PEPKR2|WAKL2|AT1G16670|CDPK1|CDKB2;2|RKF1|HERK2|AT1G53420|AT1G53440|AT1G56120|AT1G56145|CRK2|CRK3|CLV1", "Description": "protein autophosphorylation", "_GeneInHitList": 2455.0, "Category": "GO Biological Processes", "LogP": -4.1432897259072305, "_RANK_": 1.0, "FirstInGroupByEnrichment": 1.0, "_LogP_MyList": -4.1432897259072305, "_TotalGeneInLibrary": 19148.0, "_GeneInGO": 180.0, "shared_name": "108", "Gene": "GO:0046777", "_MEMBER_MyList": 1.0, "STDV_InGO": 0.2617134614209852, "_COUNT_001": 42.0, "SUID": 7212863, "id_original": "108", "selected": false, "Log_q_value_": -2.0929652198820796, "canonicalName": "GO:0046777", "CategoryID": 19.0, "Z_score": 4.238360697480744, "EvidenceCutoff": 0.0, "PARENT_GO": "19_GO:0008152 metabolic process", "FirstInGroupByLogP": 1.0, "GROUP_ID": 20.0, "name": "108", "BestEnrichmentInGroup": 1.8199049558723692, "CLUSTER_LABEL": "protein autophosphorylation", "GeneID": "814649|816235|816549|818786|819609|819774|820713|824318|824348|827405|828967|828983|829365|829541|829595|831091|831155|831316|831748|833803|834204|835039|835526|835926|837393|837531|837646|837815|837824|838182|838236|838470|838687|839853|839937|841777|841779|842064|842067|843389|843390|843915", "GiniIndex": 0.0, "_InGO": 1.7107942973523422, "_COUNT_001_PCT": 100.0}, "position": {"x": 651.6276994773948, "y": 715.2324004666341}, "selected": false}, {"data": {"id": "7212862", "Enrichment": 1.7505752432677077, "BestLogPInGroup": -8.076673010455082, "_PATTERN_": "M1", "_GeneInGOAndHitList": 101.0, "Hits": "SGR5|CALS5|MAN2|CESA10|CSLB04|GALS1|cwINV4|AT2G36710|GSL8|XTH32|CYT1|PGAZAT|AT3G07010|GSL10|AT3G10720|COBL1|EMB2729|IQD5|XTH16|BAM1|AT3G24670|QUA1|AT3G26370|UKL2|PHS1|UXS5|AT3G47000|AT3G49220|AT3G55140|EPC1|ESK1|GSL05|ISA3|XTH15|IRX1|AT4G02300|QUA3|XTH9|ATPMEPCRB|SUS3|PGI1|AT4G24780|XTH14|HAE|XTH24|CESA1|LUG|XTH7|LDA|AT5G04970|CEV1|AT5G06700|XXT3|AT5G10560|GSL12|XTH5|UGP2|IRX3|APL1|AT5G19730|AT5G20950|INV-E|AT5G26810|BGLU42|RWP1|CESA4|PME5|ADG1|AT5G48900|SUS2|GH9A1|PGM|PMEPCRF|SVL1|QRT1|XTH12|UXS3|RSW3|AT5G64640|CESA6|DPE1|GXM3|AT1G10050|XTH8|PMEPCRA|SS3|AT1G14020|AVP1|GAUT11|AT1G23200|AT1G04680|IRX9-L|APL2|eEF-1Bb1|MUR4|GBSS1|PME2|FKF1|XYL1|AT1G77460|AtkdsA1", "Description": "polysaccharide metabolic process", "_GeneInHitList": 2455.0, "Category": "GO Biological Processes", "LogP": -8.076673010455082, "_RANK_": 1.0, "FirstInGroupByEnrichment": 1.0, "_LogP_MyList": -8.076673010455082, "_TotalGeneInLibrary": 19148.0, "_GeneInGO": 450.0, "shared_name": "107", "Gene": "GO:0005976", "_MEMBER_MyList": 1.0, "STDV_InGO": 0.40085441517424497, "_COUNT_001": 101.0, "SUID": 7212862, "id_original": "107", "selected": false, "Log_q_value_": -4.882484334563563, "canonicalName": "GO:0005976", "CategoryID": 19.0, "Z_score": 6.178909510044598, "EvidenceCutoff": 0.0, "PARENT_GO": "19_GO:0008152 metabolic process", "FirstInGroupByLogP": 1.0, "GROUP_ID": 3.0, "name": "107", "BestEnrichmentInGroup": 2.3857577572780637, "CLUSTER_LABEL": "polysaccharide metabolic process", "GeneID": "814725|815852|816596|817092|817815|817922|818191|818243|818258|818259|818562|818785|819886|819903|820241|821245|821589|821783|821955|821975|822063|822105|822241|822338|822590|823794|823853|824083|824680|824749|824765|825650|826481|827051|827612|827708|828020|828024|828064|828081|828564|828580|828687|828967|829150|829376|829390|829936|830315|830379|830399|830559|830665|830921|831140|831233|831596|831608|832042|832093|832220|832312|832739|833656|834106|834426|834800|834883|834948|834978|835035|835257|835418|835641|835653|835857|836047|836504|836585|836595|836609|837488|837540|837698|837701|837716|837963|838138|838439|838928|839452|839652|839660|839903|839942|840184|841820|843133|843185|844082|844288", "GiniIndex": 0.0, "_InGO": 4.114052953156823, "_COUNT_001_PCT": 100.0}, "position": {"x": -15.620190041342994, "y": 25.85849909944659}, "selected": false}, {"data": {"id": "7212861", "Enrichment": 2.448047333759496, "BestLogPInGroup": -7.982026863258896, "_PATTERN_": "M1", "_GeneInGOAndHitList": 43.0, "Hits": "C4H|DGD1|MS2|AT3G12900|ABCG29|MTO3|ATCAD4|UGT84A2|ALDH2C4|UKL2|UGT72E1|UGT73C7|PRR2|LDOX|ATR2|CCoAOMT1|CAD5|MYB4|AT4G39230|CEV1|PRX52|ABCG6|TT4|MYB43|LAC11|TT2|RWP1|HCT|OMT1|LAC17|AT5G66390|APX1|CCR1|MYB58|ABCG11|eEF-1Bb1|NAC012|4CL1|AT1G55270|PEN3|DIR5|CAD1|CCR2", "Description": "phenylpropanoid metabolic process", "_GeneInHitList": 2455.0, "Category": "GO Biological Processes", "LogP": -7.982026863258896, "_RANK_": 1.0, "FirstInGroupByEnrichment": 1.0, "_LogP_MyList": -7.982026863258896, "_TotalGeneInLibrary": 19148.0, "_GeneInGO": 137.0, "shared_name": "106", "Gene": "GO:0009698", "_MEMBER_MyList": 1.0, "STDV_InGO": 0.2647558925841127, "_COUNT_001": 43.0, "SUID": 7212861, "id_original": "106", "selected": false, "Log_q_value_": -4.882484334563563, "canonicalName": "GO:0009698", "CategoryID": 19.0, "Z_score": 6.523031580966886, "EvidenceCutoff": 0.0, "PARENT_GO": "19_GO:0008152 metabolic process", "FirstInGroupByLogP": 1.0, "GROUP_ID": 4.0, "name": "106", "BestEnrichmentInGroup": 2.9248472505091647, "CLUSTER_LABEL": "phenylpropanoid metabolic process", "GeneID": "817599|820339|820372|820473|820881|821003|821479|821710|822042|822338|824238|824482|827000|828387|829144|829551|829572|830018|830078|830399|830416|831202|831241|831522|831887|833520|834106|834951|835504|836124|836771|837304|838165|838219|838363|839903|840171|841593|841972|842281|842720|843600|844421", "GiniIndex": 0.0, "_InGO": 1.7515274949083504, "_COUNT_001_PCT": 100.0}, "position": {"x": -301.27226390151145, "y": 744.8902602688802}, "selected": false}, {"data": {"id": "7212860", "Enrichment": 5.04679525578052, "BestLogPInGroup": -6.052365348493302, "_PATTERN_": "M1", "_GeneInGOAndHitList": 11.0, "Hits": "DGD1|LOX5|LOX2|ATS1|AOS|ATPXG2|LOX1|LOX6|LOX4|OPR1|OPR2", "Description": "oxylipin biosynthetic process", "_GeneInHitList": 2455.0, "Category": "GO Biological Processes", "LogP": -6.052365348493302, "_RANK_": 1.0, "FirstInGroupByEnrichment": 1.0, "_LogP_MyList": -6.052365348493302, "_TotalGeneInLibrary": 19148.0, "_GeneInGO": 17.0, "shared_name": "105", "Gene": "GO:0031408", "_MEMBER_MyList": 1.0, "STDV_InGO": 0.1347937323088702, "_COUNT_001": 11.0, "SUID": 7212860, "id_original": "105", "selected": false, "Log_q_value_": -3.5760721101958692, "canonicalName": "GO:0031408", "CategoryID": 19.0, "Z_score": 6.401411964078656, "EvidenceCutoff": 0.0, "PARENT_GO": "19_GO:0008152 metabolic process", "FirstInGroupByLogP": 1.0, "GROUP_ID": 10.0, "name": "105", "BestEnrichmentInGroup": 5.04679525578052, "CLUSTER_LABEL": "oxylipin biosynthetic process", "GeneID": "820339|821808|823650|828781|834273|835617|841944|843077|843584|844001|844002", "GiniIndex": 0.0, "_InGO": 0.4480651731160896, "_COUNT_001_PCT": 100.0}, "position": {"x": 609.7430454322898, "y": 566.7286773221028}, "selected": false}, {"data": {"id": "7212859", "Enrichment": 1.5453738386528613, "BestLogPInGroup": -4.614343853984444, "_PATTERN_": "M1", "_GeneInGOAndHitList": 85.0, "Hits": "AT2G17500|PHYB|HA1|BAS1|SKD1|VHA-A1|GLR3.5|PHO2|MTP11|ATH9|NHX2|AT3G06450|AT3G07700|MT2A|FER2|CAX2|CYP90D1|CAX9|CHX19|BTS|AT3G19940|AT3G25910|TIP2|BR6OX2|G3Pp1|HA4|DWF4|CAX3|AT3G56580|OPT3|ACX1|ECA2|CBL3|WES1|HXK1|HMA2|AT4G32060|GLUR2|STY2|HMA1|AT5G05200|AT5G06410|ABCI11|HIPP21|NAKR1|PAA2|PAP26|CHX18|RBOHD|HCT|AT5G49945|MYB49|NHX3|CBL2|HA11|NRAMP4|ACX3|ECA4|ECA1|OZS1|CYP87A2|BOR4|NRAMP6|AT1G20110|GLR3.4|ABCC5|CCC1|NRT1.5|GLR3.3|ABF2|NRAMP2|ZF14|PEN3|RBOH F|AT1G64150|IAR1|AT1G68650|HIPP20|AT1G71090|AT1G73340|PIN1|ERDL6|GAPCP-1|HA9|NRAMP1", "Description": "chemical homeostasis", "_GeneInHitList": 2455.0, "Category": "GO Biological Processes", "LogP": -4.614343853984444, "_RANK_": 1.0, "FirstInGroupByEnrichment": 1.0, "_LogP_MyList": -4.614343853984444, "_TotalGeneInLibrary": 19148.0, "_GeneInGO": 429.0, "shared_name": "104", "Gene": "GO:0048878", "_MEMBER_MyList": 1.0, "STDV_InGO": 0.3689830285661105, "_COUNT_001": 85.0, "SUID": 7212859, "id_original": "104", "selected": false, "Log_q_value_": -2.4785891526346666, "canonicalName": "GO:0048878", "CategoryID": 19.0, "Z_score": 4.381174440072759, "EvidenceCutoff": 0.0, "PARENT_GO": "19_GO:0065007 biological regulation", "FirstInGroupByLogP": 1.0, "GROUP_ID": 16.0, "name": "104", "BestEnrichmentInGroup": 2.257776824954443, "CLUSTER_LABEL": "chemical homeostasis", "GeneID": "816256|816394|816413|817212|817306|817400|817800|817943|818530|818597|819665|819821|819961|820098|820276|820532|820582|820622|821030|821357|821532|822188|822259|822709|823896|823950|824229|824349|824825|827332|827381|827984|828764|828834|829034|829134|829337|829682|829783|829881|830402|830529|831259|831611|831874|832253|833406|834163|834842|834951|835058|835511|835640|835697|836388|836868|837140|837280|837296|837805|837830|838116|838166|838600|839268|839277|839924|840139|840859|841095|841127|842203|842281|842710|842719|843138|843195|843445|843449|843669|843693|843859|844291|844405|844422", "GiniIndex": 0.0, "_InGO": 3.4623217922606924, "_COUNT_001_PCT": 100.0}, "position": {"x": -110.0715831687844, "y": 829.3558135525716}, "selected": false}, {"data": {"id": "7212858", "Enrichment": 1.6930823108638418, "BestLogPInGroup": -6.508626747113885, "_PATTERN_": "M1", "_GeneInGOAndHitList": 89.0, "Hits": "GAD4|EMB2761|ALDH6B2|ATSERAT3;1|AT2G19940|SUR1|LIP1|OVA4|NLP1|SKL2|AT2G37500|PDX1.1|UGT74F1|MTHFR2|SERAT2;2|DIN4|OVA5|MTO3|GAD5|MS2|AT3G19480|CM1|ASN1|CSR1|NodGS|P5CS2|AT3G56580|CBL|AT3G58140|AT3G58610|GCN2|LCD|HMT2|AT4G13780|ATARD2|OASA1|NS1|TAR2|AT4G24830|ACS7|CYP83B1|GLDP1|AT4G33150|MCCB|RRTF1|ADC2|SERAT3;2|SHM1|GLU1|ASA1|AT5G09300|ASN3|PYD2|DiT1|MYB43|GAD|ATMS1|RSR4|EMB1030|ETFBETA|OVA2|ACS12|OVA6|GLT1|ADCL|ALDH12A1|ERS|BETA-UP|ASN2|CHY1|ACS2|AT1G06550|ADT6|CPNIFS|ATP-PRT2|MCCA|AT1G22410|GGT1|PAI3|AK-HSDH I|AT-IE|AT1G32470|AT1G44820|EMB1144|ABA2|GAD2|ACR4|AT1G72550|WAT1", "Description": "cellular amino acid metabolic process", "_GeneInHitList": 2455.0, "Category": "GO Biological Processes", "LogP": -6.508626747113885, "_RANK_": 1.0, "FirstInGroupByEnrichment": 1.0, "_LogP_MyList": -6.508626747113885, "_TotalGeneInLibrary": 19148.0, "_GeneInGO": 410.0, "shared_name": "103", "Gene": "GO:0006520", "_MEMBER_MyList": 1.0, "STDV_InGO": 0.37724642146669607, "_COUNT_001": 89.0, "SUID": 7212858, "id_original": "103", "selected": false, "Log_q_value_": -3.9405631354608075, "canonicalName": "GO:0006520", "CategoryID": 19.0, "Z_score": 5.440314993001131, "EvidenceCutoff": 0.0, "PARENT_GO": "19_GO:0008152 metabolic process", "FirstInGroupByLogP": 1.0, "GROUP_ID": 8.0, "name": "103", "BestEnrichmentInGroup": 1.9179326232846985, "CLUSTER_LABEL": "cellular amino acid metabolic process", "GeneID": "814732|815029|815903|816271|816513|816585|816619|817126|817290|818115|818326|818402|818988|819022|820499|820547|820551|821003|821044|821147|821482|822573|823888|824015|824484|824727|824825|824872|824983|825030|825110|825386|825500|827012|827122|827145|827443|828569|828586|828726|829277|829438|829452|829549|829591|829623|829716|829949|830292|830457|830789|830888|831093|831126|831522|831599|831660|831738|832343|834363|834962|835243|835328|835427|835895|836373|836526|836558|836625|836724|837082|837166|837345|837370|837509|838362|838847|838940|839817|840011|840076|840141|841046|841307|841665|842908|843236|843587|843886", "GiniIndex": 0.0, "_InGO": 3.625254582484725, "_COUNT_001_PCT": 100.0}, "position": {"x": 876.1761280128562, "y": 310.76017146272784}, "selected": false}, {"data": {"id": "7212857", "Enrichment": 1.8507508025820705, "BestLogPInGroup": -4.322107589676007, "_PATTERN_": "M1", "_GeneInGOAndHitList": 42.0, "Hits": "EXPA15|AT2G36710|EXPA4|EXPA8|PGAZAT|GSL10|AT3G10720|AT3G49220|EXPA16|GSL05|IRX1|AT4G02300|EXPA17|ANL2|ATPMEPCRB|EXPB3|XTH24|CYP83B1|AT5G04970|AT5G06700|CASP5|UGP2|IRX3|AT5G19730|CESA4|CAD1|PME5|PMEPCRF|QRT1|AT5G64640|MAN7|PMEPCRA|EXPA11|AT1G23200|UGT74B1|EXPA10|PME2|PEN3|EXPB2|ETR1|EXPA1|GH9B1", "Description": "cell wall modification", "_GeneInHitList": 2455.0, "Category": "GO Biological Processes", "LogP": -4.322107589676007, "_RANK_": 1.0, "FirstInGroupByEnrichment": 1.0, "_LogP_MyList": -4.322107589676007, "_TotalGeneInLibrary": 19148.0, "_GeneInGO": 177.0, "shared_name": "102", "Gene": "GO:0042545", "_MEMBER_MyList": 1.0, "STDV_InGO": 0.2617134614209852, "_COUNT_001": 42.0, "SUID": 7212857, "id_original": "102", "selected": false, "Log_q_value_": -2.213791136673169, "canonicalName": "GO:0042545", "CategoryID": 19.0, "Z_score": 4.360665850756303, "EvidenceCutoff": 0.0, "PARENT_GO": "19_GO:0009987 cellular process", "FirstInGroupByLogP": 1.0, "GROUP_ID": 17.0, "name": "102", "BestEnrichmentInGroup": 2.52339762789026, "CLUSTER_LABEL": "cell wall modification", "GeneID": "814838|818243|818553|818656|818785|819903|820241|824083|824715|825650|827612|827708|827983|828022|828064|828940|829150|829277|830379|830559|831381|831596|831608|832093|834426|834430|834800|835418|835653|836585|836778|837701|838608|838928|839022|839218|841820|842281|842879|842951|843288|843408", "GiniIndex": 0.0, "_InGO": 1.7107942973523422, "_COUNT_001_PCT": 100.0}, "position": {"x": -61.242077248374244, "y": -158.78752751188154}, "selected": false}, {"data": {"id": "7212856", "Enrichment": 2.0865152360320156, "BestLogPInGroup": -5.7008676713277024, "_PATTERN_": "M1", "_GeneInGOAndHitList": 42.0, "Hits": "GAD4|ALDH6B2|LIP1|PMDH1|CYP707A2|MFP2|SDRB|DIN4|AAE13|GAD5|DOX1|AT3G02360|ASN1|AAE3|ACX4|LCD|AT4G10490|AT4G10500|HCD1|ACX1|CYP707A1|AIM1|GLDP1|AT4G33150|MCCB|ADC2|SHM1|ABCD1|AT5G09300|GAD|AT5G21100|ETFBETA|ALDH12A1|CHY1|ACX3|AT1G06550|MCCA|GGT1|AT1G32470|ABCD2|AT1G64190|GAD2", "Description": "carboxylic acid catabolic process", "_GeneInHitList": 2455.0, "Category": "GO Biological Processes", "LogP": -5.7008676713277024, "_RANK_": 1.0, "FirstInGroupByEnrichment": 1.0, "_LogP_MyList": -5.7008676713277024, "_TotalGeneInLibrary": 19148.0, "_GeneInGO": 157.0, "shared_name": "101", "Gene": "GO:0046395", "_MEMBER_MyList": 1.0, "STDV_InGO": 0.2617134614209852, "_COUNT_001": 42.0, "SUID": 7212856, "id_original": "101", "selected": false, "Log_q_value_": -3.283738687053112, "canonicalName": "GO:0046395", "CategoryID": 19.0, "Z_score": 5.24228526924634, "EvidenceCutoff": 0.0, "PARENT_GO": "19_GO:0008152 metabolic process", "FirstInGroupByLogP": 1.0, "GROUP_ID": 11.0, "name": "101", "BestEnrichmentInGroup": 2.0865152360320156, "CLUSTER_LABEL": "carboxylic acid catabolic process", "GeneID": "814732|815903|816619|816808|817457|819870|820462|820547|820862|821044|821135|821163|823888|824060|824347|825386|826641|826642|827089|827381|827663|829022|829438|829452|829549|829623|829949|830144|830789|831599|832234|834363|836373|836724|837140|837166|838362|838940|840141|841876|842724|842908", "GiniIndex": 0.0, "_InGO": 1.7107942973523422, "_COUNT_001_PCT": 100.0}, "position": {"x": 977.5506321022117, "y": 334.4792571560872}, "selected": false}, {"data": {"id": "7212855", "Enrichment": 1.9921037550365455, "BestLogPInGroup": -6.9547929564046145, "_PATTERN_": "M1", "_GeneInGOAndHitList": 59.0, "Hits": "PDE345|PFK5|cwINV4|FBA6|LOS2|AT2G36580|AT2G36710|PGAZAT|AT3G07010|iPGAM2|AT3G10720|PGK1|AT3G17770|AT3G02360|BAM1|AT3G24670|PHS1|AT3G47000|AT3G49220|AT3G52990|AT3G55140|SIP2|ISA3|AT4G02300|ATPMEPCRB|PGI1|AT4G24780|PFK3|FBA7|HAE|HXK1|PFK1|LDA|AT5G04970|AT5G10560|AT5G19730|AT5G21100|INV-E|AT5G26810|BGLU42|PME5|PFK2|AT5G48900|PMEPCRF|QRT1|AT5G57655|AT5G64640|DPE1|AT1G10050|PMEPCRA|GAPC2|MIOX1|AT1G23200|AT1G04680|PME2|A/N-InvA|AT1G64190|XYL1|GAPCP-1", "Description": "carbohydrate catabolic process", "_GeneInHitList": 2455.0, "Category": "GO Biological Processes", "LogP": -6.9547929564046145, "_RANK_": 1.0, "FirstInGroupByEnrichment": 1.0, "_LogP_MyList": -6.9547929564046145, "_TotalGeneInLibrary": 19148.0, "_GeneInGO": 231.0, "shared_name": "100", "Gene": "GO:0016052", "_MEMBER_MyList": 1.0, "STDV_InGO": 0.3090951338954741, "_COUNT_001": 59.0, "SUID": 7212855, "id_original": "100", "selected": false, "Log_q_value_": -4.302408459051501, "canonicalName": "GO:0016052", "CategoryID": 19.0, "Z_score": 5.817626984095107, "EvidenceCutoff": 0.0, "PARENT_GO": "19_GO:0008152 metabolic process", "FirstInGroupByLogP": 1.0, "GROUP_ID": 6.0, "name": "100", "BestEnrichmentInGroup": 1.9921037550365455, "CLUSTER_LABEL": "carbohydrate catabolic process", "GeneID": "814643|816781|818191|818220|818226|818231|818243|818785|819886|820006|820241|820461|821045|821163|821975|822063|822590|823853|824083|824465|824680|824919|826481|827708|828064|828564|828580|828733|828758|828967|829034|829043|830315|830379|830921|832093|832234|832312|832739|833656|834800|834832|834948|835418|835653|835871|836585|836609|837540|837701|837904|838014|838928|839452|841820|842110|842724|843185|844291", "GiniIndex": 0.0, "_InGO": 2.4032586558044806, "_COUNT_001_PCT": 100.0}, "position": {"x": 155.721362693032, "y": -41.59140629606122}, "selected": false}, {"data": {"id": "7212854", "Enrichment": 3.119837067209776, "BestLogPInGroup": -4.817822642837646, "_PATTERN_": "M1", "_GeneInGOAndHitList": 16.0, "Hits": "GAD4|ALDH6B2|IBR3|GAD5|ALDH2B4|AT4G04320|AT4G12290|PYD2|GAD|BETA-UP|CHY1|AT1G06550|ALDH2B7|AT1G31670|ALDH7B4|GAD2", "Description": "beta-Alanine metabolism", "_GeneInHitList": 2455.0, "Category": "KEGG Pathway", "LogP": -4.817822642837646, "_RANK_": 1.0, "FirstInGroupByEnrichment": 1.0, "_LogP_MyList": -4.817822642837646, "_TotalGeneInLibrary": 19148.0, "_GeneInGO": 40.0, "shared_name": "99", "Gene": "ath00410", "_MEMBER_MyList": 1.0, "STDV_InGO": 0.1624009804324769, "_COUNT_001": 16.0, "SUID": 7212854, "id_original": "99", "selected": false, "Log_q_value_": -2.652778565385881, "canonicalName": "ath00410", "CategoryID": 24.0, "Z_score": 5.146758393371363, "EvidenceCutoff": 0.0, "PARENT_GO": "", "FirstInGroupByLogP": 1.0, "GROUP_ID": 15.0, "name": "99", "BestEnrichmentInGroup": 3.119837067209776, "CLUSTER_LABEL": "beta-Alanine metabolism", "GeneID": "814732|815903|819865|821044|823955|825752|826838|831093|831599|836558|836724|837166|838991|840054|841849|842908", "GiniIndex": 0.0, "_InGO": 0.6517311608961304, "_COUNT_001_PCT": 100.0}, "position": {"x": 1149.8594852516258, "y": 200.45633845491534}, "selected": false}, {"data": {"id": "7212853", "Enrichment": 5.672431031290501, "BestLogPInGroup": -5.080325584054012, "_PATTERN_": "M1", "_GeneInGOAndHitList": 8.0, "Hits": "PHS1|HCEF1|PGI1|APL1|ADG1|PGM|SS3|APL2", "Description": "Starch metabolism", "_GeneInHitList": 2455.0, "Category": "WikiPathways", "LogP": -5.080325584054012, "_RANK_": 1.0, "FirstInGroupByEnrichment": 1.0, "_LogP_MyList": -5.080325584054012, "_TotalGeneInLibrary": 19148.0, "_GeneInGO": 11.0, "shared_name": "98", "Gene": "WP2622", "_MEMBER_MyList": 1.0, "STDV_InGO": 0.11502301136687644, "_COUNT_001": 8.0, "SUID": 7212853, "id_original": "98", "selected": false, "Log_q_value_": -2.8625132182113497, "canonicalName": "WP2622", "CategoryID": 27.0, "Z_score": 5.944443914983459, "EvidenceCutoff": 0.0, "PARENT_GO": "", "FirstInGroupByLogP": 1.0, "GROUP_ID": 14.0, "name": "98", "BestEnrichmentInGroup": 5.672431031290501, "CLUSTER_LABEL": "Starch metabolism", "GeneID": "822590|824572|828564|832042|834883|835257|837716|839660", "GiniIndex": 0.0, "_InGO": 0.3258655804480652, "_COUNT_001_PCT": 100.0}, "position": {"x": -334.28333701399924, "y": 103.80432706041461}, "selected": false}, {"data": {"id": "7212852", "Enrichment": 2.132262743776465, "BestLogPInGroup": -5.465107021634992, "_PATTERN_": "M1", "_GeneInGOAndHitList": 38.0, "Hits": "AT2G01630|cwINV4|ATBFRUCT1|EMB2729|BAM1|PHS1|SUS4|GH9A4|AT3G47000|BGLU8|ISA3|BAM2|SUS3|PGI1|AMY1|HXK1|AT5G11720|cwINV6|UGP2|APL1|SPS1F|AT5G20950|BGLU31|BGLU24|BGLU42|ADG1|SUS2|PGM|DPE1|TPPC|PGM3|TPS9|BGLU40|BGLU11|APL2|GBSS1|TPS10|AMY2", "Description": "Starch and sucrose metabolism", "_GeneInHitList": 2455.0, "Category": "KEGG Pathway", "LogP": -5.465107021634992, "_RANK_": 1.0, "FirstInGroupByEnrichment": 1.0, "_LogP_MyList": -5.465107021634992, "_TotalGeneInLibrary": 19148.0, "_GeneInGO": 139.0, "shared_name": "97", "Gene": "ath00500", "_MEMBER_MyList": 1.0, "STDV_InGO": 0.2491454032535117, "_COUNT_001": 38.0, "SUID": 7212852, "id_original": "97", "selected": false, "Log_q_value_": -3.185108428481528, "canonicalName": "ath00500", "CategoryID": 24.0, "Z_score": 5.1378793576106165, "EvidenceCutoff": 0.0, "PARENT_GO": "", "FirstInGroupByLogP": 1.0, "GROUP_ID": 13.0, "name": "97", "BestEnrichmentInGroup": 2.132262743776465, "CLUSTER_LABEL": "Starch and sucrose metabolism", "GeneID": "814692|818191|820591|821589|821975|822590|823393|823499|823853|825450|826481|827959|828081|828564|828603|829034|831044|831065|831596|832042|832150|832220|832525|832944|833656|834883|834978|835257|836609|838826|838927|838998|839196|839435|839660|840184|842309|843945", "GiniIndex": 0.0, "_InGO": 1.5478615071283095, "_COUNT_001_PCT": 100.0}, "position": {"x": -142.9628414085305, "y": 253.79198603792315}, "selected": false}, {"data": {"id": "7212851", "Enrichment": 2.555038977456282, "BestLogPInGroup": -4.167623913405098, "_PATTERN_": "M1", "_GeneInGOAndHitList": 19.0, "Hits": "PDE345|RPI2|PFK5|FBA6|AT2G44530|AT3G02360|HCEF1|PGI1|PFK3|FBA7|PFK1|G6PD2|EMB2024|PFK2|PGM|G6PD4|PGM3|G6PD3|AT1G64190", "Description": "Pentose phosphate pathway", "_GeneInHitList": 2455.0, "Category": "KEGG Pathway", "LogP": -4.167623913405098, "_RANK_": 1.0, "FirstInGroupByEnrichment": 1.0, "_LogP_MyList": -4.167623913405098, "_TotalGeneInLibrary": 19148.0, "_GeneInGO": 58.0, "shared_name": "96", "Gene": "ath00030", "_MEMBER_MyList": 1.0, "STDV_InGO": 0.17686349292713924, "_COUNT_001": 19.0, "SUID": 7212851, "id_original": "96", "selected": false, "Log_q_value_": -2.1094740698679906, "canonicalName": "ath00030", "CategoryID": 24.0, "Z_score": 4.548427032237819, "EvidenceCutoff": 0.0, "PARENT_GO": "", "FirstInGroupByLogP": 1.0, "GROUP_ID": 19.0, "name": "96", "BestEnrichmentInGroup": 3.342682572010474, "CLUSTER_LABEL": "Pentose phosphate pathway", "GeneID": "814643|814657|816781|818220|819061|821163|824572|828564|828733|828758|829043|831150|832511|834832|835257|837465|838927|839044|842724", "GiniIndex": 0.0, "_InGO": 0.7739307535641547, "_COUNT_001_PCT": 100.0}, "position": {"x": 350.46104775162576, "y": -121.3823914034831}, "selected": false}, {"data": {"id": "7212850", "Enrichment": 2.3998746670844433, "BestLogPInGroup": -6.555181625377445, "_PATTERN_": "M1", "_GeneInGOAndHitList": 36.0, "Hits": "PDE345|PFK5|FBA6|LOS2|AT2G36580|iPGAM2|PGK1|AT3G13930|AT3G01590|ALDH2B4|AT3G52990|HCEF1|PGI1|PFK3|FBA7|HXK1|PFK1|AT4G33070|PCK1|PDC3|ACS|HOT5|PFK2|MAB1|PGM|PDC2|AT5G57330|GAPC2|PGM3|ALDH2B7|AT1G32780|ALDH7B4|E1 ALPHA|AT1G64710|ADH1|GAPCP-1", "Description": "Glycolysis / Gluconeogenesis", "_GeneInHitList": 2455.0, "Category": "KEGG Pathway", "LogP": -6.555181625377445, "_RANK_": 1.0, "FirstInGroupByEnrichment": 1.0, "_LogP_MyList": -6.555181625377445, "_TotalGeneInLibrary": 19148.0, "_GeneInGO": 117.0, "shared_name": "95", "Gene": "ath00010", "_MEMBER_MyList": 1.0, "STDV_InGO": 0.24260063868183163, "_COUNT_001": 36.0, "SUID": 7212850, "id_original": "95", "selected": false, "Log_q_value_": -3.9607890750020185, "canonicalName": "ath00010", "CategoryID": 24.0, "Z_score": 5.824520803744658, "EvidenceCutoff": 0.0, "PARENT_GO": "", "FirstInGroupByLogP": 1.0, "GROUP_ID": 7.0, "name": "95", "BestEnrichmentInGroup": 3.412321792260692, "CLUSTER_LABEL": "Glycolysis / Gluconeogenesis", "GeneID": "814643|816781|818220|818226|818231|820006|820461|820606|821108|823955|824465|824572|828564|828733|828758|829034|829043|829444|829943|831414|833655|834417|834832|835157|835257|835587|835838|837904|838927|838991|840172|841849|842284|842779|844047|844291", "GiniIndex": 0.0, "_InGO": 1.4663951120162932, "_COUNT_001_PCT": 100.0}, "position": {"x": 310.93919716568826, "y": 12.558030654622371}, "selected": false}, {"data": {"id": "7212849", "Enrichment": 3.119837067209776, "BestLogPInGroup": -6.398733883516754, "_PATTERN_": "M1", "_GeneInGOAndHitList": 22.0, "Hits": "PFK5|cwINV4|ATBFRUCT1|SIP2|UGE5|STS|PFK3|HXK1|PFK1|AGAL2|AGAL1|AT5G11720|cwINV6|UGP2|SIP1|PFK2|PGM|USP|PGM3|SIP1|GolS4|BGAL17", "Description": "Galactose metabolism", "_GeneInHitList": 2455.0, "Category": "KEGG Pathway", "LogP": -6.398733883516754, "_RANK_": 1.0, "FirstInGroupByEnrichment": 1.0, "_LogP_MyList": -6.398733883516754, "_TotalGeneInLibrary": 19148.0, "_GeneInGO": 55.0, "shared_name": "94", "Gene": "ath00052", "_MEMBER_MyList": 1.0, "STDV_InGO": 0.19019765153653212, "_COUNT_001": 22.0, "SUID": 7212849, "id_original": "94", "selected": false, "Log_q_value_": -3.8789749514382312, "canonicalName": "ath00052", "CategoryID": 24.0, "Z_score": 6.037479380733333, "EvidenceCutoff": 0.0, "PARENT_GO": "", "FirstInGroupByLogP": 1.0, "GROUP_ID": 9.0, "name": "94", "BestEnrichmentInGroup": 3.119837067209776, "CLUSTER_LABEL": "Galactose metabolism", "GeneID": "816781|818191|820591|824919|826696|828186|828733|829034|829043|830735|830736|831044|831065|831596|834037|834832|835257|835333|838927|842023|842342|843630", "GiniIndex": 0.0, "_InGO": 0.8961303462321792, "_COUNT_001_PCT": 100.0}, "position": {"x": 445.59279499741433, "y": 822.9545684353841}, "selected": false}, {"data": {"id": "7212848", "Enrichment": 2.113630074159295, "BestLogPInGroup": -9.428943496856917, "_PATTERN_": "M1", "_GeneInGOAndHitList": 71.0, "Hits": "PDE345|RPI2|NAD-ME1|ALDH6B2|ATSERAT3;1|NADP-ME1|AT2G20420|PFK5|PMDH1|FBA6|LOS2|AT2G36580|MTHFR2|ATCS|AT2G44530|IBR3|iPGAM2|PGK1|SERAT2;2|AT3G13930|HAOX1|GOX1|AT3G17770|AT3G02360|AT3G19480|GLYR1|GAPA|MDH|AT3G52990|HCEF1|OASA1|PPDK|GOX3|PGI1|PFK3|FBA7|HXK1|PFK1|GLDP1|SERAT3;2|ACO1|AT4G37560|PCK1|SHM1|G6PD2|FDH|MLS|EMB2024|PGLP1|ACS|RBCS3B|SDH2-2|HOT5|PFK2|MAB1|FUM2|AT5G65750|CHY1|AT1G06550|G6PD4|GAPA-2|GAPC2|GLYR2|GGT1|G6PD3|THFS|mMDH1|E1 ALPHA|AT1G64190|RBCS1A|GAPCP-1", "Description": "Carbon metabolism", "_GeneInHitList": 2455.0, "Category": "KEGG Pathway", "LogP": -9.428943496856917, "_RANK_": 1.0, "FirstInGroupByEnrichment": 1.0, "_LogP_MyList": -9.428943496856917, "_TotalGeneInLibrary": 19148.0, "_GeneInGO": 262.0, "shared_name": "93", "Gene": "ath01200", "_MEMBER_MyList": 1.0, "STDV_InGO": 0.33822449359338713, "_COUNT_001": 71.0, "SUID": 7212848, "id_original": "93", "selected": false, "Log_q_value_": -5.931460959489547, "canonicalName": "ath01200", "CategoryID": 24.0, "Z_score": 6.9603411108501145, "EvidenceCutoff": 0.0, "PARENT_GO": "", "FirstInGroupByLogP": 1.0, "GROUP_ID": 1.0, "name": "93", "BestEnrichmentInGroup": 2.213397919304233, "CLUSTER_LABEL": "Carbon metabolism", "GeneID": "814643|814657|815842|815903|816271|816509|816561|816781|816808|818220|818226|818231|819022|819042|819061|819865|820006|820461|820499|820606|820630|820665|821045|821163|821482|822139|822277|823906|824465|824572|827145|827226|827563|828564|828733|828758|829034|829043|829438|829716|829737|829911|829943|829949|831150|831330|831690|832511|833635|833655|833828|834065|834417|834832|835157|835168|836704|836724|837166|837465|837848|837904|838342|838940|839044|841470|841757|842284|842724|843029|844291", "GiniIndex": 0.0, "_InGO": 2.8920570264765786, "_COUNT_001_PCT": 100.0}, "position": {"x": 421.0643497535789, "y": -13.371099899576848}, "selected": false}, {"data": {"id": "7212847", "Enrichment": 2.363512929704376, "BestLogPInGroup": -4.167623913405098, "_PATTERN_": "M1", "_GeneInGOAndHitList": 10.0, "Hits": "PDE345|RPI2|FBA6|AT3G02360|FBA7|G6PD2|EMB2024|G6PD4|G6PD3|AT1G64190", "Description": "pentose-phosphate shunt", "_GeneInHitList": 2455.0, "Category": "GO Biological Processes", "LogP": -2.1770972853604826, "_RANK_": 1.0, "FirstInGroupByEnrichment": 0.0, "_LogP_MyList": -2.1770972853604826, "_TotalGeneInLibrary": 19148.0, "_GeneInGO": 33.0, "shared_name": "92", "Gene": "GO:0006098", "_MEMBER_MyList": 1.0, "STDV_InGO": 0.12854707145442462, "_COUNT_001": 10.0, "SUID": 7212847, "id_original": "92", "selected": false, "Log_q_value_": -0.8409827502280872, "canonicalName": "GO:0006098", "CategoryID": 19.0, "Z_score": 3.0063393370344, "EvidenceCutoff": 0.0, "PARENT_GO": "19_GO:0008152 metabolic process", "FirstInGroupByLogP": 0.0, "GROUP_ID": 19.0, "name": "92", "BestEnrichmentInGroup": 3.342682572010474, "CLUSTER_LABEL": " ", "GeneID": "814643|814657|818220|821163|828758|831150|832511|837465|839044|842724", "GiniIndex": 0.0, "_InGO": 0.4073319755600815, "_COUNT_001_PCT": 100.0}, "position": {"x": 385.0724063942039, "y": -208.1275848849284}, "selected": false}, {"data": {"id": "7212846", "Enrichment": 1.7611983443926154, "BestLogPInGroup": -4.167623913405098, "_PATTERN_": "M1", "_GeneInGOAndHitList": 21.0, "Hits": "GSTU5|GSTF9|APX2|AT3G02360|GPX6|LAP2|GGT1|G6PD2|GSTL3|GSTL1|GSH2|OXP1|APX1|G6PD4|GSTU18|GSTU25|G6PD3|AT1G64190|TAPX|GSTU22|GSTU21", "Description": "Glutathione metabolism", "_GeneInHitList": 2455.0, "Category": "KEGG Pathway", "LogP": -2.1960952036470056, "_RANK_": 1.0, "FirstInGroupByEnrichment": 0.0, "_LogP_MyList": -2.1960952036470056, "_TotalGeneInLibrary": 19148.0, "_GeneInGO": 93.0, "shared_name": "91", "Gene": "ko00480", "_MEMBER_MyList": 1.0, "STDV_InGO": 0.1858628916571962, "_COUNT_001": 21.0, "SUID": 7212846, "id_original": "91", "selected": false, "Log_q_value_": -0.8496504942833077, "canonicalName": "ko00480", "CategoryID": 24.0, "Z_score": 2.821913862039671, "EvidenceCutoff": 0.0, "PARENT_GO": "", "FirstInGroupByLogP": 0.0, "GROUP_ID": 19.0, "name": "91", "BestEnrichmentInGroup": 3.342682572010474, "CLUSTER_LABEL": " ", "GeneID": "817494|817636|820121|821163|826765|829216|830118|831150|831798|831800|832797|833761|837304|837465|837575|838289|839044|842724|844085|844169|844172", "GiniIndex": 0.0, "_InGO": 0.8553971486761711, "_COUNT_001_PCT": 100.0}, "position": {"x": 484.91597328873513, "y": -302.6567291720378}, "selected": false}, {"data": {"id": "7212845", "Enrichment": 1.7611983443926154, "BestLogPInGroup": -4.167623913405098, "_PATTERN_": "M1", "_GeneInGOAndHitList": 21.0, "Hits": "GSTU5|GSTF9|APX2|AT3G02360|GPX6|LAP2|GGT1|G6PD2|GSTL3|GSTL1|GSH2|OXP1|APX1|G6PD4|GSTU18|GSTU25|G6PD3|AT1G64190|TAPX|GSTU22|GSTU21", "Description": "Glutathione metabolism", "_GeneInHitList": 2455.0, "Category": "KEGG Pathway", "LogP": -2.1960952036470056, "_RANK_": 1.0, "FirstInGroupByEnrichment": 0.0, "_LogP_MyList": -2.1960952036470056, "_TotalGeneInLibrary": 19148.0, "_GeneInGO": 93.0, "shared_name": "90", "Gene": "ath00480", "_MEMBER_MyList": 1.0, "STDV_InGO": 0.1858628916571962, "_COUNT_001": 21.0, "SUID": 7212845, "id_original": "90", "selected": false, "Log_q_value_": -0.8496504942833077, "canonicalName": "ath00480", "CategoryID": 24.0, "Z_score": 2.821913862039671, "EvidenceCutoff": 0.0, "PARENT_GO": "", "FirstInGroupByLogP": 0.0, "GROUP_ID": 19.0, "name": "90", "BestEnrichmentInGroup": 3.342682572010474, "CLUSTER_LABEL": " ", "GeneID": "817494|817636|820121|821163|826765|829216|830118|831150|831798|831800|832797|833761|837304|837465|837575|838289|839044|842724|844085|844169|844172", "GiniIndex": 0.0, "_InGO": 0.8553971486761711, "_COUNT_001_PCT": 100.0}, "position": {"x": 407.6104923317039, "y": -342.91365666227216}, "selected": false}, {"data": {"id": "7212844", "Enrichment": 3.342682572010474, "BestLogPInGroup": -4.167623913405098, "_PATTERN_": "M1", "_GeneInGOAndHitList": 6.0, "Hits": "AT3G02360|G6PD2|EMB2024|G6PD4|G6PD3|AT1G64190", "Description": "Pentose phosphate pathway, oxidative phase, glucose 6P => ribulose 5P", "_GeneInHitList": 2455.0, "Category": "KEGG Pathway", "LogP": -2.2768009908871276, "_RANK_": 1.0, "FirstInGroupByEnrichment": 0.0, "_LogP_MyList": -2.2768009908871276, "_TotalGeneInLibrary": 19148.0, "_GeneInGO": 14.0, "shared_name": "89", "Gene": "ath_M00006", "_MEMBER_MyList": 1.0, "STDV_InGO": 0.09965354970171163, "_COUNT_001": 6.0, "SUID": 7212844, "id_original": "89", "selected": false, "Log_q_value_": -0.916039020676164, "canonicalName": "ath_M00006", "CategoryID": 24.0, "Z_score": 3.362664197189807, "EvidenceCutoff": 0.0, "PARENT_GO": "", "FirstInGroupByLogP": 0.0, "GROUP_ID": 19.0, "name": "89", "BestEnrichmentInGroup": 3.342682572010474, "CLUSTER_LABEL": " ", "GeneID": "821163|831150|832511|837465|839044|842724", "GiniIndex": 0.0, "_InGO": 0.24439918533604887, "_COUNT_001_PCT": 100.0}, "position": {"x": 367.3222843238914, "y": -265.60832829313154}, "selected": false}, {"data": {"id": "7212843", "Enrichment": 3.342682572010474, "BestLogPInGroup": -4.167623913405098, "_PATTERN_": "M1", "_GeneInGOAndHitList": 6.0, "Hits": "AT3G02360|G6PD2|EMB2024|G6PD4|G6PD3|AT1G64190", "Description": "Pentose phosphate pathway, oxidative phase, glucose 6P => ribulose 5P", "_GeneInHitList": 2455.0, "Category": "KEGG Pathway", "LogP": -2.2768009908871276, "_RANK_": 1.0, "FirstInGroupByEnrichment": 0.0, "_LogP_MyList": -2.2768009908871276, "_TotalGeneInLibrary": 19148.0, "_GeneInGO": 14.0, "shared_name": "88", "Gene": "M00006", "_MEMBER_MyList": 1.0, "STDV_InGO": 0.09965354970171163, "_COUNT_001": 6.0, "SUID": 7212843, "id_original": "88", "selected": false, "Log_q_value_": -0.916039020676164, "canonicalName": "M00006", "CategoryID": 24.0, "Z_score": 3.362664197189807, "EvidenceCutoff": 0.0, "PARENT_GO": "", "FirstInGroupByLogP": 0.0, "GROUP_ID": 19.0, "name": "88", "BestEnrichmentInGroup": 3.342682572010474, "CLUSTER_LABEL": " ", "GeneID": "821163|831150|832511|837465|839044|842724", "GiniIndex": 0.0, "_InGO": 0.24439918533604887, "_COUNT_001_PCT": 100.0}, "position": {"x": 448.1012149879539, "y": -219.89775700406904}, "selected": false}, {"data": {"id": "7212842", "Enrichment": 2.2828076101534944, "BestLogPInGroup": -4.167623913405098, "_PATTERN_": "M1", "_GeneInGOAndHitList": 12.0, "Hits": "PDE345|RPI2|FBA6|AT3G02360|PGI1|FBA7|HXK1|G6PD2|EMB2024|G6PD4|G6PD3|AT1G64190", "Description": "glucose 6-phosphate metabolic process", "_GeneInHitList": 2455.0, "Category": "GO Biological Processes", "LogP": -2.375963593633497, "_RANK_": 1.0, "FirstInGroupByEnrichment": 0.0, "_LogP_MyList": -2.375963593633497, "_TotalGeneInLibrary": 19148.0, "_GeneInGO": 41.0, "shared_name": "87", "Gene": "GO:0051156", "_MEMBER_MyList": 1.0, "STDV_InGO": 0.14075865612801436, "_COUNT_001": 12.0, "SUID": 7212842, "id_original": "87", "selected": false, "Log_q_value_": -0.9552465104006868, "canonicalName": "GO:0051156", "CategoryID": 19.0, "Z_score": 3.1533060526541368, "EvidenceCutoff": 0.0, "PARENT_GO": "19_GO:0008152 metabolic process", "FirstInGroupByLogP": 0.0, "GROUP_ID": 19.0, "name": "87", "BestEnrichmentInGroup": 3.342682572010474, "CLUSTER_LABEL": " ", "GeneID": "814643|814657|818220|821163|828564|828758|829034|831150|832511|837465|839044|842724", "GiniIndex": 0.0, "_InGO": 0.48879837067209775, "_COUNT_001_PCT": 100.0}, "position": {"x": 306.5940433570945, "y": -198.56065983610029}, "selected": false}, {"data": {"id": "7212841", "Enrichment": 2.555038977456282, "BestLogPInGroup": -4.167623913405098, "_PATTERN_": "M1", "_GeneInGOAndHitList": 19.0, "Hits": "PDE345|RPI2|PFK5|FBA6|AT2G44530|AT3G02360|HCEF1|PGI1|PFK3|FBA7|PFK1|G6PD2|EMB2024|PFK2|PGM|G6PD4|PGM3|G6PD3|AT1G64190", "Description": "Pentose phosphate pathway", "_GeneInHitList": 2455.0, "Category": "KEGG Pathway", "LogP": -4.167623913405098, "_RANK_": 1.0, "FirstInGroupByEnrichment": 0.0, "_LogP_MyList": -4.167623913405098, "_TotalGeneInLibrary": 19148.0, "_GeneInGO": 58.0, "shared_name": "86", "Gene": "ko00030", "_MEMBER_MyList": 1.0, "STDV_InGO": 0.17686349292713924, "_COUNT_001": 19.0, "SUID": 7212841, "id_original": "86", "selected": false, "Log_q_value_": -2.1094740698679906, "canonicalName": "ko00030", "CategoryID": 24.0, "Z_score": 4.548427032237819, "EvidenceCutoff": 0.0, "PARENT_GO": "", "FirstInGroupByLogP": 0.0, "GROUP_ID": 19.0, "name": "86", "BestEnrichmentInGroup": 3.342682572010474, "CLUSTER_LABEL": " ", "GeneID": "814643|814657|816781|818220|819061|821163|824572|828564|828733|828758|829043|831150|832511|834832|835257|837465|838927|839044|842724", "GiniIndex": 0.0, "_InGO": 0.7739307535641547, "_COUNT_001_PCT": 100.0}, "position": {"x": 403.64488564225076, "y": -116.74614567594404}, "selected": false}, {"data": {"id": "7212840", "Enrichment": 2.204232710528646, "BestLogPInGroup": -4.274343539979497, "_PATTERN_": "M1", "_GeneInGOAndHitList": 13.0, "Hits": "HSP70T-2|AT3G09440|HSP70|Cpn60beta2|AT3G60210|HIP1|mtHsc70-1|HSC70-1|Hsp70-2|BIP1|BIP2|CPN10|ERD2", "Description": "chaperone cofactor-dependent protein refolding", "_GeneInHitList": 2455.0, "Category": "GO Biological Processes", "LogP": -2.385384321753502, "_RANK_": 1.0, "FirstInGroupByEnrichment": 0.0, "_LogP_MyList": -2.385384321753502, "_TotalGeneInLibrary": 19148.0, "_GeneInGO": 46.0, "shared_name": "85", "Gene": "GO:0051085", "_MEMBER_MyList": 1.0, "STDV_InGO": 0.1464762663203041, "_COUNT_001": 13.0, "SUID": 7212840, "id_original": "85", "selected": false, "Log_q_value_": -0.9597837916922569, "canonicalName": "GO:0051085", "CategoryID": 19.0, "Z_score": 3.1358756685710114, "EvidenceCutoff": 0.0, "PARENT_GO": "19_GO:0009987 cellular process", "FirstInGroupByLogP": 0.0, "GROUP_ID": 18.0, "name": "85", "BestEnrichmentInGroup": 3.2707969253005715, "CLUSTER_LABEL": " ", "GeneID": "817771|820102|820438|820549|825191|828363|829947|831020|831856|832950|834207|838063|842094", "GiniIndex": 0.0, "_InGO": 0.5295315682281059, "_COUNT_001_PCT": 100.0}, "position": {"x": 311.7685152122581, "y": 1017.8206573025716}, "selected": false}, {"data": {"id": "7212839", "Enrichment": 2.204232710528646, "BestLogPInGroup": -4.274343539979497, "_PATTERN_": "M1", "_GeneInGOAndHitList": 13.0, "Hits": "HSP70T-2|AT3G09440|HSP70|Cpn60beta2|AT3G60210|HIP1|mtHsc70-1|HSC70-1|Hsp70-2|BIP1|BIP2|CPN10|ERD2", "Description": "'de novo' posttranslational protein folding", "_GeneInHitList": 2455.0, "Category": "GO Biological Processes", "LogP": -2.385384321753502, "_RANK_": 1.0, "FirstInGroupByEnrichment": 0.0, "_LogP_MyList": -2.385384321753502, "_TotalGeneInLibrary": 19148.0, "_GeneInGO": 46.0, "shared_name": "84", "Gene": "GO:0051084", "_MEMBER_MyList": 1.0, "STDV_InGO": 0.1464762663203041, "_COUNT_001": 13.0, "SUID": 7212839, "id_original": "84", "selected": false, "Log_q_value_": -0.9597837916922569, "canonicalName": "GO:0051084", "CategoryID": 19.0, "Z_score": 3.1358756685710114, "EvidenceCutoff": 0.0, "PARENT_GO": "19_GO:0009987 cellular process", "FirstInGroupByLogP": 0.0, "GROUP_ID": 18.0, "name": "84", "BestEnrichmentInGroup": 3.2707969253005715, "CLUSTER_LABEL": " ", "GeneID": "817771|820102|820438|820549|825191|828363|829947|831020|831856|832950|834207|838063|842094", "GiniIndex": 0.0, "_InGO": 0.5295315682281059, "_COUNT_001_PCT": 100.0}, "position": {"x": 345.59279499741433, "y": 947.5938635365499}, "selected": false}, {"data": {"id": "7212838", "Enrichment": 1.9790011247226191, "BestLogPInGroup": -4.274343539979497, "_PATTERN_": "M1", "_GeneInGOAndHitList": 17.0, "Hits": "HSP70T-2|AT3G09440|HSP70|Cpn60beta2|AT3G60210|HIP1|mtHsc70-1|HSC70-1|Hsp70-2|BIP1|BIP2|AT5G48570|HSP90.1|HSP81-2|AT5G60160|CPN10|ERD2", "Description": "chaperone-mediated protein folding", "_GeneInHitList": 2455.0, "Category": "GO Biological Processes", "LogP": -2.4079293921371145, "_RANK_": 1.0, "FirstInGroupByEnrichment": 0.0, "_LogP_MyList": -2.4079293921371145, "_TotalGeneInLibrary": 19148.0, "_GeneInGO": 67.0, "shared_name": "83", "Gene": "GO:0061077", "_MEMBER_MyList": 1.0, "STDV_InGO": 0.1673647783300091, "_COUNT_001": 17.0, "SUID": 7212838, "id_original": "83", "selected": false, "Log_q_value_": -0.9692523414456511, "canonicalName": "GO:0061077", "CategoryID": 19.0, "Z_score": 3.0784276170980687, "EvidenceCutoff": 0.0, "PARENT_GO": "19_GO:0009987 cellular process", "FirstInGroupByLogP": 0.0, "GROUP_ID": 18.0, "name": "83", "BestEnrichmentInGroup": 3.2707969253005715, "CLUSTER_LABEL": " ", "GeneID": "817771|820102|820438|820549|825191|828363|829947|831020|831856|832950|834207|834913|835341|835701|836138|838063|842094", "GiniIndex": 0.0, "_InGO": 0.6924643584521385, "_COUNT_001_PCT": 100.0}, "position": {"x": 288.2425142356956, "y": 891.378926803304}, "selected": false}, {"data": {"id": "7212837", "Enrichment": 1.6249151391717584, "BestLogPInGroup": -4.274343539979497, "_PATTERN_": "M1", "_GeneInGOAndHitList": 40.0, "Hits": "CR88|CPN60A|HSP70T-2|HSP60-2|AT2G38730|AT3G09440|HSP70|Cpn60beta2|AT3G18190|HSP60|J3|AT3G60210|ATERDJ3B|ATHSP22.0|HIP1|SHD|cpHsc70-1|AR192|ROC5|AKR2|mtHsc70-1|HSC70-1|Hsp70-2|BIP1|BIP2|TRX3|AT5G48570|HSP90.1|CLPX|HSP81-2|ROC7|AT5G58740|HSP18.2|AT5G60160|CRT1b|CPN10|PDIL5-2|AT1G53540|ERD2|PDIL1-2", "Description": "protein folding", "_GeneInHitList": 2455.0, "Category": "GO Biological Processes", "LogP": -2.917489650748211, "_RANK_": 1.0, "FirstInGroupByEnrichment": 0.0, "_LogP_MyList": -2.917489650748211, "_TotalGeneInLibrary": 19148.0, "_GeneInGO": 192.0, "shared_name": "82", "Gene": "GO:0006457", "_MEMBER_MyList": 1.0, "STDV_InGO": 0.25551201008118696, "_COUNT_001": 40.0, "SUID": 7212837, "id_original": "82", "selected": false, "Log_q_value_": -1.2770221077945152, "canonicalName": "GO:0006457", "CategoryID": 19.0, "Z_score": 3.3373920764317777, "EvidenceCutoff": 0.0, "PARENT_GO": "19_GO:0009987 cellular process", "FirstInGroupByLogP": 0.0, "GROUP_ID": 18.0, "name": "82", "BestEnrichmentInGroup": 3.2707969253005715, "CLUSTER_LABEL": " ", "GeneID": "814930|817344|817771|817883|818455|820102|820438|820549|821346|821983|823531|825191|825434|826616|828363|828520|828531|828785|829639|829697|829947|831020|831856|832950|834207|834313|834913|835341|835416|835701|835985|835988|836093|836138|837441|838063|840461|841789|842094|844087", "GiniIndex": 0.0, "_InGO": 1.629327902240326, "_COUNT_001_PCT": 100.0}, "position": {"x": 218.76763020249246, "y": 928.3665671841634}, "selected": false}, {"data": {"id": "7212836", "Enrichment": 2.52339762789026, "BestLogPInGroup": -4.322107589676007, "_PATTERN_": "M1", "_GeneInGOAndHitList": 11.0, "Hits": "GSL10|GSL05|IRX1|CYP83B1|UGP2|IRX3|CESA4|CAD1|UGT74B1|PEN3|ETR1", "Description": "cell wall thickening", "_GeneInHitList": 2455.0, "Category": "GO Biological Processes", "LogP": -2.5938358844532914, "_RANK_": 1.0, "FirstInGroupByEnrichment": 0.0, "_LogP_MyList": -2.5938358844532914, "_TotalGeneInLibrary": 19148.0, "_GeneInGO": 34.0, "shared_name": "81", "Gene": "GO:0052386", "_MEMBER_MyList": 1.0, "STDV_InGO": 0.1347937323088702, "_COUNT_001": 11.0, "SUID": 7212836, "id_original": "81", "selected": false, "Log_q_value_": -1.0897895775835327, "canonicalName": "GO:0052386", "CategoryID": 19.0, "Z_score": 3.4094620665555975, "EvidenceCutoff": 0.0, "PARENT_GO": "19_GO:0009987 cellular process", "FirstInGroupByLogP": 0.0, "GROUP_ID": 17.0, "name": "81", "BestEnrichmentInGroup": 2.52339762789026, "CLUSTER_LABEL": " ", "GeneID": "819903|825650|827612|829277|831596|831608|834426|834430|839022|842281|842951", "GiniIndex": 0.0, "_InGO": 0.4480651731160896, "_COUNT_001_PCT": 100.0}, "position": {"x": -159.422436135093, "y": -211.31981510953779}, "selected": false}, {"data": {"id": "7212835", "Enrichment": 1.5492341600870463, "BestLogPInGroup": -4.322107589676007, "_PATTERN_": "M1", "_GeneInGOAndHitList": 58.0, "Hits": "EXPA15|HPT1|ER|AT2G36710|EXPA4|EXPA8|PGAZAT|GSL10|AT3G10720|COBL1|QUA1|AT3G26370|AT3G49220|EXPA16|EPC1|GSL05|IRX1|AT4G02300|EXPA17|QUA3|ANL2|ATPMEPCRB|EXPB3|XTH24|CYP83B1|AT5G04970|AT5G06700|CASP5|UGP2|IRX3|AT5G19730|AT5G23870|RWP1|CESA4|CAD1|AT5G45280|PME5|PMEPCRF|SVL1|QRT1|AT5G64640|MAN7|PMEPCRA|AVP1|GAUT11|EXPA11|AT1G23200|UGT74B1|EXPA10|eEF-1Bb1|PME2|PEN3|EXPB2|ETR1|EXPA1|GH9B1|AT1G77460|AtkdsA1", "Description": "cell wall organization", "_GeneInHitList": 2455.0, "Category": "GO Biological Processes", "LogP": -3.380126222341055, "_RANK_": 1.0, "FirstInGroupByEnrichment": 0.0, "_LogP_MyList": -3.380126222341055, "_TotalGeneInLibrary": 19148.0, "_GeneInGO": 292.0, "shared_name": "80", "Gene": "GO:0071555", "_MEMBER_MyList": 1.0, "STDV_InGO": 0.30652843585775075, "_COUNT_001": 58.0, "SUID": 7212835, "id_original": "80", "selected": false, "Log_q_value_": -1.6069195545744739, "canonicalName": "GO:0071555", "CategoryID": 19.0, "Z_score": 3.6268792921751487, "EvidenceCutoff": 0.0, "PARENT_GO": "19_GO:0009987 cellular process", "FirstInGroupByLogP": 0.0, "GROUP_ID": 17.0, "name": "80", "BestEnrichmentInGroup": 2.52339762789026, "CLUSTER_LABEL": " ", "GeneID": "814838|816412|817173|818243|818553|818656|818785|819903|820241|821245|822105|822241|824083|824715|824749|825650|827612|827708|827983|828020|828022|828064|828940|829150|829277|830379|830559|831381|831596|831608|832093|832452|834106|834426|834430|834564|834800|835418|835641|835653|836585|836778|837701|838138|838439|838608|838928|839022|839218|839903|841820|842281|842879|842951|843288|843408|844082|844288", "GiniIndex": 0.0, "_InGO": 2.3625254582484727, "_COUNT_001_PCT": 100.0}, "position": {"x": -82.06361045149924, "y": -105.42777104215497}, "selected": false}, {"data": {"id": "7212834", "Enrichment": 1.5059732240854105, "BestLogPInGroup": -4.322107589676007, "_PATTERN_": "M1", "_GeneInGOAndHitList": 67.0, "Hits": "EXPA15|CALS5|HPT1|ER|ABCG31|AT2G36710|EXPA4|EXPA8|PGAZAT|GSL10|DEX1|AT3G10720|MS2|COBL1|QUA1|AT3G26370|AT3G49220|EXPA16|EPC1|GSL05|IRX1|AT4G02300|EXPA17|QUA3|ANL2|ATPMEPCRB|EXPB3|XTH24|CYP83B1|AT5G04970|AT5G06700|CASP5|UGP2|IRX3|AT5G19730|AT5G23870|RWP1|CESA4|CAD1|AT5G45280|PME5|PMEPCRF|SVL1|QRT1|AT5G58100|AT5G64640|MAN7|PMEPCRA|AVP1|GAUT11|EXPA11|AT1G23200|UGT74B1|EXPA10|LAP6|IRX9-L|eEF-1Bb1|MUR4|PME2|PEN3|EXPB2|ETR1|CYP704B1|EXPA1|GH9B1|AT1G77460|AtkdsA1", "Description": "external encapsulating structure organization", "_GeneInHitList": 2455.0, "Category": "GO Biological Processes", "LogP": -3.441882651905156, "_RANK_": 1.0, "FirstInGroupByEnrichment": 0.0, "_LogP_MyList": -3.441882651905156, "_TotalGeneInLibrary": 19148.0, "_GeneInGO": 347.0, "shared_name": "79", "Gene": "GO:0045229", "_MEMBER_MyList": 1.0, "STDV_InGO": 0.3288344562302091, "_COUNT_001": 67.0, "SUID": 7212834, "id_original": "79", "selected": false, "Log_q_value_": -1.6519702906357223, "canonicalName": "GO:0045229", "CategoryID": 19.0, "Z_score": 3.6476294851319815, "EvidenceCutoff": 0.0, "PARENT_GO": "19_GO:0009987 cellular process", "FirstInGroupByLogP": 0.0, "GROUP_ID": 17.0, "name": "79", "BestEnrichmentInGroup": 2.52339762789026, "CLUSTER_LABEL": " ", "GeneID": "814838|815852|816412|817173|817544|818243|818553|818656|818785|819903|820063|820241|820372|821245|822105|822241|824083|824715|824749|825650|827612|827708|827983|828020|828022|828064|828940|829150|829277|830379|830559|831381|831596|831608|832093|832452|834106|834426|834430|834564|834800|835418|835641|835653|835922|836585|836778|837701|838138|838439|838608|838928|839022|839218|839280|839652|839903|839942|841820|842281|842879|842951|843283|843288|843408|844082|844288", "GiniIndex": 0.0, "_InGO": 2.7291242362525456, "_COUNT_001_PCT": 100.0}, "position": {"x": -109.2570308616555, "y": -56.41976017789716}, "selected": false}, {"data": {"id": "7212833", "Enrichment": 1.7277578694990845, "BestLogPInGroup": -4.614343853984444, "_PATTERN_": "M1", "_GeneInGOAndHitList": 35.0, "Hits": "PHYB|HA1|VHA-A1|GLR3.5|MTP11|NHX2|MT2A|FER2|CAX2|CAX9|BTS|HA4|CAX3|OPT3|ECA2|AT4G32060|GLUR2|HMA1|AT5G49945|MYB49|NHX3|HA11|NRAMP4|ECA4|ECA1|NRAMP6|GLR3.4|ABCC5|GLR3.3|NRAMP2|AT1G64150|IAR1|AT1G68650|HA9|NRAMP1", "Description": "cellular cation homeostasis", "_GeneInHitList": 2455.0, "Category": "GO Biological Processes", "LogP": -3.114796796889024, "_RANK_": 1.0, "FirstInGroupByEnrichment": 0.0, "_LogP_MyList": -3.114796796889024, "_TotalGeneInLibrary": 19148.0, "_GeneInGO": 158.0, "shared_name": "78", "Gene": "GO:0030003", "_MEMBER_MyList": 1.0, "STDV_InGO": 0.2392568939957962, "_COUNT_001": 35.0, "SUID": 7212833, "id_original": "78", "selected": false, "Log_q_value_": -1.413194276865729, "canonicalName": "GO:0030003", "CategoryID": 19.0, "Z_score": 3.522588326889156, "EvidenceCutoff": 0.0, "PARENT_GO": "19_GO:0065007 biological regulation", "FirstInGroupByLogP": 0.0, "GROUP_ID": 16.0, "name": "78", "BestEnrichmentInGroup": 2.257776824954443, "CLUSTER_LABEL": " ", "GeneID": "816394|816413|817400|817800|818530|819665|820098|820276|820532|820622|821357|823950|824349|827332|827984|829337|829682|829881|835058|835511|835640|836388|836868|837280|837296|838166|839268|839277|840859|841127|842719|843138|843195|844405|844422", "GiniIndex": 0.0, "_InGO": 1.4256619144602851, "_COUNT_001_PCT": 100.0}, "position": {"x": -96.42819632796409, "y": 765.4394622342122}, "selected": false}, {"data": {"id": "7212832", "Enrichment": 1.5931082896390345, "BestLogPInGroup": -4.614343853984444, "_PATTERN_": "M1", "_GeneInGOAndHitList": 48.0, "Hits": "HA1|VHA-A1|PHO2|KUP11|AMT2|KT2|BOR1|NHX2|CAX2|KUP3|ACA9|YSL6|HA4|CAX3|KEA2|HAK5|ECA2|AT4G02620|AT4G29480|ACA10|HA2|AT4G32060|VHA-C3|PHT3;1|NHX3|ACA8|ARF2|HA11|ECA4|ECA1|BOR4|AVP1|NRAMP6|VHP2;2|CCC1|KUP10|NRT1.5|NRAMP2|ZIP11|AT1G60160|AT1G64150|IAR1|AT1G68650|KUP6|VP2|MOT2|HA9|NRAMP1", "Description": "inorganic ion transmembrane transport", "_GeneInHitList": 2455.0, "Category": "GO Biological Processes", "LogP": -3.177028246289244, "_RANK_": 1.0, "FirstInGroupByEnrichment": 0.0, "_LogP_MyList": -3.177028246289244, "_TotalGeneInLibrary": 19148.0, "_GeneInGO": 235.0, "shared_name": "77", "Gene": "GO:0098660", "_MEMBER_MyList": 1.0, "STDV_InGO": 0.27943539723473837, "_COUNT_001": 48.0, "SUID": 7212832, "id_original": "77", "selected": false, "Log_q_value_": -1.4540626746504235, "canonicalName": "GO:0098660", "CategoryID": 19.0, "Z_score": 3.508299277980103, "EvidenceCutoff": 0.0, "PARENT_GO": "19_GO:0051179 localization", "FirstInGroupByLogP": 0.0, "GROUP_ID": 16.0, "name": "77", "BestEnrichmentInGroup": 2.257776824954443, "CLUSTER_LABEL": " ", "GeneID": "816413|817400|817943|818071|818409|818649|819329|819665|820532|821063|821671|822319|823950|824349|825834|826973|827984|828221|829069|829112|829142|829337|830047|831252|835640|835815|836321|836388|837280|837296|838116|838138|838166|838249|839924|839997|840139|841127|842041|842311|842719|843138|843195|843366|844231|844371|844405|844422", "GiniIndex": 0.0, "_InGO": 1.955193482688391, "_COUNT_001_PCT": 100.0}, "position": {"x": 42.82396958561776, "y": 814.4453521267903}, "selected": false}, {"data": {"id": "7212831", "Enrichment": 1.6234446277335937, "BestLogPInGroup": -4.614343853984444, "_PATTERN_": "M1", "_GeneInGOAndHitList": 46.0, "Hits": "HA1|VHA-A1|KUP11|AMT2|KT2|NHX2|CAX2|KUP3|ACA9|AT3G21390|YSL6|HA4|CAX3|KEA2|HAK5|AAT1|ECA2|AT4G02620|AT4G29480|ACA10|HA2|AT4G32060|VHA-C3|BOU|NHX3|ACA8|ARF2|HA11|ECA4|ECA1|AVP1|NRAMP6|VHP2;2|CCC1|KUP10|NRT1.5|NRAMP2|ZIP11|AT1G60160|AT1G64150|IAR1|AT1G68650|KUP6|VP2|HA9|NRAMP1", "Description": "cation transmembrane transport", "_GeneInHitList": 2455.0, "Category": "GO Biological Processes", "LogP": -3.253934132034944, "_RANK_": 1.0, "FirstInGroupByEnrichment": 0.0, "_LogP_MyList": -3.253934132034944, "_TotalGeneInLibrary": 19148.0, "_GeneInGO": 221.0, "shared_name": "76", "Gene": "GO:0098655", "_MEMBER_MyList": 1.0, "STDV_InGO": 0.273665512724854, "_COUNT_001": 46.0, "SUID": 7212831, "id_original": "76", "selected": false, "Log_q_value_": -1.5085000424870123, "canonicalName": "GO:0098655", "CategoryID": 19.0, "Z_score": 3.5748848131878086, "EvidenceCutoff": 0.0, "PARENT_GO": "19_GO:0051179 localization", "FirstInGroupByLogP": 0.0, "GROUP_ID": 16.0, "name": "76", "BestEnrichmentInGroup": 2.257776824954443, "CLUSTER_LABEL": " ", "GeneID": "816413|817400|818071|818409|818649|819665|820532|821063|821671|821693|822319|823950|824349|825834|826973|827860|827984|828221|829069|829112|829142|829337|830047|834724|835640|835815|836321|836388|837280|837296|838138|838166|838249|839924|839997|840139|841127|842041|842311|842719|843138|843195|843366|844231|844405|844422", "GiniIndex": 0.0, "_InGO": 1.8737270875763747, "_COUNT_001_PCT": 100.0}, "position": {"x": 50.72328816147683, "y": 739.9870391385091}, "selected": false}, {"data": {"id": "7212830", "Enrichment": 1.6126977321103169, "BestLogPInGroup": -4.614343853984444, "_PATTERN_": "M1", "_GeneInGOAndHitList": 55.0, "Hits": "PHYB|HA1|SKD1|VHA-A1|GLR3.5|PHO2|MTP11|NHX2|AT3G07700|MT2A|FER2|CAX2|CHX19|BTS|G3Pp1|HA4|CAX3|OPT3|ECA2|CBL3|HMA2|AT4G32060|GLUR2|HMA1|AT5G06410|ABCI11|HIPP21|NAKR1|PAA2|PAP26|CHX18|AT5G49945|MYB49|NHX3|CBL2|HA11|NRAMP4|ECA4|ECA1|NRAMP6|AT1G20110|GLR3.4|ABCC5|CCC1|NRT1.5|GLR3.3|NRAMP2|ZF14|PEN3|AT1G64150|IAR1|AT1G68650|HIPP20|HA9|NRAMP1", "Description": "inorganic ion homeostasis", "_GeneInHitList": 2455.0, "Category": "GO Biological Processes", "LogP": -3.6894013693336127, "_RANK_": 1.0, "FirstInGroupByEnrichment": 0.0, "_LogP_MyList": -3.6894013693336127, "_TotalGeneInLibrary": 19148.0, "_GeneInGO": 266.0, "shared_name": "75", "Gene": "GO:0098771", "_MEMBER_MyList": 1.0, "STDV_InGO": 0.29868246090755085, "_COUNT_001": 55.0, "SUID": 7212830, "id_original": "75", "selected": false, "Log_q_value_": -1.8047026886859778, "canonicalName": "GO:0098771", "CategoryID": 19.0, "Z_score": 3.858975440771534, "EvidenceCutoff": 0.0, "PARENT_GO": "19_GO:0065007 biological regulation", "FirstInGroupByLogP": 0.0, "GROUP_ID": 16.0, "name": "75", "BestEnrichmentInGroup": 2.257776824954443, "CLUSTER_LABEL": " ", "GeneID": "816394|816413|817306|817400|817800|817943|818530|819665|819961|820098|820276|820532|821030|821357|823896|823950|824349|827332|827984|828764|829134|829337|829682|829881|830529|831259|831611|831874|832253|833406|834163|835058|835511|835640|835697|836388|836868|837280|837296|838166|838600|839268|839277|839924|840139|840859|841127|842203|842281|842719|843138|843195|843445|844405|844422", "GiniIndex": 0.0, "_InGO": 2.240325865580448, "_COUNT_001_PCT": 100.0}, "position": {"x": -15.034519570151588, "y": 715.2324004666341}, "selected": false}, {"data": {"id": "7212829", "Enrichment": 1.6985779588142111, "BestLogPInGroup": -4.614343853984444, "_PATTERN_": "M1", "_GeneInGOAndHitList": 49.0, "Hits": "CXIP4|GLR3.5|KUP11|KT2|MHX|NHX2|FER2|CAX2|KUP3|ACA9|YSL6|AT3G46960|CAX3|KEA2|HAK5|OPT3|ECA2|ACA10|AT4G32060|GLUR2|HMA1|DND1|HIPP21|PAA2|KAT1|NHX3|ACA8|MYB59|ARF2|MGT9|NRAMP4|ECA4|ECA1|ABCG40|NRAMP6|GLR3.4|CCC1|KUP10|GLR3.3|NRAMP2|ZIP11|ZF14|PEN3|AT1G60160|AT1G64150|IAR1|AT1G68650|KUP6|NRAMP1", "Description": "metal ion transport", "_GeneInHitList": 2455.0, "Category": "GO Biological Processes", "LogP": -3.9157982302176344, "_RANK_": 1.0, "FirstInGroupByEnrichment": 0.0, "_LogP_MyList": -3.9157982302176344, "_TotalGeneInLibrary": 19148.0, "_GeneInGO": 225.0, "shared_name": "74", "Gene": "GO:0030001", "_MEMBER_MyList": 1.0, "STDV_InGO": 0.28227252414390186, "_COUNT_001": 49.0, "SUID": 7212829, "id_original": "74", "selected": false, "Log_q_value_": -1.962048841788354, "canonicalName": "GO:0030001", "CategoryID": 19.0, "Z_score": 4.042221087987865, "EvidenceCutoff": 0.0, "PARENT_GO": "19_GO:0051179 localization", "FirstInGroupByLogP": 0.0, "GROUP_ID": 16.0, "name": "74", "BestEnrichmentInGroup": 2.257776824954443, "CLUSTER_LABEL": " ", "GeneID": "817440|817800|818071|818649|819373|819665|820276|820532|821063|821671|822319|823849|824349|825834|826973|827332|827984|829112|829337|829682|829881|831393|831611|832253|834666|835640|835815|836099|836321|836577|836868|837280|837296|838122|838166|839268|839924|839997|840859|841127|842041|842203|842281|842311|842719|843138|843195|843366|844422", "GiniIndex": 0.0, "_InGO": 1.9959266802443991, "_COUNT_001_PCT": 100.0}, "position": {"x": -50.478168862143775, "y": 803.2141204373372}, "selected": false}, {"data": {"id": "7212828", "Enrichment": 1.6137088278671257, "BestLogPInGroup": -4.614343853984444, "_PATTERN_": "M1", "_GeneInGOAndHitList": 60.0, "Hits": "PHYB|HA1|SKD1|VHA-A1|GLR3.5|PHO2|MTP11|NHX2|AT3G06450|AT3G07700|MT2A|FER2|CAX2|CAX9|CHX19|BTS|AT3G25910|G3Pp1|HA4|CAX3|OPT3|ECA2|CBL3|HMA2|AT4G32060|GLUR2|HMA1|AT5G06410|ABCI11|HIPP21|NAKR1|PAA2|PAP26|CHX18|AT5G49945|MYB49|NHX3|CBL2|HA11|NRAMP4|ECA4|ECA1|OZS1|BOR4|NRAMP6|AT1G20110|GLR3.4|ABCC5|CCC1|NRT1.5|GLR3.3|NRAMP2|ZF14|PEN3|AT1G64150|IAR1|AT1G68650|HIPP20|HA9|NRAMP1", "Description": "ion homeostasis", "_GeneInHitList": 2455.0, "Category": "GO Biological Processes", "LogP": -3.9743424576887074, "_RANK_": 1.0, "FirstInGroupByEnrichment": 0.0, "_LogP_MyList": -3.9743424576887074, "_TotalGeneInLibrary": 19148.0, "_GeneInGO": 290.0, "shared_name": "73", "Gene": "GO:0050801", "_MEMBER_MyList": 1.0, "STDV_InGO": 0.31163852444985957, "_COUNT_001": 60.0, "SUID": 7212828, "id_original": "73", "selected": false, "Log_q_value_": -1.9953738601992246, "canonicalName": "GO:0050801", "CategoryID": 19.0, "Z_score": 4.0385221933227315, "EvidenceCutoff": 0.0, "PARENT_GO": "19_GO:0065007 biological regulation", "FirstInGroupByLogP": 0.0, "GROUP_ID": 16.0, "name": "73", "BestEnrichmentInGroup": 2.257776824954443, "CLUSTER_LABEL": " ", "GeneID": "816394|816413|817306|817400|817800|817943|818530|819665|819821|819961|820098|820276|820532|820622|821030|821357|822188|823896|823950|824349|827332|827984|828764|829134|829337|829682|829881|830529|831259|831611|831874|832253|833406|834163|835058|835511|835640|835697|836388|836868|837280|837296|837805|838116|838166|838600|839268|839277|839924|840139|840859|841127|842203|842281|842719|843138|843195|843445|844405|844422", "GiniIndex": 0.0, "_InGO": 2.443991853360489, "_COUNT_001_PCT": 100.0}, "position": {"x": 5.46031151505349, "y": 852.5199065701497}, "selected": false}, {"data": {"id": "7212827", "Enrichment": 1.6735968073088878, "BestLogPInGroup": -4.614343853984444, "_PATTERN_": "M1", "_GeneInGOAndHitList": 53.0, "Hits": "PHYB|HA1|SKD1|VHA-A1|GLR3.5|MTP11|NHX2|AT3G07700|MT2A|FER2|CAX2|CAX9|CHX19|BTS|HA4|CAX3|OPT3|ECA2|CBL3|HMA2|AT4G32060|GLUR2|HMA1|AT5G06410|ABCI11|HIPP21|NAKR1|PAA2|CHX18|AT5G49945|MYB49|NHX3|CBL2|HA11|NRAMP4|ECA4|ECA1|NRAMP6|AT1G20110|GLR3.4|ABCC5|CCC1|NRT1.5|GLR3.3|NRAMP2|ZF14|PEN3|AT1G64150|IAR1|AT1G68650|HIPP20|HA9|NRAMP1", "Description": "cation homeostasis", "_GeneInHitList": 2455.0, "Category": "GO Biological Processes", "LogP": -4.005353929940968, "_RANK_": 1.0, "FirstInGroupByEnrichment": 0.0, "_LogP_MyList": -4.005353929940968, "_TotalGeneInLibrary": 19148.0, "_GeneInGO": 247.0, "shared_name": "72", "Gene": "GO:0055080", "_MEMBER_MyList": 1.0, "STDV_InGO": 0.2933237250403253, "_COUNT_001": 53.0, "SUID": 7212827, "id_original": "72", "selected": false, "Log_q_value_": -2.0061819463631982, "canonicalName": "GO:0055080", "CategoryID": 19.0, "Z_score": 4.086156779283972, "EvidenceCutoff": 0.0, "PARENT_GO": "19_GO:0065007 biological regulation", "FirstInGroupByLogP": 0.0, "GROUP_ID": 16.0, "name": "72", "BestEnrichmentInGroup": 2.257776824954443, "CLUSTER_LABEL": " ", "GeneID": "816394|816413|817306|817400|817800|818530|819665|819961|820098|820276|820532|820622|821030|821357|823950|824349|827332|827984|828764|829134|829337|829682|829881|830529|831259|831611|831874|832253|834163|835058|835511|835640|835697|836388|836868|837280|837296|838166|838600|839268|839277|839924|840139|840859|841127|842203|842281|842719|843138|843195|843445|844405|844422", "GiniIndex": 0.0, "_InGO": 2.158859470468432, "_COUNT_001_PCT": 100.0}, "position": {"x": -65.5376247337258, "y": 723.341256667806}, "selected": false}, {"data": {"id": "7212826", "Enrichment": 1.7999060003133323, "BestLogPInGroup": -4.614343853984444, "_PATTERN_": "M1", "_GeneInGOAndHitList": 45.0, "Hits": "PHYB|SKD1|GLR3.5|MTP11|NHX2|AT3G07700|MT2A|FER2|CAX2|BTS|CAX3|OPT3|ECA2|CBL3|HMA2|AT4G32060|GLUR2|HMA1|AT5G06410|ABCI11|HIPP21|NAKR1|PAA2|AT5G49945|MYB49|NHX3|CBL2|NRAMP4|ECA4|ECA1|NRAMP6|AT1G20110|GLR3.4|ABCC5|CCC1|NRT1.5|GLR3.3|NRAMP2|ZF14|PEN3|AT1G64150|IAR1|AT1G68650|HIPP20|NRAMP1", "Description": "metal ion homeostasis", "_GeneInHitList": 2455.0, "Category": "GO Biological Processes", "LogP": -4.2690335266580295, "_RANK_": 1.0, "FirstInGroupByEnrichment": 0.0, "_LogP_MyList": -4.2690335266580295, "_TotalGeneInLibrary": 19148.0, "_GeneInGO": 195.0, "shared_name": "71", "Gene": "GO:0055065", "_MEMBER_MyList": 1.0, "STDV_InGO": 0.27073071702526125, "_COUNT_001": 45.0, "SUID": 7212826, "id_original": "71", "selected": false, "Log_q_value_": -2.1780911697246146, "canonicalName": "GO:0055065", "CategoryID": 19.0, "Z_score": 4.305525830975091, "EvidenceCutoff": 0.0, "PARENT_GO": "19_GO:0065007 biological regulation", "FirstInGroupByLogP": 0.0, "GROUP_ID": 16.0, "name": "71", "BestEnrichmentInGroup": 2.257776824954443, "CLUSTER_LABEL": " ", "GeneID": "816394|817306|817800|818530|819665|819961|820098|820276|820532|821357|824349|827332|827984|828764|829134|829337|829682|829881|830529|831259|831611|831874|832253|835058|835511|835640|835697|836868|837280|837296|838166|838600|839268|839277|839924|840139|840859|841127|842203|842281|842719|843138|843195|843445|844422", "GiniIndex": 0.0, "_InGO": 1.8329938900203666, "_COUNT_001_PCT": 100.0}, "position": {"x": -48.31420554427268, "y": 859.3296752469075}, "selected": false}, {"data": {"id": "7212825", "Enrichment": 1.5948746912206837, "BestLogPInGroup": -4.614343853984444, "_PATTERN_": "M1", "_GeneInGOAndHitList": 73.0, "Hits": "HA1|VHA-A1|CXIP4|GLR3.5|KUP11|AMT2|KT2|MHX|NHX2|FER2|NiaP|CAX2|CAX9|CHX19|KUP3|ACA9|AT3G21390|YSL6|AT3G46960|HA4|CAX3|CXIP1|KEA2|HAK5|OPT3|AAT1|ADNT1|ECA2|AT4G02620|AT4G22120|AT4G29480|ACA10|HA2|AT4G32060|GLUR2|HMA1|VHA-C3|DND1|HIPP21|PAA2|CHX18|KAT1|BOU|NHX3|ACA8|MYB59|ARF2|HA11|MGT9|NRAMP4|ECA4|ECA1|ABCG40|AVP1|NRAMP6|VHP2;2|GLR3.4|CCC1|KUP10|NRT1.5|GLR3.3|NRAMP2|ZIP11|ZF14|PEN3|AT1G60160|AT1G64150|IAR1|AT1G68650|KUP6|VP2|HA9|NRAMP1", "Description": "cation transport", "_GeneInHitList": 2455.0, "Category": "GO Biological Processes", "LogP": -4.5160760323547295, "_RANK_": 1.0, "FirstInGroupByEnrichment": 0.0, "_LogP_MyList": -4.5160760323547295, "_TotalGeneInLibrary": 19148.0, "_GeneInGO": 357.0, "shared_name": "70", "Gene": "GO:0006812", "_MEMBER_MyList": 1.0, "STDV_InGO": 0.34281124863023826, "_COUNT_001": 73.0, "SUID": 7212825, "id_original": "70", "selected": false, "Log_q_value_": -2.3896613572590955, "canonicalName": "GO:0006812", "CategoryID": 19.0, "Z_score": 4.3510449940238916, "EvidenceCutoff": 0.0, "PARENT_GO": "19_GO:0051179 localization", "FirstInGroupByLogP": 0.0, "GROUP_ID": 16.0, "name": "70", "BestEnrichmentInGroup": 2.257776824954443, "CLUSTER_LABEL": " ", "GeneID": "816413|817400|817440|817800|818071|818409|818649|819373|819665|820276|820491|820532|820622|821030|821063|821671|821693|822319|823849|823950|824349|824655|825834|826973|827332|827860|827899|827984|828221|828301|829069|829112|829142|829337|829682|829881|830047|831393|831611|832253|834163|834666|834724|835640|835815|836099|836321|836388|836577|836868|837280|837296|838122|838138|838166|838249|839268|839924|839997|840139|840859|841127|842041|842203|842281|842311|842719|843138|843195|843366|844231|844405|844422", "GiniIndex": 0.0, "_InGO": 2.973523421588595, "_COUNT_001_PCT": 100.0}, "position": {"x": 1.232238394936303, "y": 774.5284514920247}, "selected": false}, {"data": {"id": "7212824", "Enrichment": 2.157334142219526, "BestLogPInGroup": -4.817822642837646, "_PATTERN_": "M1", "_GeneInGOAndHitList": 13.0, "Hits": "ALDH6B2|IBR3|BCE2|DIN4|AAE13|ALDH2B4|MCCB|AT5G09300|CHY1|AT1G06550|MCCA|ALDH2B7|ALDH7B4", "Description": "Valine, leucine and isoleucine degradation", "_GeneInHitList": 2455.0, "Category": "KEGG Pathway", "LogP": -2.2979037342819035, "_RANK_": 1.0, "FirstInGroupByEnrichment": 0.0, "_LogP_MyList": -2.2979037342819035, "_TotalGeneInLibrary": 19148.0, "_GeneInGO": 47.0, "shared_name": "69", "Gene": "ko00280", "_MEMBER_MyList": 1.0, "STDV_InGO": 0.1464762663203041, "_COUNT_001": 13.0, "SUID": 7212824, "id_original": "69", "selected": false, "Log_q_value_": -0.916039020676164, "canonicalName": "ko00280", "CategoryID": 24.0, "Z_score": 3.0464114722245537, "EvidenceCutoff": 0.0, "PARENT_GO": "", "FirstInGroupByLogP": 0.0, "GROUP_ID": 15.0, "name": "69", "BestEnrichmentInGroup": 3.119837067209776, "CLUSTER_LABEL": " ", "GeneID": "815903|819865|819869|820547|820862|823955|829549|830789|836724|837166|838362|838991|841849", "GiniIndex": 0.0, "_InGO": 0.5295315682281059, "_COUNT_001_PCT": 100.0}, "position": {"x": 1183.4715457985008, "y": 331.5855041043294}, "selected": false}, {"data": {"id": "7212823", "Enrichment": 2.157334142219526, "BestLogPInGroup": -4.817822642837646, "_PATTERN_": "M1", "_GeneInGOAndHitList": 13.0, "Hits": "ALDH6B2|IBR3|BCE2|DIN4|AAE13|ALDH2B4|MCCB|AT5G09300|CHY1|AT1G06550|MCCA|ALDH2B7|ALDH7B4", "Description": "Valine, leucine and isoleucine degradation", "_GeneInHitList": 2455.0, "Category": "KEGG Pathway", "LogP": -2.2979037342819035, "_RANK_": 1.0, "FirstInGroupByEnrichment": 0.0, "_LogP_MyList": -2.2979037342819035, "_TotalGeneInLibrary": 19148.0, "_GeneInGO": 47.0, "shared_name": "68", "Gene": "ath00280", "_MEMBER_MyList": 1.0, "STDV_InGO": 0.1464762663203041, "_COUNT_001": 13.0, "SUID": 7212823, "id_original": "68", "selected": false, "Log_q_value_": -0.916039020676164, "canonicalName": "ath00280", "CategoryID": 24.0, "Z_score": 3.0464114722245537, "EvidenceCutoff": 0.0, "PARENT_GO": "", "FirstInGroupByLogP": 0.0, "GROUP_ID": 15.0, "name": "68", "BestEnrichmentInGroup": 3.119837067209776, "CLUSTER_LABEL": " ", "GeneID": "815903|819865|819869|820547|820862|823955|829549|830789|836724|837166|838362|838991|841849", "GiniIndex": 0.0, "_InGO": 0.5295315682281059, "_COUNT_001_PCT": 100.0}, "position": {"x": 1134.6463504860008, "y": 278.5219970242513}, "selected": false}, {"data": {"id": "7212822", "Enrichment": 2.5998642226748134, "BestLogPInGroup": -4.817822642837646, "_PATTERN_": "M1", "_GeneInGOAndHitList": 11.0, "Hits": "ALDH6B2|AT2G20420|IBR3|BCE2|DIN4|AT4G04320|AT5G09300|ACS|CHY1|AT1G06550|ACC1", "Description": "Propanoate metabolism", "_GeneInHitList": 2455.0, "Category": "KEGG Pathway", "LogP": -2.7108711535654444, "_RANK_": 1.0, "FirstInGroupByEnrichment": 0.0, "_LogP_MyList": -2.7108711535654444, "_TotalGeneInLibrary": 19148.0, "_GeneInGO": 33.0, "shared_name": "67", "Gene": "ko00640", "_MEMBER_MyList": 1.0, "STDV_InGO": 0.1347937323088702, "_COUNT_001": 11.0, "SUID": 7212822, "id_original": "67", "selected": false, "Log_q_value_": -1.1453547309262468, "canonicalName": "ko00640", "CategoryID": 24.0, "Z_score": 3.527458113348479, "EvidenceCutoff": 0.0, "PARENT_GO": "", "FirstInGroupByLogP": 0.0, "GROUP_ID": 15.0, "name": "67", "BestEnrichmentInGroup": 3.119837067209776, "CLUSTER_LABEL": " ", "GeneID": "815903|816561|819865|819869|820547|825752|830789|833655|836724|837166|840521", "GiniIndex": 0.0, "_InGO": 0.4480651731160896, "_COUNT_001_PCT": 100.0}, "position": {"x": 1250.4028507301414, "y": 204.9940963284505}, "selected": false}, {"data": {"id": "7212821", "Enrichment": 2.5998642226748134, "BestLogPInGroup": -4.817822642837646, "_PATTERN_": "M1", "_GeneInGOAndHitList": 11.0, "Hits": "ALDH6B2|AT2G20420|IBR3|BCE2|DIN4|AT4G04320|AT5G09300|ACS|CHY1|AT1G06550|ACC1", "Description": "Propanoate metabolism", "_GeneInHitList": 2455.0, "Category": "KEGG Pathway", "LogP": -2.7108711535654444, "_RANK_": 1.0, "FirstInGroupByEnrichment": 0.0, "_LogP_MyList": -2.7108711535654444, "_TotalGeneInLibrary": 19148.0, "_GeneInGO": 33.0, "shared_name": "66", "Gene": "ath00640", "_MEMBER_MyList": 1.0, "STDV_InGO": 0.1347937323088702, "_COUNT_001": 11.0, "SUID": 7212821, "id_original": "66", "selected": false, "Log_q_value_": -1.1453547309262468, "canonicalName": "ath00640", "CategoryID": 24.0, "Z_score": 3.527458113348479, "EvidenceCutoff": 0.0, "PARENT_GO": "", "FirstInGroupByLogP": 0.0, "GROUP_ID": 15.0, "name": "66", "BestEnrichmentInGroup": 3.119837067209776, "CLUSTER_LABEL": " ", "GeneID": "815903|816561|819865|819869|820547|825752|830789|833655|836724|837166|840521", "GiniIndex": 0.0, "_InGO": 0.4480651731160896, "_COUNT_001_PCT": 100.0}, "position": {"x": 1266.5845523902976, "y": 290.75597529573565}, "selected": false}, {"data": {"id": "7212820", "Enrichment": 3.119837067209776, "BestLogPInGroup": -4.817822642837646, "_PATTERN_": "M1", "_GeneInGOAndHitList": 16.0, "Hits": "GAD4|ALDH6B2|IBR3|GAD5|ALDH2B4|AT4G04320|AT4G12290|PYD2|GAD|BETA-UP|CHY1|AT1G06550|ALDH2B7|AT1G31670|ALDH7B4|GAD2", "Description": "beta-Alanine metabolism", "_GeneInHitList": 2455.0, "Category": "KEGG Pathway", "LogP": -4.817822642837646, "_RANK_": 1.0, "FirstInGroupByEnrichment": 0.0, "_LogP_MyList": -4.817822642837646, "_TotalGeneInLibrary": 19148.0, "_GeneInGO": 40.0, "shared_name": "65", "Gene": "ko00410", "_MEMBER_MyList": 1.0, "STDV_InGO": 0.1624009804324769, "_COUNT_001": 16.0, "SUID": 7212820, "id_original": "65", "selected": false, "Log_q_value_": -2.652778565385881, "canonicalName": "ko00410", "CategoryID": 24.0, "Z_score": 5.146758393371363, "EvidenceCutoff": 0.0, "PARENT_GO": "", "FirstInGroupByLogP": 0.0, "GROUP_ID": 15.0, "name": "65", "BestEnrichmentInGroup": 3.119837067209776, "CLUSTER_LABEL": " ", "GeneID": "814732|815903|819865|821044|823955|825752|826838|831093|831599|836558|836724|837166|838991|840054|841849|842908", "GiniIndex": 0.0, "_InGO": 0.6517311608961304, "_COUNT_001_PCT": 100.0}, "position": {"x": 1192.4411502906883, "y": 254.90682368440753}, "selected": false}, {"data": {"id": "7212819", "Enrichment": 3.1198370672097755, "BestLogPInGroup": -5.080325584054012, "_PATTERN_": "M1", "_GeneInGOAndHitList": 6.0, "Hits": "EMB2729|PHS1|UGP2|APL1|ADG1|APL2", "Description": "energy reserve metabolic process", "_GeneInHitList": 2455.0, "Category": "GO Biological Processes", "LogP": -2.104230095782993, "_RANK_": 1.0, "FirstInGroupByEnrichment": 0.0, "_LogP_MyList": -2.104230095782993, "_TotalGeneInLibrary": 19148.0, "_GeneInGO": 15.0, "shared_name": "64", "Gene": "GO:0006112", "_MEMBER_MyList": 1.0, "STDV_InGO": 0.09965354970171163, "_COUNT_001": 6.0, "SUID": 7212819, "id_original": "64", "selected": false, "Log_q_value_": -0.7900174020984273, "canonicalName": "GO:0006112", "CategoryID": 19.0, "Z_score": 3.1496732053503744, "EvidenceCutoff": 0.0, "PARENT_GO": "19_GO:0008152 metabolic process", "FirstInGroupByLogP": 0.0, "GROUP_ID": 14.0, "name": "64", "BestEnrichmentInGroup": 5.672431031290501, "CLUSTER_LABEL": " ", "GeneID": "821589|822590|831596|832042|834883|839660", "GiniIndex": 0.0, "_InGO": 0.24439918533604887, "_COUNT_001_PCT": 100.0}, "position": {"x": -318.60230674056174, "y": 225.21136622591143}, "selected": false}, {"data": {"id": "7212818", "Enrichment": 3.1198370672097755, "BestLogPInGroup": -5.080325584054012, "_PATTERN_": "M1", "_GeneInGOAndHitList": 6.0, "Hits": "EMB2729|PHS1|UGP2|APL1|ADG1|APL2", "Description": "glycogen metabolic process", "_GeneInHitList": 2455.0, "Category": "GO Biological Processes", "LogP": -2.104230095782993, "_RANK_": 1.0, "FirstInGroupByEnrichment": 0.0, "_LogP_MyList": -2.104230095782993, "_TotalGeneInLibrary": 19148.0, "_GeneInGO": 15.0, "shared_name": "63", "Gene": "GO:0005977", "_MEMBER_MyList": 1.0, "STDV_InGO": 0.09965354970171163, "_COUNT_001": 6.0, "SUID": 7212818, "id_original": "63", "selected": false, "Log_q_value_": -0.7900174020984273, "canonicalName": "GO:0005977", "CategoryID": 19.0, "Z_score": 3.1496732053503744, "EvidenceCutoff": 0.0, "PARENT_GO": "19_GO:0008152 metabolic process", "FirstInGroupByLogP": 0.0, "GROUP_ID": 14.0, "name": "63", "BestEnrichmentInGroup": 5.672431031290501, "CLUSTER_LABEL": " ", "GeneID": "821589|822590|831596|832042|834883|839660", "GiniIndex": 0.0, "_InGO": 0.24439918533604887, "_COUNT_001_PCT": 100.0}, "position": {"x": -386.14857138899924, "y": 171.67086177034503}, "selected": false}, {"data": {"id": "7212817", "Enrichment": 1.9498981670061097, "BestLogPInGroup": -5.465107021634992, "_PATTERN_": "M1", "_GeneInGOAndHitList": 19.0, "Hits": "SGR5|cwINV4|EMB2729|BAM1|UKL2|ISA3|SUS3|PGI1|LDA|APL1|INV-E|ADG1|SUS2|PGM|DPE1|SS3|AVP1|APL2|GBSS1", "Description": "starch metabolic process", "_GeneInHitList": 2455.0, "Category": "GO Biological Processes", "LogP": -2.547925065437805, "_RANK_": 1.0, "FirstInGroupByEnrichment": 0.0, "_LogP_MyList": -2.547925065437805, "_TotalGeneInLibrary": 19148.0, "_GeneInGO": 76.0, "shared_name": "62", "Gene": "GO:0005982", "_MEMBER_MyList": 1.0, "STDV_InGO": 0.17686349292713924, "_COUNT_001": 19.0, "SUID": 7212817, "id_original": "62", "selected": false, "Log_q_value_": -1.0674758673692153, "canonicalName": "GO:0005982", "CategoryID": 19.0, "Z_score": 3.181959494702471, "EvidenceCutoff": 0.0, "PARENT_GO": "19_GO:0008152 metabolic process", "FirstInGroupByLogP": 0.0, "GROUP_ID": 13.0, "name": "62", "BestEnrichmentInGroup": 2.132262743776465, "CLUSTER_LABEL": " ", "GeneID": "814725|818191|821589|821975|822338|826481|828081|828564|830315|832042|832312|834883|834978|835257|836609|837716|838138|839660|840184", "GiniIndex": 0.0, "_InGO": 0.7739307535641547, "_COUNT_001_PCT": 100.0}, "position": {"x": -226.96595420149924, "y": 146.4058051602376}, "selected": false}, {"data": {"id": "7212816", "Enrichment": 2.132262743776465, "BestLogPInGroup": -5.465107021634992, "_PATTERN_": "M1", "_GeneInGOAndHitList": 38.0, "Hits": "AT2G01630|cwINV4|ATBFRUCT1|EMB2729|BAM1|PHS1|SUS4|GH9A4|AT3G47000|BGLU8|ISA3|BAM2|SUS3|PGI1|AMY1|HXK1|AT5G11720|cwINV6|UGP2|APL1|SPS1F|AT5G20950|BGLU31|BGLU24|BGLU42|ADG1|SUS2|PGM|DPE1|TPPC|PGM3|TPS9|BGLU40|BGLU11|APL2|GBSS1|TPS10|AMY2", "Description": "Starch and sucrose metabolism", "_GeneInHitList": 2455.0, "Category": "KEGG Pathway", "LogP": -5.465107021634992, "_RANK_": 1.0, "FirstInGroupByEnrichment": 0.0, "_LogP_MyList": -5.465107021634992, "_TotalGeneInLibrary": 19148.0, "_GeneInGO": 139.0, "shared_name": "61", "Gene": "ko00500", "_MEMBER_MyList": 1.0, "STDV_InGO": 0.2491454032535117, "_COUNT_001": 38.0, "SUID": 7212816, "id_original": "61", "selected": false, "Log_q_value_": -3.185108428481528, "canonicalName": "ko00500", "CategoryID": 24.0, "Z_score": 5.1378793576106165, "EvidenceCutoff": 0.0, "PARENT_GO": "", "FirstInGroupByLogP": 0.0, "GROUP_ID": 13.0, "name": "61", "BestEnrichmentInGroup": 2.132262743776465, "CLUSTER_LABEL": " ", "GeneID": "814692|818191|820591|821589|821975|822590|823393|823499|823853|825450|826481|827959|828081|828564|828603|829034|831044|831065|831596|832042|832150|832220|832525|832944|833656|834883|834978|835257|836609|838826|838927|838998|839196|839435|839660|840184|842309|843945", "GiniIndex": 0.0, "_InGO": 1.5478615071283095, "_COUNT_001_PCT": 100.0}, "position": {"x": -215.07654990462424, "y": 231.3405089871419}, "selected": false}, {"data": {"id": "7212815", "Enrichment": 1.624128255327123, "BestLogPInGroup": -5.693551111973688, "_PATTERN_": "M1", "_GeneInGOAndHitList": 86.0, "Hits": "ER|NPC2|AGO4|EIL1|CYP71A13|EULS3|CYT1|AT2G43120|SSI2|MPK6|SDR3|PLC2|AT3G09830|HAOX1|GOX1|DOX1|MOS4|ATG2|MDH|CEJ1|GSL05|CRK32|CRK34|OSM34|GOX3|IRX1|AT4G02300|LIF2|AT4G02420|CRK6|CRK8|CRK10|CRK11|TAR2|EXT-like|HAE|CYP83B1|ADR1-L1|OST1|AKR2|SRFR1|HD1|RD19|AT5G01230|LECRKA4.3|HSC70-1|PBS1|AT5G18610|AT5G18650|RAN-1|EMB2024|BGLU42|SEF|CESA4|CAD1|LBA1|BIR1|WRKY48|EMB3142|HSP90.1|AT5G55830|HSP81-2|AT5G59260|RSW3|RGLG3|NRAMP4|EDR1|CSD1|WRKY4|ABA3|MKK7|CLH1|ATSBT5.2|UGT74B1|UPF3|GLR3.3|HTA9|PAP5|LOX1|ALA3|PEN3|ILA|ETR1|WRKY40|AT5G18525|AT4G22305", "Description": "defense response to bacterium", "_GeneInHitList": 2455.0, "Category": "GO Biological Processes", "LogP": -5.530130050067214, "_RANK_": 1.0, "FirstInGroupByEnrichment": 0.0, "_LogP_MyList": -5.530130050067214, "_TotalGeneInLibrary": 19148.0, "_GeneInGO": 413.0, "shared_name": "60", "Gene": "GO:0042742", "_MEMBER_MyList": 1.0, "STDV_InGO": 0.3710688611056944, "_COUNT_001": 86.0, "SUID": 7212815, "id_original": "60", "selected": false, "Log_q_value_": -3.208738771755525, "canonicalName": "GO:0042742", "CategoryID": 19.0, "Z_score": 4.917347968540416, "EvidenceCutoff": 0.0, "PARENT_GO": "19_GO:0002376 immune system process", "FirstInGroupByLogP": 0.0, "GROUP_ID": 12.0, "name": "60", "BestEnrichmentInGroup": 1.624128255327123, "CLUSTER_LABEL": " ", "GeneID": "817173|817228|817246|817247|817628|818491|818562|818914|818973|818982|819326|819999|820141|820630|820665|821135|821343|821453|823906|824188|825650|826753|826757|826770|827563|827612|827708|827998|828035|828413|828415|828417|828418|828569|828782|828967|829277|829466|829541|829697|829901|829969|830064|830268|830345|831020|831155|831979|831983|832123|832511|833656|833676|834426|834430|834747|834892|835012|835195|835341|835677|835701|836044|836504|836518|836868|837393|837405|837956|838224|838416|838554|838606|839022|840295|840859|841707|841727|841944|842275|842281|842787|842951|844423|2745988|10723040", "GiniIndex": 0.0, "_InGO": 3.5030549898167007, "_COUNT_001_PCT": 100.0}, "position": {"x": 551.6276994773948, "y": 715.2324004666341}, "selected": false}, {"data": {"id": "7212814", "Enrichment": 1.8254365818780605, "BestLogPInGroup": -5.7008676713277024, "_PATTERN_": "M1", "_GeneInGOAndHitList": 22.0, "Hits": "GAD4|ALDH6B2|LIP1|DIN4|GAD5|ASN1|LCD|GLDP1|AT4G33150|MCCB|ADC2|SHM1|AT5G09300|GAD|ETFBETA|ALDH12A1|CHY1|AT1G06550|MCCA|GGT1|AT1G32470|GAD2", "Description": "cellular amino acid catabolic process", "_GeneInHitList": 2455.0, "Category": "GO Biological Processes", "LogP": -2.4735759791001612, "_RANK_": 1.0, "FirstInGroupByEnrichment": 0.0, "_LogP_MyList": -2.4735759791001612, "_TotalGeneInLibrary": 19148.0, "_GeneInGO": 94.0, "shared_name": "59", "Gene": "GO:0009063", "_MEMBER_MyList": 1.0, "STDV_InGO": 0.19019765153653212, "_COUNT_001": 22.0, "SUID": 7212814, "id_original": "59", "selected": false, "Log_q_value_": -1.0247786854464944, "canonicalName": "GO:0009063", "CategoryID": 19.0, "Z_score": 3.0765464653841073, "EvidenceCutoff": 0.0, "PARENT_GO": "19_GO:0008152 metabolic process", "FirstInGroupByLogP": 0.0, "GROUP_ID": 11.0, "name": "59", "BestEnrichmentInGroup": 2.0865152360320156, "CLUSTER_LABEL": " ", "GeneID": "814732|815903|816619|820547|821044|823888|825386|829438|829452|829549|829623|829949|830789|831599|834363|836373|836724|837166|838362|838940|840141|842908", "GiniIndex": 0.0, "_InGO": 0.8961303462321792, "_COUNT_001_PCT": 100.0}, "position": {"x": 1044.3216739723289, "y": 290.7978759305013}, "selected": false}, {"data": {"id": "7212813", "Enrichment": 1.7368840815348543, "BestLogPInGroup": -5.7008676713277024, "_PATTERN_": "M1", "_GeneInGOAndHitList": 53.0, "Hits": "GAD4|ALDH6B2|LIP1|PMDH1|CYP707A2|5PTase12|MFP2|iPGAM2|SDRB|DIN4|AAE13|GAD5|AT3G17770|DOX1|AT3G02360|VTC4|ASN1|AAE3|ACX4|LCD|AT4G10490|AT4G10500|HCD1|ACX1|CYP707A1|AIM1|HXK1|GLDP1|AT4G33150|MCCB|ADC2|SHM1|ABCD1|AT5G09300|GAD|NSH3|AT5G21100|ETFBETA|AT5G57655|ALDH12A1|CHY1|ACX3|AT1G06550|MIOX1|MCCA|GGT1|AT1G32470|AT1G32780|ABCD2|AT1G64190|GAD2|AT1G67280|ADH1", "Description": "small molecule catabolic process", "_GeneInHitList": 2455.0, "Category": "GO Biological Processes", "LogP": -4.4561546564388905, "_RANK_": 1.0, "FirstInGroupByEnrichment": 0.0, "_LogP_MyList": -4.4561546564388905, "_TotalGeneInLibrary": 19148.0, "_GeneInGO": 238.0, "shared_name": "58", "Gene": "GO:0044282", "_MEMBER_MyList": 1.0, "STDV_InGO": 0.2933237250403253, "_COUNT_001": 53.0, "SUID": 7212813, "id_original": "58", "selected": false, "Log_q_value_": -2.338883360783126, "canonicalName": "GO:0044282", "CategoryID": 19.0, "Z_score": 4.38683004355147, "EvidenceCutoff": 0.0, "PARENT_GO": "19_GO:0008152 metabolic process", "FirstInGroupByLogP": 0.0, "GROUP_ID": 11.0, "name": "58", "BestEnrichmentInGroup": 2.0865152360320156, "CLUSTER_LABEL": " ", "GeneID": "814732|815903|816619|816808|817457|818994|819870|820006|820462|820547|820862|821044|821045|821135|821163|821206|823888|824060|824347|825386|826641|826642|827089|827381|827663|829022|829034|829438|829452|829549|829623|829949|830144|830789|831599|832004|832234|834363|835871|836373|836724|837140|837166|838014|838362|838940|840141|840172|841876|842724|842908|843048|844047", "GiniIndex": 0.0, "_InGO": 2.158859470468432, "_COUNT_001_PCT": 100.0}, "position": {"x": 1071.5483432838523, "y": 404.52164607210284}, "selected": false}, {"data": {"id": "7212812", "Enrichment": 1.9733909160061835, "BestLogPInGroup": -5.7008676713277024, "_PATTERN_": "M1", "_GeneInGOAndHitList": 42.0, "Hits": "GAD4|ALDH6B2|LIP1|PMDH1|CYP707A2|MFP2|SDRB|DIN4|AAE13|GAD5|DOX1|AT3G02360|ASN1|AAE3|ACX4|LCD|AT4G10490|AT4G10500|HCD1|ACX1|CYP707A1|AIM1|GLDP1|AT4G33150|MCCB|ADC2|SHM1|ABCD1|AT5G09300|GAD|AT5G21100|ETFBETA|ALDH12A1|CHY1|ACX3|AT1G06550|MCCA|GGT1|AT1G32470|ABCD2|AT1G64190|GAD2", "Description": "organic acid catabolic process", "_GeneInHitList": 2455.0, "Category": "GO Biological Processes", "LogP": -5.037595175998616, "_RANK_": 1.0, "FirstInGroupByEnrichment": 0.0, "_LogP_MyList": -5.037595175998616, "_TotalGeneInLibrary": 19148.0, "_GeneInGO": 166.0, "shared_name": "57", "Gene": "GO:0016054", "_MEMBER_MyList": 1.0, "STDV_InGO": 0.2617134614209852, "_COUNT_001": 42.0, "SUID": 7212812, "id_original": "57", "selected": false, "Log_q_value_": -2.841142634295227, "canonicalName": "GO:0016054", "CategoryID": 19.0, "Z_score": 4.830357434115084, "EvidenceCutoff": 0.0, "PARENT_GO": "19_GO:0008152 metabolic process", "FirstInGroupByLogP": 0.0, "GROUP_ID": 11.0, "name": "57", "BestEnrichmentInGroup": 2.0865152360320156, "CLUSTER_LABEL": " ", "GeneID": "814732|815903|816619|816808|817457|819870|820462|820547|820862|821044|821135|821163|823888|824060|824347|825386|826641|826642|827089|827381|827663|829022|829438|829452|829549|829623|829949|830144|830789|831599|832234|834363|836373|836724|837140|837166|838362|838940|840141|841876|842724|842908", "GiniIndex": 0.0, "_InGO": 1.7107942973523422, "_COUNT_001_PCT": 100.0}, "position": {"x": 969.0918460914695, "y": 409.37455134554034}, "selected": false}, {"data": {"id": "7212811", "Enrichment": 4.333107037791356, "BestLogPInGroup": -6.052365348493302, "_PATTERN_": "M1", "_GeneInGOAndHitList": 5.0, "Hits": "LOX5|LOX2|LOX1|LOX6|LOX4", "Description": "Linoleic acid metabolism", "_GeneInHitList": 2455.0, "Category": "KEGG Pathway", "LogP": -2.5563888482671824, "_RANK_": 1.0, "FirstInGroupByEnrichment": 0.0, "_LogP_MyList": -2.5563888482671824, "_TotalGeneInLibrary": 19148.0, "_GeneInGO": 9.0, "shared_name": "56", "Gene": "ko00591", "_MEMBER_MyList": 1.0, "STDV_InGO": 0.09098939967226516, "_COUNT_001": 5.0, "SUID": 7212811, "id_original": "56", "selected": false, "Log_q_value_": -1.0736119195565281, "canonicalName": "ko00591", "CategoryID": 24.0, "Z_score": 3.8354808109029683, "EvidenceCutoff": 0.0, "PARENT_GO": "", "FirstInGroupByLogP": 0.0, "GROUP_ID": 10.0, "name": "56", "BestEnrichmentInGroup": 5.04679525578052, "CLUSTER_LABEL": " ", "GeneID": "821808|823650|841944|843077|843584", "GiniIndex": 0.0, "_InGO": 0.20366598778004075, "_COUNT_001_PCT": 100.0}, "position": {"x": 571.7083011695945, "y": 615.2324004666341}, "selected": false}, {"data": {"id": "7212810", "Enrichment": 4.333107037791356, "BestLogPInGroup": -6.052365348493302, "_PATTERN_": "M1", "_GeneInGOAndHitList": 5.0, "Hits": "LOX5|LOX2|LOX1|LOX6|LOX4", "Description": "Linoleic acid metabolism", "_GeneInHitList": 2455.0, "Category": "KEGG Pathway", "LogP": -2.5563888482671824, "_RANK_": 1.0, "FirstInGroupByEnrichment": 0.0, "_LogP_MyList": -2.5563888482671824, "_TotalGeneInLibrary": 19148.0, "_GeneInGO": 9.0, "shared_name": "55", "Gene": "ath00591", "_MEMBER_MyList": 1.0, "STDV_InGO": 0.09098939967226516, "_COUNT_001": 5.0, "SUID": 7212810, "id_original": "55", "selected": false, "Log_q_value_": -1.0736119195565281, "canonicalName": "ath00591", "CategoryID": 24.0, "Z_score": 3.8354808109029683, "EvidenceCutoff": 0.0, "PARENT_GO": "", "FirstInGroupByLogP": 0.0, "GROUP_ID": 10.0, "name": "55", "BestEnrichmentInGroup": 5.04679525578052, "CLUSTER_LABEL": " ", "GeneID": "821808|823650|841944|843077|843584", "GiniIndex": 0.0, "_InGO": 0.20366598778004075, "_COUNT_001_PCT": 100.0}, "position": {"x": 527.5406681129539, "y": 556.4238677517903}, "selected": false}, {"data": {"id": "7212809", "Enrichment": 2.4630292635866655, "BestLogPInGroup": -6.052365348493302, "_PATTERN_": "M1", "_GeneInGOAndHitList": 18.0, "Hits": "MES7|SSI2|MES11|LOX2|AT4G05160|ACX1|AIM1|AT5G05280|AOS|MOB1-like|AOC4|OPCL1|LOX1|LOX6|MES15|LOX4|OPR1|OPR2", "Description": "jasmonic acid metabolic process", "_GeneInHitList": 2455.0, "Category": "GO Biological Processes", "LogP": -3.7498415448350513, "_RANK_": 1.0, "FirstInGroupByEnrichment": 0.0, "_LogP_MyList": -3.7498415448350513, "_TotalGeneInLibrary": 19148.0, "_GeneInGO": 57.0, "shared_name": "54", "Gene": "GO:0009694", "_MEMBER_MyList": 1.0, "STDV_InGO": 0.1721816131892115, "_COUNT_001": 18.0, "SUID": 7212809, "id_original": "54", "selected": false, "Log_q_value_": -1.8434236144941802, "canonicalName": "GO:0009694", "CategoryID": 19.0, "Z_score": 4.242140245129794, "EvidenceCutoff": 0.0, "PARENT_GO": "19_GO:0008152 metabolic process", "FirstInGroupByLogP": 0.0, "GROUP_ID": 10.0, "name": "54", "BestEnrichmentInGroup": 5.04679525578052, "CLUSTER_LABEL": " ", "GeneID": "816888|818973|822677|823650|825864|827381|829022|830410|834273|834591|837888|838639|841944|843077|843255|843584|844001|844002", "GiniIndex": 0.0, "_InGO": 0.7331975560081466, "_COUNT_001_PCT": 100.0}, "position": {"x": 626.4030185768211, "y": 501.07428889436846}, "selected": false}, {"data": {"id": "7212808", "Enrichment": 3.755359432752508, "BestLogPInGroup": -6.052365348493302, "_PATTERN_": "M1", "_GeneInGOAndHitList": 13.0, "Hits": "MFP2|LOX2|ACX4|ACX1|AIM1|AOS|ACX3|AOC4|OPCL1|LOX6|LOX4|OPR1|OPR2", "Description": "Jasmonic acid biosynthesis", "_GeneInHitList": 2455.0, "Category": "KEGG Pathway", "LogP": -5.069961144216202, "_RANK_": 1.0, "FirstInGroupByEnrichment": 0.0, "_LogP_MyList": -5.069961144216202, "_TotalGeneInLibrary": 19148.0, "_GeneInGO": 27.0, "shared_name": "53", "Gene": "ath_M00113", "_MEMBER_MyList": 1.0, "STDV_InGO": 0.1464762663203041, "_COUNT_001": 13.0, "SUID": 7212808, "id_original": "53", "selected": false, "Log_q_value_": -2.8625132182113497, "canonicalName": "ath_M00113", "CategoryID": 24.0, "Z_score": 5.494317615450912, "EvidenceCutoff": 0.0, "PARENT_GO": "", "FirstInGroupByLogP": 0.0, "GROUP_ID": 10.0, "name": "53", "BestEnrichmentInGroup": 5.04679525578052, "CLUSTER_LABEL": " ", "GeneID": "819870|823650|824347|827381|829022|834273|837140|837888|838639|843077|843584|844001|844002", "GiniIndex": 0.0, "_InGO": 0.5295315682281059, "_COUNT_001_PCT": 100.0}, "position": {"x": 669.8361850807273, "y": 533.2049956814778}, "selected": false}, {"data": {"id": "7212807", "Enrichment": 3.755359432752508, "BestLogPInGroup": -6.052365348493302, "_PATTERN_": "M1", "_GeneInGOAndHitList": 13.0, "Hits": "MFP2|LOX2|ACX4|ACX1|AIM1|AOS|ACX3|AOC4|OPCL1|LOX6|LOX4|OPR1|OPR2", "Description": "Jasmonic acid biosynthesis", "_GeneInHitList": 2455.0, "Category": "KEGG Pathway", "LogP": -5.069961144216202, "_RANK_": 1.0, "FirstInGroupByEnrichment": 0.0, "_LogP_MyList": -5.069961144216202, "_TotalGeneInLibrary": 19148.0, "_GeneInGO": 27.0, "shared_name": "52", "Gene": "M00113", "_MEMBER_MyList": 1.0, "STDV_InGO": 0.1464762663203041, "_COUNT_001": 13.0, "SUID": 7212807, "id_original": "52", "selected": false, "Log_q_value_": -2.8625132182113497, "canonicalName": "M00113", "CategoryID": 24.0, "Z_score": 5.494317615450912, "EvidenceCutoff": 0.0, "PARENT_GO": "", "FirstInGroupByLogP": 0.0, "GROUP_ID": 10.0, "name": "52", "BestEnrichmentInGroup": 5.04679525578052, "CLUSTER_LABEL": " ", "GeneID": "819870|823650|824347|827381|829022|834273|837140|837888|838639|843077|843584|844001|844002", "GiniIndex": 0.0, "_InGO": 0.5295315682281059, "_COUNT_001_PCT": 100.0}, "position": {"x": 569.4351688453758, "y": 497.0826201931966}, "selected": false}, {"data": {"id": "7212806", "Enrichment": 3.5452693945565636, "BestLogPInGroup": -6.052365348493302, "_PATTERN_": "M1", "_GeneInGOAndHitList": 15.0, "Hits": "SSI2|LOX2|AT4G05160|ACX1|AIM1|AT5G05280|AOS|MOB1-like|AOC4|OPCL1|LOX1|LOX6|LOX4|OPR1|OPR2", "Description": "jasmonic acid biosynthetic process", "_GeneInHitList": 2455.0, "Category": "GO Biological Processes", "LogP": -5.3720940992011315, "_RANK_": 1.0, "FirstInGroupByEnrichment": 0.0, "_LogP_MyList": -5.3720940992011315, "_TotalGeneInLibrary": 19148.0, "_GeneInGO": 33.0, "shared_name": "51", "Gene": "GO:0009695", "_MEMBER_MyList": 1.0, "STDV_InGO": 0.1572763052095554, "_COUNT_001": 15.0, "SUID": 7212806, "id_original": "51", "selected": false, "Log_q_value_": -3.1176496105200555, "canonicalName": "GO:0009695", "CategoryID": 19.0, "Z_score": 5.611933218604793, "EvidenceCutoff": 0.0, "PARENT_GO": "19_GO:0008152 metabolic process", "FirstInGroupByLogP": 0.0, "GROUP_ID": 10.0, "name": "51", "BestEnrichmentInGroup": 5.04679525578052, "CLUSTER_LABEL": " ", "GeneID": "818973|823650|825864|827381|829022|830410|834273|834591|837888|838639|841944|843077|843584|844001|844002", "GiniIndex": 0.0, "_InGO": 0.6109979633401222, "_COUNT_001_PCT": 100.0}, "position": {"x": 595.8426700660789, "y": 456.32819514436846}, "selected": false}, {"data": {"id": "7212805", "Enrichment": 4.515553649908886, "BestLogPInGroup": -6.052365348493302, "_PATTERN_": "M1", "_GeneInGOAndHitList": 11.0, "Hits": "DGD1|LOX5|LOX2|ATS1|AOS|ATPXG2|LOX1|LOX6|LOX4|OPR1|OPR2", "Description": "oxylipin metabolic process", "_GeneInHitList": 2455.0, "Category": "GO Biological Processes", "LogP": -5.373980539291768, "_RANK_": 1.0, "FirstInGroupByEnrichment": 0.0, "_LogP_MyList": -5.373980539291768, "_TotalGeneInLibrary": 19148.0, "_GeneInGO": 19.0, "shared_name": "50", "Gene": "GO:0031407", "_MEMBER_MyList": 1.0, "STDV_InGO": 0.1347937323088702, "_COUNT_001": 11.0, "SUID": 7212805, "id_original": "50", "selected": false, "Log_q_value_": -3.1176496105200555, "canonicalName": "GO:0031407", "CategoryID": 19.0, "Z_score": 5.879404183160446, "EvidenceCutoff": 0.0, "PARENT_GO": "19_GO:0008152 metabolic process", "FirstInGroupByLogP": 0.0, "GROUP_ID": 10.0, "name": "50", "BestEnrichmentInGroup": 5.04679525578052, "CLUSTER_LABEL": " ", "GeneID": "820339|821808|823650|828781|834273|835617|841944|843077|843584|844001|844002", "GiniIndex": 0.0, "_InGO": 0.4480651731160896, "_COUNT_001_PCT": 100.0}, "position": {"x": 662.5662876197898, "y": 592.4311309353841}, "selected": false}, {"data": {"id": "7212804", "Enrichment": 3.4664856302330844, "BestLogPInGroup": -6.052365348493302, "_PATTERN_": "M1", "_GeneInGOAndHitList": 16.0, "Hits": "MFP2|DOX1|CHAT|LOX2|ACX4|ACX1|AIM1|AOS|ACX3|AOC4|OPCL1|LOX6|LOX4|OPR1|OPR2|ADH1", "Description": "alpha-Linolenic acid metabolism", "_GeneInHitList": 2455.0, "Category": "KEGG Pathway", "LogP": -5.532853797827315, "_RANK_": 1.0, "FirstInGroupByEnrichment": 0.0, "_LogP_MyList": -5.532853797827315, "_TotalGeneInLibrary": 19148.0, "_GeneInGO": 36.0, "shared_name": "49", "Gene": "ko00592", "_MEMBER_MyList": 1.0, "STDV_InGO": 0.1624009804324769, "_COUNT_001": 16.0, "SUID": 7212804, "id_original": "49", "selected": false, "Log_q_value_": -3.208738771755525, "canonicalName": "ko00592", "CategoryID": 24.0, "Z_score": 5.680488589423451, "EvidenceCutoff": 0.0, "PARENT_GO": "", "FirstInGroupByLogP": 0.0, "GROUP_ID": 10.0, "name": "49", "BestEnrichmentInGroup": 5.04679525578052, "CLUSTER_LABEL": " ", "GeneID": "819870|821135|821249|823650|824347|827381|829022|834273|837140|837888|838639|843077|843584|844001|844002|844047", "GiniIndex": 0.0, "_InGO": 0.6517311608961304, "_COUNT_001_PCT": 100.0}, "position": {"x": 720.1741901466453, "y": 497.5163360135091}, "selected": false}, {"data": {"id": "7212803", "Enrichment": 3.4664856302330844, "BestLogPInGroup": -6.052365348493302, "_PATTERN_": "M1", "_GeneInGOAndHitList": 16.0, "Hits": "MFP2|DOX1|CHAT|LOX2|ACX4|ACX1|AIM1|AOS|ACX3|AOC4|OPCL1|LOX6|LOX4|OPR1|OPR2|ADH1", "Description": "alpha-Linolenic acid metabolism", "_GeneInHitList": 2455.0, "Category": "KEGG Pathway", "LogP": -5.532853797827315, "_RANK_": 1.0, "FirstInGroupByEnrichment": 0.0, "_LogP_MyList": -5.532853797827315, "_TotalGeneInLibrary": 19148.0, "_GeneInGO": 36.0, "shared_name": "48", "Gene": "ath00592", "_MEMBER_MyList": 1.0, "STDV_InGO": 0.1624009804324769, "_COUNT_001": 16.0, "SUID": 7212803, "id_original": "48", "selected": false, "Log_q_value_": -3.208738771755525, "canonicalName": "ath00592", "CategoryID": 24.0, "Z_score": 5.680488589423451, "EvidenceCutoff": 0.0, "PARENT_GO": "", "FirstInGroupByLogP": 0.0, "GROUP_ID": 10.0, "name": "48", "BestEnrichmentInGroup": 5.04679525578052, "CLUSTER_LABEL": " ", "GeneID": "819870|821135|821249|823650|824347|827381|829022|834273|837140|837888|838639|843077|843584|844001|844002|844047", "GiniIndex": 0.0, "_InGO": 0.6517311608961304, "_COUNT_001_PCT": 100.0}, "position": {"x": 677.0711093971336, "y": 451.5628448025716}, "selected": false}, {"data": {"id": "7212802", "Enrichment": 3.119837067209776, "BestLogPInGroup": -6.398733883516754, "_PATTERN_": "M1", "_GeneInGOAndHitList": 22.0, "Hits": "PFK5|cwINV4|ATBFRUCT1|SIP2|UGE5|STS|PFK3|HXK1|PFK1|AGAL2|AGAL1|AT5G11720|cwINV6|UGP2|SIP1|PFK2|PGM|USP|PGM3|SIP1|GolS4|BGAL17", "Description": "Galactose metabolism", "_GeneInHitList": 2455.0, "Category": "KEGG Pathway", "LogP": -6.398733883516754, "_RANK_": 1.0, "FirstInGroupByEnrichment": 0.0, "_LogP_MyList": -6.398733883516754, "_TotalGeneInLibrary": 19148.0, "_GeneInGO": 55.0, "shared_name": "47", "Gene": "ko00052", "_MEMBER_MyList": 1.0, "STDV_InGO": 0.19019765153653212, "_COUNT_001": 22.0, "SUID": 7212802, "id_original": "47", "selected": false, "Log_q_value_": -3.8789749514382312, "canonicalName": "ko00052", "CategoryID": 24.0, "Z_score": 6.037479380733333, "EvidenceCutoff": 0.0, "PARENT_GO": "", "FirstInGroupByLogP": 0.0, "GROUP_ID": 9.0, "name": "47", "BestEnrichmentInGroup": 3.119837067209776, "CLUSTER_LABEL": " ", "GeneID": "816781|818191|820591|824919|826696|828186|828733|829034|829043|830735|830736|831044|831065|831596|834037|834832|835257|835333|838927|842023|842342|843630", "GiniIndex": 0.0, "_InGO": 0.8961303462321792, "_COUNT_001_PCT": 100.0}, "position": {"x": 448.61024723740456, "y": 715.2324004666341}, "selected": false}, {"data": {"id": "7212801", "Enrichment": 1.9179326232846985, "BestLogPInGroup": -6.508626747113885, "_PATTERN_": "M1", "_GeneInGOAndHitList": 15.0, "Hits": "ATSERAT3;1|MTHFR2|NAC047|SERAT2;2|MTO3|MS2|CBL|LCD|HMT2|ATARD2|OASA1|EOL1|SERAT3;2|ATMS1|CPNIFS", "Description": "sulfur amino acid metabolic process", "_GeneInHitList": 2455.0, "Category": "GO Biological Processes", "LogP": -2.054807269786054, "_RANK_": 1.0, "FirstInGroupByEnrichment": 0.0, "_LogP_MyList": -2.054807269786054, "_TotalGeneInLibrary": 19148.0, "_GeneInGO": 61.0, "shared_name": "46", "Gene": "GO:0000096", "_MEMBER_MyList": 1.0, "STDV_InGO": 0.1572763052095554, "_COUNT_001": 15.0, "SUID": 7212801, "id_original": "46", "selected": false, "Log_q_value_": -0.7668397469613148, "canonicalName": "GO:0000096", "CategoryID": 19.0, "Z_score": 2.753694808905898, "EvidenceCutoff": 0.0, "PARENT_GO": "19_GO:0008152 metabolic process", "FirstInGroupByLogP": 0.0, "GROUP_ID": 8.0, "name": "46", "BestEnrichmentInGroup": 1.9179326232846985, "CLUSTER_LABEL": " ", "GeneID": "816271|819022|819562|820499|821003|821147|824872|825386|825500|827122|827145|828205|829716|831660|837370", "GiniIndex": 0.0, "_InGO": 0.6109979633401222, "_COUNT_001_PCT": 100.0}, "position": {"x": 924.0831409523093, "y": 141.814775039388}, "selected": false}, {"data": {"id": "7212800", "Enrichment": 1.6290288483848514, "BestLogPInGroup": -6.508626747113885, "_PATTERN_": "M1", "_GeneInGOAndHitList": 33.0, "Hits": "APK|ATSERAT3;1|SUR1|LIP1|CYP71A13|MPK6|MTHFR2|SERAT2;2|MTO3|MS2|SAMDC|AT3G25570|CBL|HMT2|AT4G04320|CYP83A1|ATARD2|OASA1|LIF2|WES1|AT4G29530|GGP1|CYP83B1|SERAT3;2|ATMS1|GSH2|ACS|MAB1|UGT74B1|AT1G04770|ACC1|E1 ALPHA|IGMT5", "Description": "sulfur compound biosynthetic process", "_GeneInHitList": 2455.0, "Category": "GO Biological Processes", "LogP": -2.529073899324428, "_RANK_": 1.0, "FirstInGroupByEnrichment": 0.0, "_LogP_MyList": -2.529073899324428, "_TotalGeneInLibrary": 19148.0, "_GeneInGO": 158.0, "shared_name": "45", "Gene": "GO:0044272", "_MEMBER_MyList": 1.0, "STDV_InGO": 0.23241641323445777, "_COUNT_001": 33.0, "SUID": 7212800, "id_original": "45", "selected": false, "Log_q_value_": -1.0548438215907694, "canonicalName": "GO:0044272", "CategoryID": 19.0, "Z_score": 3.044707273481146, "EvidenceCutoff": 0.0, "PARENT_GO": "19_GO:0008152 metabolic process", "FirstInGroupByLogP": 0.0, "GROUP_ID": 8.0, "name": "45", "BestEnrichmentInGroup": 1.9179326232846985, "CLUSTER_LABEL": " ", "GeneID": "815963|816271|816585|816619|817628|818982|819022|820499|821003|821147|821214|822144|824872|825500|825752|827011|827122|827145|827998|828834|829074|829176|829277|829716|831660|832797|833655|835157|839022|839418|840521|842284|844013", "GiniIndex": 0.0, "_InGO": 1.3441955193482689, "_COUNT_001_PCT": 100.0}, "position": {"x": 864.884376151284, "y": 59.1900077359212}, "selected": false}, {"data": {"id": "7212799", "Enrichment": 1.6269089000787176, "BestLogPInGroup": -6.508626747113885, "_PATTERN_": "M1", "_GeneInGOAndHitList": 34.0, "Hits": "ATSERAT3;1|AT2G19940|AT2G37500|MTHFR2|SERAT2;2|MS2|AT3G19480|ASN1|CSR1|NodGS|P5CS2|AT3G56580|CBL|AT3G58610|HMT2|ATARD2|OASA1|AT4G24830|CYP83B1|SERAT3;2|SHM1|GLU1|ASA1|ASN3|MYB43|ATMS1|GLT1|ASN2|ACS2|ADT6|GGT1|PAI3|AK-HSDH I|ABA2", "Description": "alpha-amino acid biosynthetic process", "_GeneInHitList": 2455.0, "Category": "GO Biological Processes", "LogP": -2.5783402074078916, "_RANK_": 1.0, "FirstInGroupByEnrichment": 0.0, "_LogP_MyList": -2.5783402074078916, "_TotalGeneInLibrary": 19148.0, "_GeneInGO": 163.0, "shared_name": "44", "Gene": "GO:1901607", "_MEMBER_MyList": 1.0, "STDV_InGO": 0.23586288617576429, "_COUNT_001": 34.0, "SUID": 7212799, "id_original": "44", "selected": false, "Log_q_value_": -1.0800613750108754, "canonicalName": "GO:1901607", "CategoryID": 19.0, "Z_score": 3.082491282860964, "EvidenceCutoff": 0.0, "PARENT_GO": "19_GO:0008152 metabolic process", "FirstInGroupByLogP": 0.0, "GROUP_ID": 8.0, "name": "44", "BestEnrichmentInGroup": 1.9179326232846985, "CLUSTER_LABEL": " ", "GeneID": "816271|816513|818326|819022|820499|821147|821482|823888|824015|824484|824727|824825|824872|825030|825500|827122|827145|828586|829277|829716|829949|830292|830457|830888|831522|831660|835427|836625|837082|837345|838940|839817|840011|841665", "GiniIndex": 0.0, "_InGO": 1.384928716904277, "_COUNT_001_PCT": 100.0}, "position": {"x": 822.3485256263816, "y": 171.43393092317706}, "selected": false}, {"data": {"id": "7212798", "Enrichment": 1.6009690213313323, "BestLogPInGroup": -6.508626747113885, "_PATTERN_": "M1", "_GeneInGOAndHitList": 39.0, "Hits": "ATSERAT3;1|AT2G19940|AT2G37500|MTHFR2|SERAT2;2|MS2|AT3G19480|ASN1|CSR1|NodGS|P5CS2|AT3G56580|CBL|AT3G58610|HMT2|ATARD2|OASA1|AT4G24830|CYP83B1|SERAT3;2|SHM1|GLU1|ASA1|ASN3|PYD2|MYB43|ATMS1|GLT1|ADCL|BETA-UP|ASN2|ACS2|ADT6|ATP-PRT2|GGT1|PAI3|AK-HSDH I|AT-IE|ABA2", "Description": "cellular amino acid biosynthetic process", "_GeneInHitList": 2455.0, "Category": "GO Biological Processes", "LogP": -2.735832049341059, "_RANK_": 1.0, "FirstInGroupByEnrichment": 0.0, "_LogP_MyList": -2.735832049341059, "_TotalGeneInLibrary": 19148.0, "_GeneInGO": 190.0, "shared_name": "43", "Gene": "GO:0008652", "_MEMBER_MyList": 1.0, "STDV_InGO": 0.25235012477024926, "_COUNT_001": 39.0, "SUID": 7212798, "id_original": "43", "selected": false, "Log_q_value_": -1.1548034605236137, "canonicalName": "GO:0008652", "CategoryID": 19.0, "Z_score": 3.192578222128598, "EvidenceCutoff": 0.0, "PARENT_GO": "19_GO:0008152 metabolic process", "FirstInGroupByLogP": 0.0, "GROUP_ID": 8.0, "name": "43", "BestEnrichmentInGroup": 1.9179326232846985, "CLUSTER_LABEL": " ", "GeneID": "816271|816513|818326|819022|820499|821147|821482|823888|824015|824484|824727|824825|824872|825030|825500|827122|827145|828586|829277|829716|829949|830292|830457|830888|831093|831522|831660|835427|835895|836558|836625|837082|837345|837509|838940|839817|840011|840076|841665", "GiniIndex": 0.0, "_InGO": 1.5885947046843176, "_COUNT_001_PCT": 100.0}, "position": {"x": 834.7123819419944, "y": 231.5162902371419}, "selected": false}, {"data": {"id": "7212797", "Enrichment": 1.6235886778336588, "BestLogPInGroup": -6.508626747113885, "_PATTERN_": "M1", "_GeneInGOAndHitList": 51.0, "Hits": "GAD4|ATSERAT3;1|AT2G19940|LIP1|NLP1|AT2G37500|MTHFR2|SERAT2;2|MTO3|GAD5|MS2|AT3G19480|ASN1|CSR1|NodGS|P5CS2|AT3G56580|CBL|AT3G58610|LCD|HMT2|ATARD2|OASA1|AT4G24830|CYP83B1|GLDP1|AT4G33150|RRTF1|ADC2|SERAT3;2|SHM1|GLU1|ASA1|ASN3|DiT1|MYB43|GAD|ATMS1|GLT1|ALDH12A1|ASN2|ACS2|ADT6|CPNIFS|GGT1|PAI3|AK-HSDH I|AT1G32470|ABA2|GAD2|WAT1", "Description": "alpha-amino acid metabolic process", "_GeneInHitList": 2455.0, "Category": "GO Biological Processes", "LogP": -3.5402840887453935, "_RANK_": 1.0, "FirstInGroupByEnrichment": 0.0, "_LogP_MyList": -3.5402840887453935, "_TotalGeneInLibrary": 19148.0, "_GeneInGO": 245.0, "shared_name": "42", "Gene": "GO:1901605", "_MEMBER_MyList": 1.0, "STDV_InGO": 0.28785586002220864, "_COUNT_001": 51.0, "SUID": 7212797, "id_original": "42", "selected": false, "Log_q_value_": -1.7148543828858829, "canonicalName": "GO:1901605", "CategoryID": 19.0, "Z_score": 3.7672532527397737, "EvidenceCutoff": 0.0, "PARENT_GO": "19_GO:0008152 metabolic process", "FirstInGroupByLogP": 0.0, "GROUP_ID": 8.0, "name": "42", "BestEnrichmentInGroup": 1.9179326232846985, "CLUSTER_LABEL": " ", "GeneID": "814732|816271|816513|816619|817290|818326|819022|820499|821003|821044|821147|821482|823888|824015|824484|824727|824825|824872|825030|825386|825500|827122|827145|828586|829277|829438|829452|829591|829623|829716|829949|830292|830457|830888|831126|831522|831599|831660|835427|836373|836625|837082|837345|837370|838940|839817|840011|840141|841665|842908|843886", "GiniIndex": 0.0, "_InGO": 2.0773930753564156, "_COUNT_001_PCT": 100.0}, "position": {"x": 895.8854023048484, "y": 243.20917658968096}, "selected": false}, {"data": {"id": "7212796", "Enrichment": 2.2607514979780987, "BestLogPInGroup": -6.555181625377445, "_PATTERN_": "M1", "_GeneInGOAndHitList": 20.0, "Hits": "PDE345|RPI2|NAD-ME1|NADP-ME1|PMDH1|FBA6|PGK1|GAPA|MDH|HCEF1|PPDK|FBA7|PCK1|RBCS3B|GAPA-2|GAPC2|GGT1|mMDH1|RBCS1A|GAPCP-1", "Description": "Carbon fixation in photosynthetic organisms", "_GeneInHitList": 2455.0, "Category": "KEGG Pathway", "LogP": -3.5346256907124816, "_RANK_": 1.0, "FirstInGroupByEnrichment": 0.0, "_LogP_MyList": -3.5346256907124816, "_TotalGeneInLibrary": 19148.0, "_GeneInGO": 69.0, "shared_name": "41", "Gene": "ko00710", "_MEMBER_MyList": 1.0, "STDV_InGO": 0.1814208660967642, "_COUNT_001": 20.0, "SUID": 7212796, "id_original": "41", "selected": false, "Log_q_value_": -1.7148543828858829, "canonicalName": "ko00710", "CategoryID": 24.0, "Z_score": 4.023325357103509, "EvidenceCutoff": 0.0, "PARENT_GO": "", "FirstInGroupByLogP": 0.0, "GROUP_ID": 7.0, "name": "41", "BestEnrichmentInGroup": 3.412321792260692, "CLUSTER_LABEL": " ", "GeneID": "814643|814657|815842|816509|816808|818220|820461|822277|823906|824572|827226|828758|829943|833828|837848|837904|838940|841757|843029|844291", "GiniIndex": 0.0, "_InGO": 0.814663951120163, "_COUNT_001_PCT": 100.0}, "position": {"x": 268.46007118912576, "y": -6.521131943033879}, "selected": false}, {"data": {"id": "7212795", "Enrichment": 2.2607514979780987, "BestLogPInGroup": -6.555181625377445, "_PATTERN_": "M1", "_GeneInGOAndHitList": 20.0, "Hits": "PDE345|RPI2|NAD-ME1|NADP-ME1|PMDH1|FBA6|PGK1|GAPA|MDH|HCEF1|PPDK|FBA7|PCK1|RBCS3B|GAPA-2|GAPC2|GGT1|mMDH1|RBCS1A|GAPCP-1", "Description": "Carbon fixation in photosynthetic organisms", "_GeneInHitList": 2455.0, "Category": "KEGG Pathway", "LogP": -3.5346256907124816, "_RANK_": 1.0, "FirstInGroupByEnrichment": 0.0, "_LogP_MyList": -3.5346256907124816, "_TotalGeneInLibrary": 19148.0, "_GeneInGO": 69.0, "shared_name": "40", "Gene": "ath00710", "_MEMBER_MyList": 1.0, "STDV_InGO": 0.1814208660967642, "_COUNT_001": 20.0, "SUID": 7212795, "id_original": "40", "selected": false, "Log_q_value_": -1.7148543828858829, "canonicalName": "ath00710", "CategoryID": 24.0, "Z_score": 4.023325357103509, "EvidenceCutoff": 0.0, "PARENT_GO": "", "FirstInGroupByLogP": 0.0, "GROUP_ID": 7.0, "name": "40", "BestEnrichmentInGroup": 3.412321792260692, "CLUSTER_LABEL": " ", "GeneID": "814643|814657|815842|816509|816808|818220|820461|822277|823906|824572|827226|828758|829943|833828|837848|837904|838940|841757|843029|844291", "GiniIndex": 0.0, "_InGO": 0.814663951120163, "_COUNT_001_PCT": 100.0}, "position": {"x": 300.676440818032, "y": 57.469735671712215}, "selected": false}, {"data": {"id": "7212794", "Enrichment": 2.4554273214151014, "BestLogPInGroup": -6.555181625377445, "_PATTERN_": "M1", "_GeneInGOAndHitList": 17.0, "Hits": "PDE345|FBA6|CYT1|GulLO5|GulLO2|GulLO6|PGK1|VTC4|HCEF1|PGI1|FBA7|PCK1|RGP2|GAPC2|MUR4|AT1G74910|AtkdsA1", "Description": "monosaccharide biosynthetic process", "_GeneInHitList": 2455.0, "Category": "GO Biological Processes", "LogP": -3.5556253863858176, "_RANK_": 1.0, "FirstInGroupByEnrichment": 0.0, "_LogP_MyList": -3.5556253863858176, "_TotalGeneInLibrary": 19148.0, "_GeneInGO": 54.0, "shared_name": "39", "Gene": "GO:0046364", "_MEMBER_MyList": 1.0, "STDV_InGO": 0.1673647783300091, "_COUNT_001": 17.0, "SUID": 7212794, "id_original": "39", "selected": false, "Log_q_value_": -1.7148543828858829, "canonicalName": "GO:0046364", "CategoryID": 19.0, "Z_score": 4.107219036671116, "EvidenceCutoff": 0.0, "PARENT_GO": "19_GO:0008152 metabolic process", "FirstInGroupByLogP": 0.0, "GROUP_ID": 7.0, "name": "39", "BestEnrichmentInGroup": 3.412321792260692, "CLUSTER_LABEL": " ", "GeneID": "814643|818220|818562|819287|819288|819289|820461|821206|824572|828564|828758|829943|831419|837904|839942|843830|844288", "GiniIndex": 0.0, "_InGO": 0.6924643584521385, "_COUNT_001_PCT": 100.0}, "position": {"x": 171.865649802407, "y": 18.475152541829402}, "selected": false}, {"data": {"id": "7212793", "Enrichment": 2.658952045917423, "BestLogPInGroup": -6.555181625377445, "_PATTERN_": "M1", "_GeneInGOAndHitList": 15.0, "Hits": "PDE345|FBA6|iPGAM2|PGK1|GAPA|HCEF1|PGI1|FBA7|PCK1|G6PD2|DPE1|GAPA-2|GAPC2|G6PD3|GAPCP-1", "Description": "glucose metabolic process", "_GeneInHitList": 2455.0, "Category": "GO Biological Processes", "LogP": -3.626004239092204, "_RANK_": 1.0, "FirstInGroupByEnrichment": 0.0, "_LogP_MyList": -3.626004239092204, "_TotalGeneInLibrary": 19148.0, "_GeneInGO": 44.0, "shared_name": "38", "Gene": "GO:0006006", "_MEMBER_MyList": 1.0, "STDV_InGO": 0.1572763052095554, "_COUNT_001": 15.0, "SUID": 7212793, "id_original": "38", "selected": false, "Log_q_value_": -1.7465697984369262, "canonicalName": "GO:0006006", "CategoryID": 19.0, "Z_score": 4.224807603386516, "EvidenceCutoff": 0.0, "PARENT_GO": "19_GO:0008152 metabolic process", "FirstInGroupByLogP": 0.0, "GROUP_ID": 7.0, "name": "38", "BestEnrichmentInGroup": 3.412321792260692, "CLUSTER_LABEL": " ", "GeneID": "814643|818220|820006|820461|822277|824572|828564|828758|829943|831150|836609|837848|837904|839044|844291", "GiniIndex": 0.0, "_InGO": 0.6109979633401222, "_COUNT_001_PCT": 100.0}, "position": {"x": 288.96226845475076, "y": -74.2426208956706}, "selected": false}, {"data": {"id": "7212792", "Enrichment": 1.70848220347202, "BestLogPInGroup": -6.555181625377445, "_PATTERN_": "M1", "_GeneInGOAndHitList": 46.0, "Hits": "PDE345|AT2G17340|HMG2|AT2G20420|PFK5|FBA6|LOS2|AT2G36580|AT2G44530|iPGAM2|MS2|PGK1|SAMDC|AT3G25570|AT3G52990|PUR5|ADSS|AT4G04320|LOI1|RSH1|PGI1|PFK3|FBA7|HXK1|PFK1|AT4G29480|AT4G33150|ASE2|APTX|ADK2|NSH3|ACS|CYP735A1|AT5G40270|UAH|PFK2|MAB1|PUR2|PRS3|GAPC2|ACC1|E1 ALPHA|CYP735A2|HMG1|GAPCP-1|HINT3", "Description": "purine-containing compound metabolic process", "_GeneInHitList": 2455.0, "Category": "GO Biological Processes", "LogP": -3.7767777615382396, "_RANK_": 1.0, "FirstInGroupByEnrichment": 0.0, "_LogP_MyList": -3.7767777615382396, "_TotalGeneInLibrary": 19148.0, "_GeneInGO": 210.0, "shared_name": "37", "Gene": "GO:0072521", "_MEMBER_MyList": 1.0, "STDV_InGO": 0.273665512724854, "_COUNT_001": 46.0, "SUID": 7212792, "id_original": "37", "selected": false, "Log_q_value_": -1.8474969482378645, "canonicalName": "GO:0072521", "CategoryID": 19.0, "Z_score": 3.9589540127983516, "EvidenceCutoff": 0.0, "PARENT_GO": "19_GO:0008152 metabolic process", "FirstInGroupByLogP": 0.0, "GROUP_ID": 7.0, "name": "37", "BestEnrichmentInGroup": 3.412321792260692, "CLUSTER_LABEL": " ", "GeneID": "814643|816241|816244|816561|816781|818220|818226|818231|819061|820006|820372|820461|821214|822144|824465|824667|824930|825752|827142|828096|828564|828733|828758|829034|829043|829069|829452|829626|830940|831882|832004|833655|833833|834025|834380|834832|835157|837515|837613|837904|840521|842284|843031|843982|844291|2746201", "GiniIndex": 0.0, "_InGO": 1.8737270875763747, "_COUNT_001_PCT": 100.0}, "position": {"x": 425.06810341568826, "y": 80.08265643282061}, "selected": false}, {"data": {"id": "7212791", "Enrichment": 2.3779245939098903, "BestLogPInGroup": -6.555181625377445, "_PATTERN_": "M1", "_GeneInGOAndHitList": 25.0, "Hits": "PDE345|ISPD|NAD-ME1|NADP-ME1|PFK5|FBA6|LOS2|AT2G36580|iPGAM2|PGK1|AT3G52990|LCD|LOI1|PPDK|PGI1|PFK3|FBA7|HXK1|PFK1|HDR|PFK2|MAB1|GAPC2|E1 ALPHA|GAPCP-1", "Description": "pyruvate metabolic process", "_GeneInHitList": 2455.0, "Category": "GO Biological Processes", "LogP": -4.676239527368512, "_RANK_": 1.0, "FirstInGroupByEnrichment": 0.0, "_LogP_MyList": -4.676239527368512, "_TotalGeneInLibrary": 19148.0, "_GeneInGO": 82.0, "shared_name": "36", "Gene": "GO:0006090", "_MEMBER_MyList": 1.0, "STDV_InGO": 0.2026263383775697, "_COUNT_001": 25.0, "SUID": 7212791, "id_original": "36", "selected": false, "Log_q_value_": -2.5309395081125046, "canonicalName": "GO:0006090", "CategoryID": 19.0, "Z_score": 4.7952527575211, "EvidenceCutoff": 0.0, "PARENT_GO": "19_GO:0008152 metabolic process", "FirstInGroupByLogP": 0.0, "GROUP_ID": 7.0, "name": "36", "BestEnrichmentInGroup": 3.412321792260692, "CLUSTER_LABEL": " ", "GeneID": "814643|814779|815842|816509|816781|818220|818226|818231|820006|820461|824465|825386|827142|827226|828564|828733|828758|829034|829043|829585|834832|835157|837904|842284|844291", "GiniIndex": 0.0, "_InGO": 1.0183299389002036, "_COUNT_001_PCT": 100.0}, "position": {"x": 380.98851357193826, "y": 33.93003993196612}, "selected": false}, {"data": {"id": "7212790", "Enrichment": 1.6420195090577767, "BestLogPInGroup": -6.555181625377445, "_PATTERN_": "M1", "_GeneInGOAndHitList": 76.0, "Hits": "PDE345|ALDH6B2|AT2G17340|HMG2|AT2G20420|PFK5|NAPRT2|GlcNAc1pUT2|FBA6|LOS2|AT2G36580|CYT1|AT2G44530|UXS4|APY1|iPGAM2|RGP3|MS2|PGK1|RHM3|DJ1A|SAMDC|RGP1|NADK1|AT3G25570|UKL2|UXS5|AT3G52990|UXS1|PUR5|ADSS|AUD1|AT4G04320|LOI1|RSH1|AT4G02120|FMN/FHY|AT4G24340|AT4G24350|PGI1|PFK3|FBA7|AT4G28940|HXK1|PFK1|AT4G29480|AT4G33140|AT4G33150|DJ1C|ASE2|APTX|PYD2|RGP2|UGP2|ADK2|NSH3|ACS|AT5G40270|UAH|PFK2|MAB1|USP|UXS3|BETA-UP|PUR2|PRS3|GAPC2|FKGP|MUR4|ACC1|CKS|PEN3|E1 ALPHA|HMG1|GAPCP-1|HINT3", "Description": "nucleobase-containing small molecule metabolic process", "_GeneInHitList": 2455.0, "Category": "GO Biological Processes", "LogP": -5.141423692846567, "_RANK_": 1.0, "FirstInGroupByEnrichment": 0.0, "_LogP_MyList": -5.141423692846567, "_TotalGeneInLibrary": 19148.0, "_GeneInGO": 361.0, "shared_name": "35", "Gene": "GO:0055086", "_MEMBER_MyList": 1.0, "STDV_InGO": 0.34956405812243335, "_COUNT_001": 76.0, "SUID": 7212790, "id_original": "35", "selected": false, "Log_q_value_": -2.899213660582503, "canonicalName": "GO:0055086", "CategoryID": 19.0, "Z_score": 4.722609415448836, "EvidenceCutoff": 0.0, "PARENT_GO": "19_GO:0008152 metabolic process", "FirstInGroupByLogP": 0.0, "GROUP_ID": 7.0, "name": "35", "BestEnrichmentInGroup": 3.412321792260692, "CLUSTER_LABEL": " ", "GeneID": "814643|815903|816241|816244|816561|816781|816874|818066|818220|818226|818231|818562|819061|819378|819563|820006|820039|820372|820461|820707|820728|821214|821233|821659|822144|822338|823794|824465|824520|824667|824930|825458|825752|827142|828096|828137|828232|828537|828538|828564|828733|828758|829015|829034|829043|829069|829451|829452|829548|829626|830940|831093|831419|831596|831882|832004|833655|834025|834380|834832|835157|835333|836047|836558|837515|837613|837904|839420|839942|840521|841733|842281|842284|843982|844291|2746201", "GiniIndex": 0.0, "_InGO": 3.095723014256619, "_COUNT_001_PCT": 100.0}, "position": {"x": 331.8691593238914, "y": 119.812427093221}, "selected": false}, {"data": {"id": "7212789", "Enrichment": 2.220322000386519, "BestLogPInGroup": -6.555181625377445, "_PATTERN_": "M1", "_GeneInGOAndHitList": 39.0, "Hits": "PDE345|FUC1|FBA6|CYT1|GulLO5|GulLO2|GulLO6|UXS4|iPGAM2|PGK1|VTC4|GAPA|AT3G26720|UXS5|UXS1|HCEF1|AUD1|UGE5|ARA1|PGI1|FBA7|HXK1|PCK1|G6PD2|RGP2|AT5G21100|AT5G57655|UXS3|DPE1|AT5G66150|CRB|GAPA-2|GAPC2|G6PD3|MUR4|GolS4|AT1G74910|AtkdsA1|GAPCP-1", "Description": "monosaccharide metabolic process", "_GeneInHitList": 2455.0, "Category": "GO Biological Processes", "LogP": -6.070986787990395, "_RANK_": 1.0, "FirstInGroupByEnrichment": 0.0, "_LogP_MyList": -6.070986787990395, "_TotalGeneInLibrary": 19148.0, "_GeneInGO": 137.0, "shared_name": "34", "Gene": "GO:0005996", "_MEMBER_MyList": 1.0, "STDV_InGO": 0.25235012477024926, "_COUNT_001": 39.0, "SUID": 7212789, "id_original": "34", "selected": false, "Log_q_value_": -3.5760721101958692, "canonicalName": "GO:0005996", "CategoryID": 19.0, "Z_score": 5.497195265574136, "EvidenceCutoff": 0.0, "PARENT_GO": "19_GO:0008152 metabolic process", "FirstInGroupByLogP": 0.0, "GROUP_ID": 7.0, "name": "34", "BestEnrichmentInGroup": 3.412321792260692, "CLUSTER_LABEL": " ", "GeneID": "814643|817355|818220|818562|819287|819288|819289|819378|820006|820461|821206|822277|822284|823794|824520|824572|825458|826696|827299|828564|828758|829034|829943|831150|831419|832234|835871|836047|836609|836747|837455|837848|837904|839044|839942|842342|843830|844288|844291", "GiniIndex": 0.0, "_InGO": 1.5885947046843176, "_COUNT_001_PCT": 100.0}, "position": {"x": 197.217212302407, "y": 82.45279174013262}, "selected": false}, {"data": {"id": "7212788", "Enrichment": 2.3998746670844433, "BestLogPInGroup": -6.555181625377445, "_PATTERN_": "M1", "_GeneInGOAndHitList": 36.0, "Hits": "PDE345|PFK5|FBA6|LOS2|AT2G36580|iPGAM2|PGK1|AT3G13930|AT3G01590|ALDH2B4|AT3G52990|HCEF1|PGI1|PFK3|FBA7|HXK1|PFK1|AT4G33070|PCK1|PDC3|ACS|HOT5|PFK2|MAB1|PGM|PDC2|AT5G57330|GAPC2|PGM3|ALDH2B7|AT1G32780|ALDH7B4|E1 ALPHA|AT1G64710|ADH1|GAPCP-1", "Description": "Glycolysis / Gluconeogenesis", "_GeneInHitList": 2455.0, "Category": "KEGG Pathway", "LogP": -6.555181625377445, "_RANK_": 1.0, "FirstInGroupByEnrichment": 0.0, "_LogP_MyList": -6.555181625377445, "_TotalGeneInLibrary": 19148.0, "_GeneInGO": 117.0, "shared_name": "33", "Gene": "ko00010", "_MEMBER_MyList": 1.0, "STDV_InGO": 0.24260063868183163, "_COUNT_001": 36.0, "SUID": 7212788, "id_original": "33", "selected": false, "Log_q_value_": -3.9607890750020185, "canonicalName": "ko00010", "CategoryID": 24.0, "Z_score": 5.824520803744658, "EvidenceCutoff": 0.0, "PARENT_GO": "", "FirstInGroupByLogP": 0.0, "GROUP_ID": 7.0, "name": "33", "BestEnrichmentInGroup": 3.412321792260692, "CLUSTER_LABEL": " ", "GeneID": "814643|816781|818220|818226|818231|820006|820461|820606|821108|823955|824465|824572|828564|828733|828758|829034|829043|829444|829943|831414|833655|834417|834832|835157|835257|835587|835838|837904|838927|838991|840172|841849|842284|842779|844047|844291", "GiniIndex": 0.0, "_InGO": 1.4663951120162932, "_COUNT_001_PCT": 100.0}, "position": {"x": 327.87889443131326, "y": -30.27345890836591}, "selected": false}, {"data": {"id": "7212787", "Enrichment": 1.847271947689999, "BestLogPInGroup": -6.9547929564046145, "_PATTERN_": "M1", "_GeneInGOAndHitList": 18.0, "Hits": "AT3G07010|AT3G10720|AT3G15720|AT3G24670|AT3G55140|ATPMEPCRB|AT4G24780|AT5G04970|UGP2|AT5G19730|AT5G48900|AT5G51970|USP|QRT1|AT5G57655|PMEPCRA|AT1G04680|PME2", "Description": "Pentose and glucuronate interconversions", "_GeneInHitList": 2455.0, "Category": "KEGG Pathway", "LogP": -2.178814974150669, "_RANK_": 1.0, "FirstInGroupByEnrichment": 0.0, "_LogP_MyList": -2.178814974150669, "_TotalGeneInLibrary": 19148.0, "_GeneInGO": 76.0, "shared_name": "32", "Gene": "ko00040", "_MEMBER_MyList": 1.0, "STDV_InGO": 0.1721816131892115, "_COUNT_001": 18.0, "SUID": 7212787, "id_original": "32", "selected": false, "Log_q_value_": -0.8412002838758654, "canonicalName": "ko00040", "CategoryID": 24.0, "Z_score": 2.838183199199611, "EvidenceCutoff": 0.0, "PARENT_GO": "", "FirstInGroupByLogP": 0.0, "GROUP_ID": 6.0, "name": "32", "BestEnrichmentInGroup": 1.9921037550365455, "CLUSTER_LABEL": " ", "GeneID": "819886|820241|820815|822063|824680|828064|828580|830379|831596|832093|834948|835272|835333|835653|835871|837701|839452|841820", "GiniIndex": 0.0, "_InGO": 0.7331975560081466, "_COUNT_001_PCT": 100.0}, "position": {"x": 112.99168740006326, "y": -103.22182316617841}, "selected": false}, {"data": {"id": "7212786", "Enrichment": 1.847271947689999, "BestLogPInGroup": -6.9547929564046145, "_PATTERN_": "M1", "_GeneInGOAndHitList": 18.0, "Hits": "AT3G07010|AT3G10720|AT3G15720|AT3G24670|AT3G55140|ATPMEPCRB|AT4G24780|AT5G04970|UGP2|AT5G19730|AT5G48900|AT5G51970|USP|QRT1|AT5G57655|PMEPCRA|AT1G04680|PME2", "Description": "Pentose and glucuronate interconversions", "_GeneInHitList": 2455.0, "Category": "KEGG Pathway", "LogP": -2.178814974150669, "_RANK_": 1.0, "FirstInGroupByEnrichment": 0.0, "_LogP_MyList": -2.178814974150669, "_TotalGeneInLibrary": 19148.0, "_GeneInGO": 76.0, "shared_name": "31", "Gene": "ath00040", "_MEMBER_MyList": 1.0, "STDV_InGO": 0.1721816131892115, "_COUNT_001": 18.0, "SUID": 7212786, "id_original": "31", "selected": false, "Log_q_value_": -0.8412002838758654, "canonicalName": "ath00040", "CategoryID": 24.0, "Z_score": 2.838183199199611, "EvidenceCutoff": 0.0, "PARENT_GO": "", "FirstInGroupByLogP": 0.0, "GROUP_ID": 6.0, "name": "31", "BestEnrichmentInGroup": 1.9921037550365455, "CLUSTER_LABEL": " ", "GeneID": "819886|820241|820815|822063|824680|828064|828580|830379|831596|832093|834948|835272|835333|835653|835871|837701|839452|841820", "GiniIndex": 0.0, "_InGO": 0.7331975560081466, "_COUNT_001_PCT": 100.0}, "position": {"x": 93.95689736100076, "y": -168.87642521695966}, "selected": false}, {"data": {"id": "7212785", "Enrichment": 1.8305166465771643, "BestLogPInGroup": -6.9547929564046145, "_PATTERN_": "M1", "_GeneInGOAndHitList": 23.0, "Hits": "AT2G36710|PGAZAT|AT3G07010|AT3G10720|AT3G24670|AT3G49220|AT3G55140|AT4G02300|ATPMEPCRB|AT4G24780|HAE|AT5G04970|AT5G19730|AT5G26810|PME5|AT5G48900|PMEPCRF|QRT1|AT5G64640|PMEPCRA|AT1G23200|AT1G04680|PME2", "Description": "pectin catabolic process", "_GeneInHitList": 2455.0, "Category": "GO Biological Processes", "LogP": -2.5768661453759885, "_RANK_": 1.0, "FirstInGroupByEnrichment": 0.0, "_LogP_MyList": -2.5768661453759885, "_TotalGeneInLibrary": 19148.0, "_GeneInGO": 98.0, "shared_name": "30", "Gene": "GO:0045490", "_MEMBER_MyList": 1.0, "STDV_InGO": 0.19443232015231512, "_COUNT_001": 23.0, "SUID": 7212785, "id_original": "30", "selected": false, "Log_q_value_": -1.0800613750108754, "canonicalName": "GO:0045490", "CategoryID": 19.0, "Z_score": 3.1609877277899034, "EvidenceCutoff": 0.0, "PARENT_GO": "19_GO:0008152 metabolic process", "FirstInGroupByLogP": 0.0, "GROUP_ID": 6.0, "name": "30", "BestEnrichmentInGroup": 1.9921037550365455, "CLUSTER_LABEL": " ", "GeneID": "818243|818785|819886|820241|822063|824083|824680|827708|828064|828580|828967|830379|832093|832739|834800|834948|835418|835653|836585|837701|838928|839452|841820", "GiniIndex": 0.0, "_InGO": 0.9368635437881874, "_COUNT_001_PCT": 100.0}, "position": {"x": -2.790905373374244, "y": -54.074942062662785}, "selected": false}, {"data": {"id": "7212784", "Enrichment": 1.624915139171758, "BestLogPInGroup": -6.9547929564046145, "_PATTERN_": "M1", "_GeneInGOAndHitList": 35.0, "Hits": "GALS1|AT2G36710|PGAZAT|AT3G07010|AT3G10720|AT3G24670|QUA1|AT3G26370|AT3G49220|AT3G55140|EPC1|AT4G02300|QUA3|ATPMEPCRB|AT4G24780|HAE|AT5G04970|AT5G06700|IRX3|AT5G19730|AT5G26810|RWP1|PME5|AT5G48900|PMEPCRF|QRT1|AT5G64640|PMEPCRA|AT1G14020|AVP1|GAUT11|AT1G23200|AT1G04680|PME2|AtkdsA1", "Description": "pectin metabolic process", "_GeneInHitList": 2455.0, "Category": "GO Biological Processes", "LogP": -2.627546338088454, "_RANK_": 1.0, "FirstInGroupByEnrichment": 0.0, "_LogP_MyList": -2.627546338088454, "_TotalGeneInLibrary": 19148.0, "_GeneInGO": 168.0, "shared_name": "29", "Gene": "GO:0045488", "_MEMBER_MyList": 1.0, "STDV_InGO": 0.2392568939957962, "_COUNT_001": 35.0, "SUID": 7212784, "id_original": "29", "selected": false, "Log_q_value_": -1.112335033760652, "canonicalName": "GO:0045488", "CategoryID": 19.0, "Z_score": 3.1198700356187654, "EvidenceCutoff": 0.0, "PARENT_GO": "19_GO:0008152 metabolic process", "FirstInGroupByLogP": 0.0, "GROUP_ID": 6.0, "name": "29", "BestEnrichmentInGroup": 1.9921037550365455, "CLUSTER_LABEL": " ", "GeneID": "817922|818243|818785|819886|820241|822063|822105|822241|824083|824680|824749|827708|828020|828064|828580|828967|830379|830559|831608|832093|832739|834106|834800|834948|835418|835653|836585|837701|837963|838138|838439|838928|839452|841820|844288", "GiniIndex": 0.0, "_InGO": 1.4256619144602851, "_COUNT_001_PCT": 100.0}, "position": {"x": -0.5602535179054939, "y": -101.97524113492841}, "selected": false}, {"data": {"id": "7212783", "Enrichment": 1.6614516925969223, "BestLogPInGroup": -6.9547929564046145, "_PATTERN_": "M1", "_GeneInGOAndHitList": 36.0, "Hits": "GALS1|AT2G36710|PGAZAT|AT3G07010|AT3G10720|AT3G24670|QUA1|AT3G26370|AT3G49220|AT3G55140|EPC1|AT4G02300|QUA3|ATPMEPCRB|AT4G24780|HAE|LUG|AT5G04970|AT5G06700|IRX3|AT5G19730|AT5G26810|RWP1|PME5|AT5G48900|PMEPCRF|QRT1|AT5G64640|PMEPCRA|AT1G14020|AVP1|GAUT11|AT1G23200|AT1G04680|PME2|AtkdsA1", "Description": "galacturonan metabolic process", "_GeneInHitList": 2455.0, "Category": "GO Biological Processes", "LogP": -2.862240845731635, "_RANK_": 1.0, "FirstInGroupByEnrichment": 0.0, "_LogP_MyList": -2.862240845731635, "_TotalGeneInLibrary": 19148.0, "_GeneInGO": 169.0, "shared_name": "28", "Gene": "GO:0010393", "_MEMBER_MyList": 1.0, "STDV_InGO": 0.24260063868183163, "_COUNT_001": 36.0, "SUID": 7212783, "id_original": "28", "selected": false, "Log_q_value_": -1.2500966760282928, "canonicalName": "GO:0010393", "CategoryID": 19.0, "Z_score": 3.312178560645749, "EvidenceCutoff": 0.0, "PARENT_GO": "19_GO:0008152 metabolic process", "FirstInGroupByLogP": 0.0, "GROUP_ID": 6.0, "name": "28", "BestEnrichmentInGroup": 1.9921037550365455, "CLUSTER_LABEL": " ", "GeneID": "817922|818243|818785|819886|820241|822063|822105|822241|824083|824680|824749|827708|828020|828064|828580|828967|829390|830379|830559|831608|832093|832739|834106|834800|834948|835418|835653|836585|837701|837963|838138|838439|838928|839452|841820|844288", "GiniIndex": 0.0, "_InGO": 1.4663951120162932, "_COUNT_001_PCT": 100.0}, "position": {"x": 42.708667380532006, "y": -52.2695984347331}, "selected": false}, {"data": {"id": "7212782", "Enrichment": 1.8254365818780605, "BestLogPInGroup": -6.9547929564046145, "_PATTERN_": "M1", "_GeneInGOAndHitList": 33.0, "Hits": "AT2G36710|PGAZAT|AT3G07010|AT3G10720|BAM1|AT3G24670|PHS1|AT3G47000|AT3G49220|AT3G55140|ISA3|AT4G02300|ATPMEPCRB|AT4G24780|HAE|LDA|AT5G04970|AT5G10560|AT5G19730|AT5G26810|BGLU42|PME5|AT5G48900|PMEPCRF|QRT1|AT5G64640|DPE1|AT1G10050|PMEPCRA|AT1G23200|AT1G04680|PME2|XYL1", "Description": "polysaccharide catabolic process", "_GeneInHitList": 2455.0, "Category": "GO Biological Processes", "LogP": -3.4164077562106874, "_RANK_": 1.0, "FirstInGroupByEnrichment": 0.0, "_LogP_MyList": -3.4164077562106874, "_TotalGeneInLibrary": 19148.0, "_GeneInGO": 141.0, "shared_name": "27", "Gene": "GO:0000272", "_MEMBER_MyList": 1.0, "STDV_InGO": 0.23241641323445777, "_COUNT_001": 33.0, "SUID": 7212782, "id_original": "27", "selected": false, "Log_q_value_": -1.639084522249274, "canonicalName": "GO:0000272", "CategoryID": 19.0, "Z_score": 3.7726403141942293, "EvidenceCutoff": 0.0, "PARENT_GO": "19_GO:0008152 metabolic process", "FirstInGroupByLogP": 0.0, "GROUP_ID": 6.0, "name": "27", "BestEnrichmentInGroup": 1.9921037550365455, "CLUSTER_LABEL": " ", "GeneID": "818243|818785|819886|820241|821975|822063|822590|823853|824083|824680|826481|827708|828064|828580|828967|830315|830379|830921|832093|832739|833656|834800|834948|835418|835653|836585|836609|837540|837701|838928|839452|841820|843185", "GiniIndex": 0.0, "_InGO": 1.3441955193482689, "_COUNT_001_PCT": 100.0}, "position": {"x": 33.685412986000756, "y": -140.26688237027997}, "selected": false}, {"data": {"id": "7212781", "Enrichment": 1.648215809091957, "BestLogPInGroup": -7.3339947278731845, "_PATTERN_": "M1", "_GeneInGOAndHitList": 56.0, "Hits": "CR88|ER|XBAT31|HSP70T-2|CYT1|AT3G09440|HSP70|EBP|HSP60|ROF1|J3|ATHSP22.0|AT4G13550|HSF1|HSA32|cpHsc70-1|ABI1|AR192|SUMO1|HSP21|mtHsc70-1|HSC70-1|Hsp70-2|LARP1a|BIP1|BIP2|TRX3|HOT5|RBOHD|AT5G48570|HSP90.1|RCF3|FTSH11|SUMO2|HSP81-2|HSP18.2|PP7|ANNAT2|MYB68|ABA1|APX1|CPN10|ABCG40|ABA3|UVH6|ABA2|AT1G53540|XRN4|AT1G56300|ERD2|ZF14|PEN3|ETR1|HSP101|EMB1135|HSP91", "Description": "response to heat", "_GeneInHitList": 2455.0, "Category": "GO Biological Processes", "LogP": -4.0065845757358804, "_RANK_": 1.0, "FirstInGroupByEnrichment": 0.0, "_LogP_MyList": -4.0065845757358804, "_TotalGeneInLibrary": 19148.0, "_GeneInGO": 265.0, "shared_name": "26", "Gene": "GO:0009408", "_MEMBER_MyList": 1.0, "STDV_InGO": 0.30132272950669353, "_COUNT_001": 56.0, "SUID": 7212781, "id_original": "26", "selected": false, "Log_q_value_": -2.0061819463631982, "canonicalName": "GO:0009408", "CategoryID": 19.0, "Z_score": 4.0748908408915145, "EvidenceCutoff": 0.0, "PARENT_GO": "19_GO:0050896 response to stimulus", "FirstInGroupByLogP": 0.0, "GROUP_ID": 5.0, "name": "26", "BestEnrichmentInGroup": 1.648215809091957, "CLUSTER_LABEL": " ", "GeneID": "814930|817173|817433|817771|818562|820102|820438|820929|821983|822117|823531|826616|826988|827496|827880|828531|828714|828785|828791|828881|829947|831020|831856|832242|832950|834207|834313|834417|834842|834913|835341|835386|835398|835609|835701|836093|836507|836626|836708|836838|837304|838063|838122|838224|839557|841665|841789|841891|842083|842094|842203|842281|842951|843771|844273|844333", "GiniIndex": 0.0, "_InGO": 2.281059063136456, "_COUNT_001_PCT": 100.0}, "position": {"x": 203.14638386460183, "y": 815.81514887972}, "selected": false}, {"data": {"id": "7212780", "Enrichment": 2.5998642226748134, "BestLogPInGroup": -7.982026863258896, "_PATTERN_": "M1", "_GeneInGOAndHitList": 11.0, "Hits": "C4H|ATCAD4|AT4G05160|CCoAOMT1|CAD5|HCT|OMT1|CCR1|4CL1|CAD1|CCR2", "Description": "Monolignol biosynthesis, phenylalanine/tyrosine  => monolignol", "_GeneInHitList": 2455.0, "Category": "KEGG Pathway", "LogP": -2.7108711535654444, "_RANK_": 1.0, "FirstInGroupByEnrichment": 0.0, "_LogP_MyList": -2.7108711535654444, "_TotalGeneInLibrary": 19148.0, "_GeneInGO": 33.0, "shared_name": "25", "Gene": "ath_M00039", "_MEMBER_MyList": 1.0, "STDV_InGO": 0.1347937323088702, "_COUNT_001": 11.0, "SUID": 7212780, "id_original": "25", "selected": false, "Log_q_value_": -1.1453547309262468, "canonicalName": "ath_M00039", "CategoryID": 24.0, "Z_score": 3.527458113348479, "EvidenceCutoff": 0.0, "PARENT_GO": "", "FirstInGroupByLogP": 0.0, "GROUP_ID": 4.0, "name": "25", "BestEnrichmentInGroup": 2.9248472505091647, "CLUSTER_LABEL": " ", "GeneID": "817599|821479|825864|829551|829572|834951|835504|838165|841593|843600|844421", "GiniIndex": 0.0, "_InGO": 0.4480651731160896, "_COUNT_001_PCT": 100.0}, "position": {"x": -345.7543987205422, "y": 873.1362739102376}, "selected": false}, {"data": {"id": "7212779", "Enrichment": 2.5998642226748134, "BestLogPInGroup": -7.982026863258896, "_PATTERN_": "M1", "_GeneInGOAndHitList": 11.0, "Hits": "C4H|ATCAD4|AT4G05160|CCoAOMT1|CAD5|HCT|OMT1|CCR1|4CL1|CAD1|CCR2", "Description": "Monolignol biosynthesis, phenylalanine/tyrosine  => monolignol", "_GeneInHitList": 2455.0, "Category": "KEGG Pathway", "LogP": -2.7108711535654444, "_RANK_": 1.0, "FirstInGroupByEnrichment": 0.0, "_LogP_MyList": -2.7108711535654444, "_TotalGeneInLibrary": 19148.0, "_GeneInGO": 33.0, "shared_name": "24", "Gene": "M00039", "_MEMBER_MyList": 1.0, "STDV_InGO": 0.1347937323088702, "_COUNT_001": 11.0, "SUID": 7212779, "id_original": "24", "selected": false, "Log_q_value_": -1.1453547309262468, "canonicalName": "M00039", "CategoryID": 24.0, "Z_score": 3.527458113348479, "EvidenceCutoff": 0.0, "PARENT_GO": "", "FirstInGroupByLogP": 0.0, "GROUP_ID": 4.0, "name": "24", "BestEnrichmentInGroup": 2.9248472505091647, "CLUSTER_LABEL": " ", "GeneID": "817599|821479|825864|829551|829572|834951|835504|838165|841593|843600|844421", "GiniIndex": 0.0, "_InGO": 0.4480651731160896, "_COUNT_001_PCT": 100.0}, "position": {"x": -210.0715831687844, "y": 809.7380233304036}, "selected": false}, {"data": {"id": "7212778", "Enrichment": 1.8524032586558044, "BestLogPInGroup": -7.982026863258896, "_PATTERN_": "M1", "_GeneInGOAndHitList": 38.0, "Hits": "C4H|AT3G12900|ATCAD4|UGT84A2|ALDH2C4|AT3G47000|AT3G49960|UGT72E1|BGLU8|AT4G05160|CCoAOMT1|CAD5|AT4G36430|PRX52|PA2|AT5G06730|AT5G19890|AT5G20950|BGLU31|BGLU24|BGLU42|AT5G39580|PER64|HCT|OMT1|AT5G58390|AT5G66390|RCI3|PER4|CCR1|BGLU40|AT1G05240|BGLU11|4CL1|AT1G71695|CAD1|AT1G77100|CCR2", "Description": "Phenylpropanoid biosynthesis", "_GeneInHitList": 2455.0, "Category": "KEGG Pathway", "LogP": -3.9807630799699236, "_RANK_": 1.0, "FirstInGroupByEnrichment": 0.0, "_LogP_MyList": -3.9807630799699236, "_TotalGeneInLibrary": 19148.0, "_GeneInGO": 160.0, "shared_name": "23", "Gene": "ko00940", "_MEMBER_MyList": 1.0, "STDV_InGO": 0.2491454032535117, "_COUNT_001": 38.0, "SUID": 7212778, "id_original": "23", "selected": false, "Log_q_value_": -1.9953738601992246, "canonicalName": "ko00940", "CategoryID": 24.0, "Z_score": 4.15216306861991, "EvidenceCutoff": 0.0, "PARENT_GO": "", "FirstInGroupByLogP": 0.0, "GROUP_ID": 4.0, "name": "23", "BestEnrichmentInGroup": 2.9248472505091647, "CLUSTER_LABEL": " ", "GeneID": "817599|820473|821479|821710|822042|823853|824158|824238|825450|825864|829551|829572|829795|830416|830561|830562|832111|832220|832525|832944|833656|833954|834223|834951|835504|835952|836771|837028|838016|838165|839196|839237|839435|841593|843498|843600|844045|844421", "GiniIndex": 0.0, "_InGO": 1.5478615071283095, "_COUNT_001_PCT": 100.0}, "position": {"x": -244.706127541343, "y": 865.0334344403279}, "selected": false}, {"data": {"id": "7212777", "Enrichment": 1.8524032586558044, "BestLogPInGroup": -7.982026863258896, "_PATTERN_": "M1", "_GeneInGOAndHitList": 38.0, "Hits": "C4H|AT3G12900|ATCAD4|UGT84A2|ALDH2C4|AT3G47000|AT3G49960|UGT72E1|BGLU8|AT4G05160|CCoAOMT1|CAD5|AT4G36430|PRX52|PA2|AT5G06730|AT5G19890|AT5G20950|BGLU31|BGLU24|BGLU42|AT5G39580|PER64|HCT|OMT1|AT5G58390|AT5G66390|RCI3|PER4|CCR1|BGLU40|AT1G05240|BGLU11|4CL1|AT1G71695|CAD1|AT1G77100|CCR2", "Description": "Phenylpropanoid biosynthesis", "_GeneInHitList": 2455.0, "Category": "KEGG Pathway", "LogP": -3.9807630799699236, "_RANK_": 1.0, "FirstInGroupByEnrichment": 0.0, "_LogP_MyList": -3.9807630799699236, "_TotalGeneInLibrary": 19148.0, "_GeneInGO": 160.0, "shared_name": "22", "Gene": "ath00940", "_MEMBER_MyList": 1.0, "STDV_InGO": 0.2491454032535117, "_COUNT_001": 38.0, "SUID": 7212777, "id_original": "22", "selected": false, "Log_q_value_": -1.9953738601992246, "canonicalName": "ath00940", "CategoryID": 24.0, "Z_score": 4.15216306861991, "EvidenceCutoff": 0.0, "PARENT_GO": "", "FirstInGroupByLogP": 0.0, "GROUP_ID": 4.0, "name": "22", "BestEnrichmentInGroup": 2.9248472505091647, "CLUSTER_LABEL": " ", "GeneID": "817599|820473|821479|821710|822042|823853|824158|824238|825450|825864|829551|829572|829795|830416|830561|830562|832111|832220|832525|832944|833656|833954|834223|834951|835504|835952|836771|837028|838016|838165|839196|839237|839435|841593|843498|843600|844045|844421", "GiniIndex": 0.0, "_InGO": 1.5478615071283095, "_COUNT_001_PCT": 100.0}, "position": {"x": -289.8555950096047, "y": 899.5447593228353}, "selected": false}, {"data": {"id": "7212776", "Enrichment": 1.6114860884348017, "BestLogPInGroup": -7.982026863258896, "_PATTERN_": "M1", "_GeneInGOAndHitList": 75.0, "Hits": "APK|SUR1|GSTU5|C4H|CYP71A13|GSTF9|MPK6|DGD1|MS2|scpl17|AT3G12900|ABCG29|MTO3|ATCAD4|UGT84A2|ALDH2C4|UKL2|UGT72E1|UGT73C7|scpl20|PRR2|CYP83A1|IRX1|LIF2|LDOX|WES1|ATR2|GGP1|CYP83B1|CCoAOMT1|CAD5|MYB4|AT4G39230|CEV1|PRX52|Rap2.6L|ABCG6|TT4|MYB43|LAC11|BGLU31|BGLU24|TT2|BGLU42|RWP1|CAD1|ERF9|HCT|OMT1|LAC17|NAC102|AT5G66390|APX1|GSTU18|CCR1|MYB58|GSTU25|ABCG11|UGT74B1|LAP6|AT1G04880|AT1G04770|eEF-1Bb1|NAC012|4CL1|ABA2|AT1G55270|PEN3|DIR5|CAD1|IGMT5|AT1G76880|GSTU22|GSTU21|CCR2", "Description": "secondary metabolic process", "_GeneInHitList": 2455.0, "Category": "GO Biological Processes", "LogP": -4.783317067176638, "_RANK_": 1.0, "FirstInGroupByEnrichment": 0.0, "_LogP_MyList": -4.783317067176638, "_TotalGeneInLibrary": 19148.0, "_GeneInGO": 363.0, "shared_name": "21", "Gene": "GO:0019748", "_MEMBER_MyList": 1.0, "STDV_InGO": 0.34732965546897104, "_COUNT_001": 75.0, "SUID": 7212776, "id_original": "21", "selected": false, "Log_q_value_": -2.6282572106314737, "canonicalName": "GO:0019748", "CategoryID": 19.0, "Z_score": 4.510692421453155, "EvidenceCutoff": 0.0, "PARENT_GO": "19_GO:0008152 metabolic process", "FirstInGroupByLogP": 0.0, "GROUP_ID": 4.0, "name": "21", "BestEnrichmentInGroup": 2.9248472505091647, "CLUSTER_LABEL": " ", "GeneID": "815963|816585|817494|817599|817628|817636|818982|820339|820372|820399|820473|820881|821003|821479|821710|822042|822338|824238|824482|826903|827000|827011|827612|827998|828387|828834|829144|829176|829277|829551|829572|830018|830078|830399|830416|831174|831202|831241|831522|831887|832525|832944|833520|833656|834106|834430|834444|834951|835504|836124|836499|836771|837304|837575|838165|838219|838289|838363|839022|839280|839388|839418|839903|840171|841593|841665|841972|842281|842720|843600|844013|844023|844169|844172|844421", "GiniIndex": 0.0, "_InGO": 3.054989816700611, "_COUNT_001_PCT": 100.0}, "position": {"x": -386.14857138899924, "y": 839.651520301534}, "selected": false}, {"data": {"id": "7212775", "Enrichment": 2.9248472505091647, "BestLogPInGroup": -7.982026863258896, "_PATTERN_": "M1", "_GeneInGOAndHitList": 21.0, "Hits": "DGD1|ABCG29|MTO3|ATCAD4|UKL2|CCoAOMT1|CAD5|CEV1|PRX52|MYB43|LAC11|HCT|OMT1|LAC17|AT5G66390|APX1|CCR1|MYB58|NAC012|CAD1|CCR2", "Description": "lignin biosynthetic process", "_GeneInHitList": 2455.0, "Category": "GO Biological Processes", "LogP": -5.595357189189109, "_RANK_": 1.0, "FirstInGroupByEnrichment": 0.0, "_LogP_MyList": -5.595357189189109, "_TotalGeneInLibrary": 19148.0, "_GeneInGO": 56.0, "shared_name": "20", "Gene": "GO:0009809", "_MEMBER_MyList": 1.0, "STDV_InGO": 0.1858628916571962, "_COUNT_001": 21.0, "SUID": 7212775, "id_original": "20", "selected": false, "Log_q_value_": -3.2282084203167445, "canonicalName": "GO:0009809", "CategoryID": 19.0, "Z_score": 5.53188944177173, "EvidenceCutoff": 0.0, "PARENT_GO": "19_GO:0008152 metabolic process", "FirstInGroupByLogP": 0.0, "GROUP_ID": 4.0, "name": "20", "BestEnrichmentInGroup": 2.9248472505091647, "CLUSTER_LABEL": " ", "GeneID": "820339|820881|821003|821479|822338|829551|829572|830399|830416|831522|831887|834951|835504|836124|836771|837304|838165|838219|840171|843600|844421", "GiniIndex": 0.0, "_InGO": 0.8553971486761711, "_COUNT_001_PCT": 100.0}, "position": {"x": -305.1399072578347, "y": 819.7762389676107}, "selected": false}, {"data": {"id": "7212774", "Enrichment": 2.712901797573718, "BestLogPInGroup": -7.982026863258896, "_PATTERN_": "M1", "_GeneInGOAndHitList": 24.0, "Hits": "C4H|DGD1|ABCG29|MTO3|ATCAD4|UKL2|UGT72E1|CCoAOMT1|CAD5|CEV1|PRX52|MYB43|LAC11|HCT|OMT1|LAC17|AT5G66390|APX1|CCR1|MYB58|eEF-1Bb1|NAC012|CAD1|CCR2", "Description": "lignin metabolic process", "_GeneInHitList": 2455.0, "Category": "GO Biological Processes", "LogP": -5.620575502535976, "_RANK_": 1.0, "FirstInGroupByEnrichment": 0.0, "_LogP_MyList": -5.620575502535976, "_TotalGeneInLibrary": 19148.0, "_GeneInGO": 69.0, "shared_name": "19", "Gene": "GO:0009808", "_MEMBER_MyList": 1.0, "STDV_InGO": 0.19857330108696752, "_COUNT_001": 24.0, "SUID": 7212774, "id_original": "19", "selected": false, "Log_q_value_": -3.2370363174754426, "canonicalName": "GO:0009808", "CategoryID": 19.0, "Z_score": 5.466232836097126, "EvidenceCutoff": 0.0, "PARENT_GO": "19_GO:0008152 metabolic process", "FirstInGroupByLogP": 0.0, "GROUP_ID": 4.0, "name": "19", "BestEnrichmentInGroup": 2.9248472505091647, "CLUSTER_LABEL": " ", "GeneID": "817599|820339|820881|821003|821479|822338|824238|829551|829572|830399|830416|831522|831887|834951|835504|836124|836771|837304|838165|838219|839903|840171|843600|844421", "GiniIndex": 0.0, "_InGO": 0.9775967413441955, "_COUNT_001_PCT": 100.0}, "position": {"x": -263.8417476585305, "y": 777.542069961263}, "selected": false}, {"data": {"id": "7212773", "Enrichment": 2.1838859470468432, "BestLogPInGroup": -7.982026863258896, "_PATTERN_": "M1", "_GeneInGOAndHitList": 49.0, "Hits": "APK|SUR1|C4H|CYP71A13|MPK6|DGD1|MS2|AT3G12900|ABCG29|MTO3|ATCAD4|ALDH2C4|UKL2|PRR2|CYP83A1|LIF2|LDOX|WES1|GGP1|CYP83B1|CCoAOMT1|CAD5|MYB4|AT4G39230|CEV1|PRX52|ABCG6|TT4|MYB43|LAC11|TT2|RWP1|CAD1|HCT|OMT1|LAC17|AT5G66390|APX1|CCR1|MYB58|ABCG11|UGT74B1|LAP6|AT1G04770|NAC012|DIR5|CAD1|IGMT5|CCR2", "Description": "secondary metabolite biosynthetic process", "_GeneInHitList": 2455.0, "Category": "GO Biological Processes", "LogP": -7.20237460085775, "_RANK_": 1.0, "FirstInGroupByEnrichment": 0.0, "_LogP_MyList": -7.20237460085775, "_TotalGeneInLibrary": 19148.0, "_GeneInGO": 175.0, "shared_name": "18", "Gene": "GO:0044550", "_MEMBER_MyList": 1.0, "STDV_InGO": 0.28227252414390186, "_COUNT_001": 49.0, "SUID": 7212773, "id_original": "18", "selected": false, "Log_q_value_": -4.517805420133235, "canonicalName": "GO:0044550", "CategoryID": 19.0, "Z_score": 6.033506800878043, "EvidenceCutoff": 0.0, "PARENT_GO": "19_GO:0008152 metabolic process", "FirstInGroupByLogP": 0.0, "GROUP_ID": 4.0, "name": "18", "BestEnrichmentInGroup": 2.9248472505091647, "CLUSTER_LABEL": " ", "GeneID": "815963|816585|817599|817628|818982|820339|820372|820473|820881|821003|821479|822042|822338|827000|827011|827998|828387|828834|829176|829277|829551|829572|830018|830078|830399|830416|831202|831241|831522|831887|833520|834106|834430|834951|835504|836124|836771|837304|838165|838219|838363|839022|839280|839418|840171|842720|843600|844013|844421", "GiniIndex": 0.0, "_InGO": 1.9959266802443991, "_COUNT_001_PCT": 100.0}, "position": {"x": -384.13912619856956, "y": 715.2324004666341}, "selected": false}, {"data": {"id": "7212772", "Enrichment": 2.599864222674813, "BestLogPInGroup": -7.982026863258896, "_PATTERN_": "M1", "_GeneInGOAndHitList": 35.0, "Hits": "C4H|DGD1|MS2|AT3G12900|ABCG29|MTO3|ATCAD4|ALDH2C4|UKL2|PRR2|LDOX|CCoAOMT1|CAD5|MYB4|AT4G39230|CEV1|PRX52|ABCG6|TT4|MYB43|LAC11|TT2|RWP1|HCT|OMT1|LAC17|AT5G66390|APX1|CCR1|MYB58|ABCG11|NAC012|DIR5|CAD1|CCR2", "Description": "phenylpropanoid biosynthetic process", "_GeneInHitList": 2455.0, "Category": "GO Biological Processes", "LogP": -7.355121663305066, "_RANK_": 1.0, "FirstInGroupByEnrichment": 0.0, "_LogP_MyList": -7.355121663305066, "_TotalGeneInLibrary": 19148.0, "_GeneInGO": 105.0, "shared_name": "17", "Gene": "GO:0009699", "_MEMBER_MyList": 1.0, "STDV_InGO": 0.2392568939957962, "_COUNT_001": 35.0, "SUID": 7212772, "id_original": "17", "selected": false, "Log_q_value_": -4.614663440889458, "canonicalName": "GO:0009699", "CategoryID": 19.0, "Z_score": 6.304040760116414, "EvidenceCutoff": 0.0, "PARENT_GO": "19_GO:0008152 metabolic process", "FirstInGroupByLogP": 0.0, "GROUP_ID": 4.0, "name": "17", "BestEnrichmentInGroup": 2.9248472505091647, "CLUSTER_LABEL": " ", "GeneID": "817599|820339|820372|820473|820881|821003|821479|822042|822338|827000|828387|829551|829572|830018|830078|830399|830416|831202|831241|831522|831887|833520|834106|834951|835504|836124|836771|837304|838165|838219|838363|840171|842720|843600|844421", "GiniIndex": 0.0, "_InGO": 1.4256619144602851, "_COUNT_001_PCT": 100.0}, "position": {"x": -352.9024585655129, "y": 785.8876357571614}, "selected": false}, {"data": {"id": "7212771", "Enrichment": 2.242382892057026, "BestLogPInGroup": -8.076673010455082, "_PATTERN_": "M1", "_GeneInGOAndHitList": 23.0, "Hits": "CALS5|CESA10|CSLB04|GSL8|CYT1|GSL10|COBL1|IQD5|UKL2|GSL05|IRX1|CESA1|CEV1|AT5G06700|GSL12|IRX3|CESA4|GH9A1|RSW3|CESA6|eEF-1Bb1|FKF1|AT1G77460", "Description": "beta-glucan biosynthetic process", "_GeneInHitList": 2455.0, "Category": "GO Biological Processes", "LogP": -3.9154633348054486, "_RANK_": 1.0, "FirstInGroupByEnrichment": 0.0, "_LogP_MyList": -3.9154633348054486, "_TotalGeneInLibrary": 19148.0, "_GeneInGO": 80.0, "shared_name": "16", "Gene": "GO:0051274", "_MEMBER_MyList": 1.0, "STDV_InGO": 0.19443232015231512, "_COUNT_001": 23.0, "SUID": 7212771, "id_original": "16", "selected": false, "Log_q_value_": -1.962048841788354, "canonicalName": "GO:0051274", "CategoryID": 19.0, "Z_score": 4.270284444798966, "EvidenceCutoff": 0.0, "PARENT_GO": "19_GO:0008152 metabolic process", "FirstInGroupByLogP": 0.0, "GROUP_ID": 3.0, "name": "16", "BestEnrichmentInGroup": 2.3857577572780637, "CLUSTER_LABEL": " ", "GeneID": "815852|817092|817815|818258|818562|819903|821245|821783|822338|825650|827612|829376|830399|830559|831140|831608|834426|835035|836504|836595|839903|843133|844082", "GiniIndex": 0.0, "_InGO": 0.9368635437881874, "_COUNT_001_PCT": 100.0}, "position": {"x": -0.29316367415549394, "y": 159.10157160921221}, "selected": false}, {"data": {"id": "7212770", "Enrichment": 1.5642637105787178, "BestLogPInGroup": -8.076673010455082, "_PATTERN_": "M1", "_GeneInGOAndHitList": 72.0, "Hits": "PDE345|CALS5|APK|CESA10|CSLB04|GALS1|FBA6|GSL8|CYT1|GulLO5|GulLO2|GulLO6|GSL10|PGK1|VTC4|COBL1|EMB2729|IQD5|QUA1|AT3G26370|GAPA|UKL2|UXS5|HCEF1|ESK1|GSL05|IRX1|LIF2|QUA3|PGI1|FBA7|CESA1|PCK1|LDA|CEV1|AT5G06700|XXT3|GSL12|RGP2|IRX3|APL1|SPS1F|AT5G20950|SIP1|RWP1|CESA4|ADG1|GH9A1|PGM|GS1|UXS3|RSW3|CESA6|GXM3|SS3|GAPA-2|GAPC2|AT1G14020|GAUT11|TPPC|TPS9|AT1G04770|IRX9-L|APL2|eEF-1Bb1|MUR4|GBSS1|TPS10|FKF1|AT1G74910|AT1G77460|AtkdsA1", "Description": "carbohydrate biosynthetic process", "_GeneInHitList": 2455.0, "Category": "GO Biological Processes", "LogP": -4.180049144756846, "_RANK_": 1.0, "FirstInGroupByEnrichment": 0.0, "_LogP_MyList": -4.180049144756846, "_TotalGeneInLibrary": 19148.0, "_GeneInGO": 359.0, "shared_name": "15", "Gene": "GO:0016051", "_MEMBER_MyList": 1.0, "STDV_InGO": 0.3405265862887679, "_COUNT_001": 72.0, "SUID": 7212770, "id_original": "15", "selected": false, "Log_q_value_": -2.1094740698679906, "canonicalName": "GO:0016051", "CategoryID": 19.0, "Z_score": 4.138914277811619, "EvidenceCutoff": 0.0, "PARENT_GO": "19_GO:0008152 metabolic process", "FirstInGroupByLogP": 0.0, "GROUP_ID": 3.0, "name": "15", "BestEnrichmentInGroup": 2.3857577572780637, "CLUSTER_LABEL": " ", "GeneID": "814643|815852|815963|817092|817815|817922|818220|818258|818562|819287|819288|819289|819903|820461|821206|821245|821589|821783|822105|822241|822277|822338|823794|824572|824765|825650|827612|827998|828020|828564|828758|829376|829943|830315|830399|830559|830665|831140|831419|831608|832042|832150|832220|834037|834106|834426|834883|835035|835257|835849|836047|836504|836595|837488|837716|837848|837904|837963|838439|838826|838998|839418|839652|839660|839903|839942|840184|842309|843133|843830|844082|844288", "GiniIndex": 0.0, "_InGO": 2.9327902240325865, "_COUNT_001_PCT": 100.0}, "position": {"x": 36.548266989907006, "y": 100.31251006288653}, "selected": false}, {"data": {"id": "7212769", "Enrichment": 1.6570563177487823, "BestLogPInGroup": -8.076673010455082, "_PATTERN_": "M1", "_GeneInGOAndHitList": 58.0, "Hits": "NMD3|CESA10|CSLB04|GALS1|MOR1|XTH32|CYT1|LEW3|WRKY12|RGP3|MYB26|KINESIN-13A|RGP1|COBL1|XTH16|QUA1|AT3G26370|UXS5|ESK1|SAC9|XTH15|IRX1|QUA3|XTH9|XTH14|XTH24|CESA1|XTH7|CEV1|AT5G06700|XXT3|MYB46|XTH5|RGP2|MYB43|IRX3|AT5G20950|RWP1|CESA4|XTH12|UXS3|CESA6|GXM3|XTH8|MYB58|ATSAC1|IRX9-L|RABA1i|eEF-1Bb1|MUR4|NAC012|NAC015|ANAC026|MAP70-1|WAT1|AT1G77460|AtkdsA1|AT1G79620", "Description": "cell wall biogenesis", "_GeneInHitList": 2455.0, "Category": "GO Biological Processes", "LogP": -4.194371686515823, "_RANK_": 1.0, "FirstInGroupByEnrichment": 0.0, "_LogP_MyList": -4.194371686515823, "_TotalGeneInLibrary": 19148.0, "_GeneInGO": 273.0, "shared_name": "14", "Gene": "GO:0042546", "_MEMBER_MyList": 1.0, "STDV_InGO": 0.30652843585775075, "_COUNT_001": 58.0, "SUID": 7212769, "id_original": "14", "selected": false, "Log_q_value_": -2.111862497119271, "canonicalName": "GO:0042546", "CategoryID": 19.0, "Z_score": 4.193236515367774, "EvidenceCutoff": 0.0, "PARENT_GO": "19_GO:0009987 cellular process", "FirstInGroupByLogP": 0.0, "GROUP_ID": 3.0, "name": "14", "BestEnrichmentInGroup": 2.3857577572780637, "CLUSTER_LABEL": " ", "GeneID": "814908|817092|817815|817922|818131|818259|818562|818610|819083|820039|820602|820915|821233|821245|821955|822105|822241|823794|824765|825146|827051|827612|828020|828024|828687|829150|829376|829936|830399|830559|830665|831127|831233|831419|831522|831608|832220|834106|834426|835857|836047|836595|837488|837698|838219|838868|839652|839755|839903|839942|840171|840223|842568|843134|843886|844082|844288|844301", "GiniIndex": 0.0, "_InGO": 2.3625254582484727, "_COUNT_001_PCT": 100.0}, "position": {"x": -28.459118263999244, "y": 95.6562364594472}, "selected": false}, {"data": {"id": "7212768", "Enrichment": 2.3857577572780637, "BestLogPInGroup": -8.076673010455082, "_PATTERN_": "M1", "_GeneInGOAndHitList": 26.0, "Hits": "CALS5|CESA10|CSLB04|GSL8|CYT1|GSL10|COBL1|IQD5|UKL2|EPC1|GSL05|IRX1|CESA1|CEV1|AT5G06700|GSL12|IRX3|BGLU42|CESA4|GH9A1|SVL1|RSW3|CESA6|eEF-1Bb1|FKF1|AT1G77460", "Description": "beta-glucan metabolic process", "_GeneInHitList": 2455.0, "Category": "GO Biological Processes", "LogP": -4.866278078803897, "_RANK_": 1.0, "FirstInGroupByEnrichment": 0.0, "_LogP_MyList": -4.866278078803897, "_TotalGeneInLibrary": 19148.0, "_GeneInGO": 85.0, "shared_name": "13", "Gene": "GO:0051273", "_MEMBER_MyList": 1.0, "STDV_InGO": 0.20659660795615714, "_COUNT_001": 26.0, "SUID": 7212768, "id_original": "13", "selected": false, "Log_q_value_": -2.680549402492281, "canonicalName": "GO:0051273", "CategoryID": 19.0, "Z_score": 4.910323188056223, "EvidenceCutoff": 0.0, "PARENT_GO": "19_GO:0008152 metabolic process", "FirstInGroupByLogP": 0.0, "GROUP_ID": 3.0, "name": "13", "BestEnrichmentInGroup": 2.3857577572780637, "CLUSTER_LABEL": " ", "GeneID": "815852|817092|817815|818258|818562|819903|821245|821783|822338|824749|825650|827612|829376|830399|830559|831140|831608|833656|834426|835035|835641|836504|836595|839903|843133|844082", "GiniIndex": 0.0, "_InGO": 1.0590631364562118, "_COUNT_001_PCT": 100.0}, "position": {"x": -45.200878517905494, "y": 190.05079035921221}, "selected": false}, {"data": {"id": "7212767", "Enrichment": 1.5459906895548445, "BestLogPInGroup": -8.076673010455082, "_PATTERN_": "M1", "_GeneInGOAndHitList": 111.0, "Hits": "EXPA15|NMD3|HPT1|MAN2|CESA10|ER|CSLB04|GALS1|MOR1|AT2G36710|XTH32|EXPA4|CYT1|LEW3|EXPA8|PGAZAT|CHI|AT2G43610|ROL5|WRKY12|GSL10|RGP3|AT3G10720|HCHIB|MYB26|KINESIN-13A|RGP1|COBL1|XTH16|QUA1|AT3G26370|UXS5|AT3G49220|EXPA16|EPC1|ESK1|SAC9|GSL05|XTH15|IRX1|AT4G02300|EXPA17|QUA3|ANL2|XTH9|ATPMEPCRB|XTH14|EXPB3|XTH24|CYP83B1|CESA1|XTH7|AT5G04970|CEV1|AT5G06700|XXT3|AT5G10560|MYB46|XTH5|CASP5|RGP2|MYB43|UGP2|IRX3|AT5G19730|AT5G20950|AT5G23870|RWP1|CESA4|CAD1|AT5G45280|PME5|PMEPCRF|SVL1|QRT1|XTH12|UXS3|AT5G64640|CESA6|MAN7|GXM3|AT1G10050|XTH8|PMEPCRA|AVP1|MYB58|GAUT11|EXPA11|ATSAC1|AT1G23200|UGT74B1|EXPA10|IRX9-L|RABA1i|eEF-1Bb1|MUR4|NAC012|NAC015|PME2|PEN3|ANAC026|EXPB2|ETR1|MAP70-1|XYL1|EXPA1|GH9B1|WAT1|AT1G77460|AtkdsA1|AT1G79620", "Description": "cell wall organization or biogenesis", "_GeneInHitList": 2455.0, "Category": "GO Biological Processes", "LogP": -5.839004553481621, "_RANK_": 1.0, "FirstInGroupByEnrichment": 0.0, "_LogP_MyList": -5.839004553481621, "_TotalGeneInLibrary": 19148.0, "_GeneInGO": 560.0, "shared_name": "12", "Gene": "GO:0071554", "_MEMBER_MyList": 1.0, "STDV_InGO": 0.4193368691835293, "_COUNT_001": 111.0, "SUID": 7212767, "id_original": "12", "selected": false, "Log_q_value_": -3.382914701272475, "canonicalName": "GO:0071554", "CategoryID": 19.0, "Z_score": 5.028886556924427, "EvidenceCutoff": 0.0, "PARENT_GO": "19_GO:0009987 cellular process", "FirstInGroupByLogP": 0.0, "GROUP_ID": 3.0, "name": "12", "BestEnrichmentInGroup": 2.3857577572780637, "CLUSTER_LABEL": " ", "GeneID": "814838|814908|816412|816596|817092|817173|817815|817922|818131|818243|818259|818553|818562|818610|818656|818785|818959|818963|819035|819083|819903|820039|820241|820429|820602|820915|821233|821245|821955|822105|822241|823794|824083|824715|824749|824765|825146|825650|827051|827612|827708|827983|828020|828022|828024|828064|828687|828940|829150|829277|829376|829936|830379|830399|830559|830665|830921|831127|831233|831381|831419|831522|831596|831608|832093|832220|832452|834106|834426|834430|834564|834800|835418|835641|835653|835857|836047|836585|836595|836778|837488|837540|837698|837701|838138|838219|838439|838608|838868|838928|839022|839218|839652|839755|839903|839942|840171|840223|841820|842281|842568|842879|842951|843134|843185|843288|843408|843886|844082|844288|844301", "GiniIndex": 0.0, "_InGO": 4.521384928716905, "_COUNT_001_PCT": 100.0}, "position": {"x": -79.74366416243674, "y": 0.985429336262996}, "selected": false}, {"data": {"id": "7212766", "Enrichment": 1.8979008825526136, "BestLogPInGroup": -8.076673010455082, "_PATTERN_": "M1", "_GeneInGOAndHitList": 73.0, "Hits": "SGR5|CALS5|MAN2|CESA10|CSLB04|cwINV4|GSL8|XTH32|CYT1|GSL10|COBL1|EMB2729|IQD5|XTH16|BAM1|QUA1|AT3G26370|UKL2|PHS1|UXS5|EPC1|ESK1|GSL05|ISA3|XTH15|IRX1|XTH9|SUS3|PGI1|XTH14|XTH24|CESA1|XTH7|LDA|CEV1|AT5G06700|XXT3|AT5G10560|GSL12|XTH5|UGP2|IRX3|APL1|AT5G20950|INV-E|BGLU42|RWP1|CESA4|ADG1|SUS2|GH9A1|PGM|SVL1|XTH12|UXS3|RSW3|CESA6|DPE1|GXM3|AT1G10050|XTH8|SS3|AVP1|GAUT11|IRX9-L|APL2|eEF-1Bb1|MUR4|GBSS1|FKF1|XYL1|AT1G77460|AtkdsA1", "Description": "cellular polysaccharide metabolic process", "_GeneInHitList": 2455.0, "Category": "GO Biological Processes", "LogP": -7.4900605496973105, "_RANK_": 1.0, "FirstInGroupByEnrichment": 0.0, "_LogP_MyList": -7.4900605496973105, "_TotalGeneInLibrary": 19148.0, "_GeneInGO": 300.0, "shared_name": "11", "Gene": "GO:0044264", "_MEMBER_MyList": 1.0, "STDV_InGO": 0.34281124863023826, "_COUNT_001": 73.0, "SUID": 7212766, "id_original": "11", "selected": false, "Log_q_value_": -4.691548016665959, "canonicalName": "GO:0044264", "CategoryID": 19.0, "Z_score": 6.011257188362464, "EvidenceCutoff": 0.0, "PARENT_GO": "19_GO:0008152 metabolic process", "FirstInGroupByLogP": 0.0, "GROUP_ID": 3.0, "name": "11", "BestEnrichmentInGroup": 2.3857577572780637, "CLUSTER_LABEL": " ", "GeneID": "814725|815852|816596|817092|817815|818191|818258|818259|818562|819903|821245|821589|821783|821955|821975|822105|822241|822338|822590|823794|824749|824765|825650|826481|827051|827612|828024|828081|828564|828687|829150|829376|829936|830315|830399|830559|830665|830921|831140|831233|831596|831608|832042|832220|832312|833656|834106|834426|834883|834978|835035|835257|835641|835857|836047|836504|836595|836609|837488|837540|837698|837716|838138|838439|839652|839660|839903|839942|840184|843133|843185|844082|844288", "GiniIndex": 0.0, "_InGO": 2.973523421588595, "_COUNT_001_PCT": 100.0}, "position": {"x": -83.222729103843, "y": 98.91985910101062}, "selected": false}, {"data": {"id": "7212765", "Enrichment": 2.0615663439712177, "BestLogPInGroup": -8.076673010455082, "_PATTERN_": "M1", "_GeneInGOAndHitList": 60.0, "Hits": "SGR5|CALS5|CESA10|CSLB04|cwINV4|GSL8|XTH32|CYT1|GSL10|COBL1|EMB2729|IQD5|XTH16|BAM1|UKL2|PHS1|AT3G47000|EPC1|GSL05|ISA3|XTH15|IRX1|XTH9|SUS3|PGI1|XTH14|XTH24|CESA1|XTH7|LDA|CEV1|AT5G06700|XXT3|GSL12|XTH5|UGP2|IRX3|APL1|AT5G20950|INV-E|BGLU42|CESA4|ADG1|SUS2|GH9A1|PGM|SVL1|XTH12|RSW3|CESA6|DPE1|XTH8|SS3|AVP1|APL2|eEF-1Bb1|GBSS1|FKF1|XYL1|AT1G77460", "Description": "glucan metabolic process", "_GeneInHitList": 2455.0, "Category": "GO Biological Processes", "LogP": -7.640566899016892, "_RANK_": 1.0, "FirstInGroupByEnrichment": 0.0, "_LogP_MyList": -7.640566899016892, "_TotalGeneInLibrary": 19148.0, "_GeneInGO": 227.0, "shared_name": "10", "Gene": "GO:0044042", "_MEMBER_MyList": 1.0, "STDV_InGO": 0.31163852444985957, "_COUNT_001": 60.0, "SUID": 7212765, "id_original": "10", "selected": false, "Log_q_value_": -4.796296875424865, "canonicalName": "GO:0044042", "CategoryID": 19.0, "Z_score": 6.17016740330054, "EvidenceCutoff": 0.0, "PARENT_GO": "19_GO:0008152 metabolic process", "FirstInGroupByLogP": 0.0, "GROUP_ID": 3.0, "name": "10", "BestEnrichmentInGroup": 2.3857577572780637, "CLUSTER_LABEL": " ", "GeneID": "814725|815852|817092|817815|818191|818258|818259|818562|819903|821245|821589|821783|821955|821975|822338|822590|823853|824749|825650|826481|827051|827612|828024|828081|828564|828687|829150|829376|829936|830315|830399|830559|830665|831140|831233|831596|831608|832042|832220|832312|833656|834426|834883|834978|835035|835257|835641|835857|836504|836595|836609|837698|837716|838138|839660|839903|840184|843133|843185|844082", "GiniIndex": 0.0, "_InGO": 2.443991853360489, "_COUNT_001_PCT": 100.0}, "position": {"x": -99.000561135093, "y": 163.58378749055987}, "selected": false}, {"data": {"id": "7212764", "Enrichment": 2.082244196440914, "BestLogPInGroup": -8.076673010455082, "_PATTERN_": "M1", "_GeneInGOAndHitList": 59.0, "Hits": "SGR5|CALS5|CESA10|CSLB04|cwINV4|GSL8|XTH32|CYT1|GSL10|COBL1|EMB2729|IQD5|XTH16|BAM1|UKL2|PHS1|EPC1|GSL05|ISA3|XTH15|IRX1|XTH9|SUS3|PGI1|XTH14|XTH24|CESA1|XTH7|LDA|CEV1|AT5G06700|XXT3|GSL12|XTH5|UGP2|IRX3|APL1|AT5G20950|INV-E|BGLU42|CESA4|ADG1|SUS2|GH9A1|PGM|SVL1|XTH12|RSW3|CESA6|DPE1|XTH8|SS3|AVP1|APL2|eEF-1Bb1|GBSS1|FKF1|XYL1|AT1G77460", "Description": "cellular glucan metabolic process", "_GeneInHitList": 2455.0, "Category": "GO Biological Processes", "LogP": -7.694657509048701, "_RANK_": 1.0, "FirstInGroupByEnrichment": 0.0, "_LogP_MyList": -7.694657509048701, "_TotalGeneInLibrary": 19148.0, "_GeneInGO": 221.0, "shared_name": "9", "Gene": "GO:0006073", "_MEMBER_MyList": 1.0, "STDV_InGO": 0.3090951338954741, "_COUNT_001": 59.0, "SUID": 7212764, "id_original": "9", "selected": false, "Log_q_value_": -4.799234963009293, "canonicalName": "GO:0006073", "CategoryID": 19.0, "Z_score": 6.205680777267838, "EvidenceCutoff": 0.0, "PARENT_GO": "19_GO:0008152 metabolic process", "FirstInGroupByLogP": 0.0, "GROUP_ID": 3.0, "name": "9", "BestEnrichmentInGroup": 2.3857577572780637, "CLUSTER_LABEL": " ", "GeneID": "814725|815852|817092|817815|818191|818258|818259|818562|819903|821245|821589|821783|821955|821975|822338|822590|824749|825650|826481|827051|827612|828024|828081|828564|828687|829150|829376|829936|830315|830399|830559|830665|831140|831233|831596|831608|832042|832220|832312|833656|834426|834883|834978|835035|835257|835641|835857|836504|836595|836609|837698|837716|838138|839660|839903|840184|843133|843185|844082", "GiniIndex": 0.0, "_InGO": 2.4032586558044806, "_COUNT_001_PCT": 100.0}, "position": {"x": -132.21204795149924, "y": 130.99984126253253}, "selected": false}, {"data": {"id": "7212763", "Enrichment": 1.7451143412474772, "BestLogPInGroup": -8.076673010455082, "_PATTERN_": "M1", "_GeneInGOAndHitList": 98.0, "Hits": "SGR5|CALS5|APK|MAN2|CESA10|CSLB04|cwINV4|GSL8|XTH32|CYT1|5PTase12|ITPK4|GSL10|iPGAM2|AAE7|AT3G17770|AT3G02360|VTC4|COBL1|AT3G01310|EMB2729|IQD5|XTH16|BAM1|QUA1|AT3G26370|UKL2|PHS1|SUS4|UXS5|HCEF1|EPC1|ESK1|GSL05|ISA3|XTH15|IRX1|LIF2|XTH9|SUS3|PGI1|XTH14|XTH24|CESA1|OST1|XTH7|LDA|CEV1|AT5G06700|XXT3|AT5G10560|GSL12|XTH5|UGP2|IRX3|MLS|APL1|SPS1F|AT5G20950|INV-E|BGLU42|SIP1|RWP1|CESA4|ADG1|SUS2|GH9A1|PGM|AT5G51970|SVL1|GS1|XTH12|UXS3|RSW3|CESA6|DPE1|GXM3|AT1G10050|XTH8|SS3|MIOX1|AVP1|GAUT11|TPPC|TPS9|AT1G04770|IRX9-L|APL2|eEF-1Bb1|MUR4|GBSS1|A/N-InvA|TPS10|AT1G64190|FKF1|XYL1|AT1G77460|AtkdsA1", "Description": "cellular carbohydrate metabolic process", "_GeneInHitList": 2455.0, "Category": "GO Biological Processes", "LogP": -7.783682838228807, "_RANK_": 1.0, "FirstInGroupByEnrichment": 0.0, "_LogP_MyList": -7.783682838228807, "_TotalGeneInLibrary": 19148.0, "_GeneInGO": 438.0, "shared_name": "8", "Gene": "GO:0044262", "_MEMBER_MyList": 1.0, "STDV_InGO": 0.39510778276170844, "_COUNT_001": 98.0, "SUID": 7212763, "id_original": "8", "selected": false, "Log_q_value_": -4.830268345211713, "canonicalName": "GO:0044262", "CategoryID": 19.0, "Z_score": 6.0496744412592465, "EvidenceCutoff": 0.0, "PARENT_GO": "19_GO:0008152 metabolic process", "FirstInGroupByLogP": 0.0, "GROUP_ID": 3.0, "name": "8", "BestEnrichmentInGroup": 2.3857577572780637, "CLUSTER_LABEL": " ", "GeneID": "814725|815852|815963|816596|817092|817815|818191|818258|818259|818562|818994|819003|819903|820006|820946|821045|821163|821206|821245|821297|821589|821783|821955|821975|822105|822241|822338|822590|823393|823794|824572|824749|824765|825650|826481|827051|827612|827998|828024|828081|828564|828687|829150|829376|829541|829936|830315|830399|830559|830665|830921|831140|831233|831596|831608|831690|832042|832150|832220|832312|833656|834037|834106|834426|834883|834978|835035|835257|835272|835641|835849|835857|836047|836504|836595|836609|837488|837540|837698|837716|838014|838138|838439|838826|838998|839418|839652|839660|839903|839942|840184|842110|842309|842724|843133|843185|844082|844288", "GiniIndex": 0.0, "_InGO": 3.9918533604887982, "_COUNT_001_PCT": 100.0}, "position": {"x": -122.1686519554055, "y": 68.73669581575518}, "selected": false}, {"data": {"id": "7212762", "Enrichment": 1.540660280103593, "BestLogPInGroup": -8.943206449976678, "_PATTERN_": "M1", "_GeneInGOAndHitList": 48.0, "Hits": "HPT1|SUR1|LIP1|SSI2|SDR3|AT3G09830|FAD7|FAD2|NCED3|DJ1A|AAE13|DOX1|FaTA|LOX2|AT4G04320|AT4G05160|ACX1|IRX1|TAR2|AT4G25800|AIM1|CYP83B1|OST1|DJ1C|KCS16|AT5G05280|TT2|AT5G38020|AOS|KCS20|MOB1-like|AT5G57580|ADCL|ABA1|FATB|AOC4|LAG13|ABA3|OPCL1|ACC1|ABA2|ACP2|LOX1|LOX6|KCS6|LOX4|OPR1|OPR2", "Description": "monocarboxylic acid biosynthetic process", "_GeneInHitList": 2455.0, "Category": "GO Biological Processes", "LogP": -2.8513292864260236, "_RANK_": 1.0, "FirstInGroupByEnrichment": 0.0, "_LogP_MyList": -2.8513292864260236, "_TotalGeneInLibrary": 19148.0, "_GeneInGO": 243.0, "shared_name": "7", "Gene": "GO:0072330", "_MEMBER_MyList": 1.0, "STDV_InGO": 0.27943539723473837, "_COUNT_001": 48.0, "SUID": 7212762, "id_original": "7", "selected": false, "Log_q_value_": -1.2431484515649636, "canonicalName": "GO:0072330", "CategoryID": 19.0, "Z_score": 3.252731243231924, "EvidenceCutoff": 0.0, "PARENT_GO": "19_GO:0008152 metabolic process", "FirstInGroupByLogP": 0.0, "GROUP_ID": 2.0, "name": "7", "BestEnrichmentInGroup": 1.706659336357086, "CLUSTER_LABEL": " ", "GeneID": "816412|816585|816619|818973|819326|820141|820288|820387|820667|820728|820862|821135|822102|823650|825752|825864|827381|827612|828569|828685|829022|829277|829541|829548|829574|830410|833520|833781|834273|834398|834591|835862|835895|836838|837372|837888|837919|838224|838639|840521|841665|841900|841944|843077|843182|843584|844001|844002", "GiniIndex": 0.0, "_InGO": 1.955193482688391, "_COUNT_001_PCT": 100.0}, "position": {"x": 666.845386130532, "y": 370.62308650179034}, "selected": false}, {"data": {"id": "7212761", "Enrichment": 1.547896040089629, "BestLogPInGroup": -8.943206449976678, "_PATTERN_": "M1", "_GeneInGOAndHitList": 103.0, "Hits": "ATSERAT3;1|HPT1|AT2G19940|SUR1|LIP1|HEMD|SKL2|AT2G36690|AT2G37500|CYT1|SSI2|MTHFR2|GulLO5|GulLO2|GulLO6|SDR3|AT3G09830|FAD7|DGD1|FAD2|SERAT2;2|NCED3|DJ1A|AAE13|DOX1|MS2|VTC4|AT3G19480|LOX5|FaTA|CM1|LOX2|ASN1|CSR1|NodGS|P5CS2|AT3G56580|CBL|AT3G58610|HMT2|AT4G04320|AT4G05160|ATARD2|OASA1|ACX1|IRX1|GA1|TAR2|AT4G24830|AT4G25800|ATS1|AIM1|CYP83B1|OST1|DJ1C|KCS16|SERAT3;2|SHM1|GLU1|AT5G05280|ASA1|ASN3|PYD2|MYB43|ATMS1|CTR1|GA3|TT2|AT5G38020|AOS|KCS20|MOB1-like|GLT1|ATPXG2|AT5G57580|ADCL|BETA-UP|ASN2|ABA1|ACS2|ADT6|FATB|ATP-PRT2|AOC4|LAG13|ABA3|OPCL1|AT1G22410|GGT1|PAI3|AK-HSDH I|AT-IE|ACC1|EMB1144|ABA2|ACP2|LOX1|LOX6|KCS6|LOX4|AT1G74910|OPR1|OPR2", "Description": "organic acid biosynthetic process", "_GeneInHitList": 2455.0, "Category": "GO Biological Processes", "LogP": -5.4883419924588965, "_RANK_": 1.0, "FirstInGroupByEnrichment": 0.0, "_LogP_MyList": -5.4883419924588965, "_TotalGeneInLibrary": 19148.0, "_GeneInGO": 519.0, "shared_name": "6", "Gene": "GO:0016053", "_MEMBER_MyList": 1.0, "STDV_InGO": 0.4046318143490142, "_COUNT_001": 103.0, "SUID": 7212761, "id_original": "6", "selected": false, "Log_q_value_": -3.185108428481528, "canonicalName": "GO:0016053", "CategoryID": 19.0, "Z_score": 4.85284018602147, "EvidenceCutoff": 0.0, "PARENT_GO": "19_GO:0008152 metabolic process", "FirstInGroupByLogP": 0.0, "GROUP_ID": 2.0, "name": "6", "BestEnrichmentInGroup": 1.706659336357086, "CLUSTER_LABEL": " ", "GeneID": "816271|816412|816513|816585|816619|817195|818115|818241|818326|818562|818973|819022|819287|819288|819289|819326|820141|820288|820339|820387|820499|820667|820728|820862|821135|821147|821206|821482|821808|822102|822573|823650|823888|824015|824484|824727|824825|824872|825030|825500|825752|825864|827122|827145|827381|827612|828182|828569|828586|828685|828781|829022|829277|829541|829548|829574|829716|829949|830292|830410|830457|830888|831093|831522|831660|831748|832659|833520|833781|834273|834398|834591|835427|835617|835862|835895|836558|836625|836838|837082|837345|837372|837509|837888|837919|838224|838639|838847|838940|839817|840011|840076|840521|841307|841665|841900|841944|843077|843182|843584|843830|844001|844002", "GiniIndex": 0.0, "_InGO": 4.1955193482688395, "_COUNT_001_PCT": 100.0}, "position": {"x": 776.5482593605125, "y": 305.02201228304034}, "selected": false}, {"data": {"id": "7212760", "Enrichment": 1.5825260485846688, "BestLogPInGroup": -8.943206449976678, "_PATTERN_": "M1", "_GeneInGOAndHitList": 98.0, "Hits": "ATSERAT3;1|HPT1|AT2G19940|SUR1|LIP1|HEMD|AT2G37500|CYT1|SSI2|MTHFR2|GulLO5|GulLO2|GulLO6|SDR3|AT3G09830|FAD7|DGD1|FAD2|SERAT2;2|NCED3|DJ1A|AAE13|DOX1|MS2|VTC4|AT3G19480|LOX5|FaTA|CM1|LOX2|ASN1|CSR1|NodGS|P5CS2|AT3G56580|CBL|AT3G58610|HMT2|AT4G04320|AT4G05160|ATARD2|OASA1|ACX1|IRX1|TAR2|AT4G24830|AT4G25800|ATS1|AIM1|CYP83B1|OST1|DJ1C|KCS16|SERAT3;2|SHM1|GLU1|AT5G05280|ASA1|ASN3|PYD2|MYB43|ATMS1|TT2|AT5G38020|AOS|KCS20|MOB1-like|GLT1|ATPXG2|AT5G57580|ADCL|BETA-UP|ASN2|ABA1|ACS2|ADT6|FATB|ATP-PRT2|AOC4|LAG13|ABA3|OPCL1|AT1G22410|GGT1|PAI3|AK-HSDH I|AT-IE|ACC1|EMB1144|ABA2|ACP2|LOX1|LOX6|KCS6|LOX4|AT1G74910|OPR1|OPR2", "Description": "carboxylic acid biosynthetic process", "_GeneInHitList": 2455.0, "Category": "GO Biological Processes", "LogP": -5.6843112114124255, "_RANK_": 1.0, "FirstInGroupByEnrichment": 0.0, "_LogP_MyList": -5.6843112114124255, "_TotalGeneInLibrary": 19148.0, "_GeneInGO": 483.0, "shared_name": "5", "Gene": "GO:0046394", "_MEMBER_MyList": 1.0, "STDV_InGO": 0.39510778276170844, "_COUNT_001": 98.0, "SUID": 7212760, "id_original": "5", "selected": false, "Log_q_value_": -3.283738687053112, "canonicalName": "GO:0046394", "CategoryID": 19.0, "Z_score": 4.9726035849037995, "EvidenceCutoff": 0.0, "PARENT_GO": "19_GO:0008152 metabolic process", "FirstInGroupByLogP": 0.0, "GROUP_ID": 2.0, "name": "5", "BestEnrichmentInGroup": 1.706659336357086, "CLUSTER_LABEL": " ", "GeneID": "816271|816412|816513|816585|816619|817195|818326|818562|818973|819022|819287|819288|819289|819326|820141|820288|820339|820387|820499|820667|820728|820862|821135|821147|821206|821482|821808|822102|822573|823650|823888|824015|824484|824727|824825|824872|825030|825500|825752|825864|827122|827145|827381|827612|828569|828586|828685|828781|829022|829277|829541|829548|829574|829716|829949|830292|830410|830457|830888|831093|831522|831660|833520|833781|834273|834398|834591|835427|835617|835862|835895|836558|836625|836838|837082|837345|837372|837509|837888|837919|838224|838639|838847|838940|839817|840011|840076|840521|841307|841665|841900|841944|843077|843182|843584|843830|844001|844002", "GiniIndex": 0.0, "_InGO": 3.9918533604887982, "_COUNT_001_PCT": 100.0}, "position": {"x": 747.8020664283836, "y": 220.48626856966143}, "selected": false}, {"data": {"id": "7212759", "Enrichment": 1.706659336357086, "BestLogPInGroup": -8.943206449976678, "_PATTERN_": "M1", "_GeneInGOAndHitList": 107.0, "Hits": "PDE345|ISPD|NAD-ME1|PHYB|HPT1|NADP-ME1|SUR1|LIP1|PFK5|PMDH1|MES7|CYP707A2|FBA6|LOS2|AT2G36580|SSI2|UGT74F1|AT2G45670|SDR3|MFP2|iPGAM2|AT3G09830|FAD7|FAD2|PGK1|SDRB|NCED3|DJ1A|PLDALPHA1|AAE13|AAE7|DOX1|AT3G02360|CHAT|FaTA|MES11|LOX2|AAE3|ACX4|AT3G52990|LCD|AT4G04320|AT4G05160|IBR1|AT4G10490|AT4G10500|HCD1|LOI1|PPDK|ACX1|IRX1|CYP707A1|PGI1|TAR2|AT4G25800|PFK3|FBA7|AIM1|HXK1|PFK1|CYP83B1|OST1|DJ1C|KCS16|HDR|ABCD1|AT5G05280|AT5G16240|MLS|TT2|ACS|AT5G38020|AOS|KCS20|MOB1-like|PFK2|MAB1|AT5G57580|ADCL|CHY1|ABA1|UGT74E2|ACX3|FATB|AOC4|GAPC2|LAG13|ABA3|OPCL1|CAD1|ACC1|ABA2|FAP3|ABCD2|ACP2|LOX1|E1 ALPHA|AT1G64190|AT1G67280|LOX6|KCS6|MES15|LOX4|OPR1|OPR2|LACS9|GAPCP-1", "Description": "monocarboxylic acid metabolic process", "_GeneInHitList": 2455.0, "Category": "GO Biological Processes", "LogP": -7.8881296494008195, "_RANK_": 1.0, "FirstInGroupByEnrichment": 0.0, "_LogP_MyList": -7.8881296494008195, "_TotalGeneInLibrary": 19148.0, "_GeneInGO": 489.0, "shared_name": "4", "Gene": "GO:0032787", "_MEMBER_MyList": 1.0, "STDV_InGO": 0.4120630667753507, "_COUNT_001": 107.0, "SUID": 7212759, "id_original": "4", "selected": false, "Log_q_value_": -4.867768366753111, "canonicalName": "GO:0032787", "CategoryID": 19.0, "Z_score": 6.070567166159515, "EvidenceCutoff": 0.0, "PARENT_GO": "19_GO:0008152 metabolic process", "FirstInGroupByLogP": 0.0, "GROUP_ID": 2.0, "name": "4", "BestEnrichmentInGroup": 1.706659336357086, "CLUSTER_LABEL": " ", "GeneID": "814643|814779|815842|816394|816412|816509|816585|816619|816781|816808|816888|817457|818220|818226|818231|818973|818988|819175|819326|819870|820006|820141|820288|820387|820461|820462|820667|820728|820816|820862|820946|821135|821163|821249|822102|822677|823650|824060|824347|824465|825386|825752|825864|825905|826641|826642|827089|827142|827226|827381|827612|827663|828564|828569|828685|828733|828758|829022|829034|829043|829277|829541|829548|829574|829585|830144|830410|831484|831690|833520|833655|833781|834273|834398|834591|834832|835157|835862|835895|836724|836838|837075|837140|837372|837888|837904|837919|838224|838639|839846|840521|841665|841787|841876|841900|841944|842284|842724|843048|843077|843182|843255|843584|844001|844002|844094|844291", "GiniIndex": 0.0, "_InGO": 4.358452138492872, "_COUNT_001_PCT": 100.0}, "position": {"x": 613.8073612281883, "y": 212.420732070638}, "selected": false}, {"data": {"id": "7212758", "Enrichment": 2.213397919304233, "BestLogPInGroup": -9.428943496856917, "_PATTERN_": "M1", "_GeneInGOAndHitList": 21.0, "Hits": "PMDH1|ATCS|HAOX1|GOX1|GLYR1|MDH|GOX3|GLDP1|ACO1|AT4G37560|SHM1|GLU1|FDH|MLS|PGLP1|RBCS3B|GLYR2|GGT1|AT1G32470|mMDH1|RBCS1A", "Description": "Glyoxylate and dicarboxylate metabolism", "_GeneInHitList": 2455.0, "Category": "KEGG Pathway", "LogP": -3.5415579088549505, "_RANK_": 1.0, "FirstInGroupByEnrichment": 0.0, "_LogP_MyList": -3.5415579088549505, "_TotalGeneInLibrary": 19148.0, "_GeneInGO": 74.0, "shared_name": "3", "Gene": "ko00630", "_MEMBER_MyList": 1.0, "STDV_InGO": 0.1858628916571962, "_COUNT_001": 21.0, "SUID": 7212758, "id_original": "3", "selected": false, "Log_q_value_": -1.7148543828858829, "canonicalName": "ko00630", "CategoryID": 24.0, "Z_score": 4.0105795664651165, "EvidenceCutoff": 0.0, "PARENT_GO": "", "FirstInGroupByLogP": 0.0, "GROUP_ID": 1.0, "name": "3", "BestEnrichmentInGroup": 2.213397919304233, "CLUSTER_LABEL": " ", "GeneID": "816808|819042|820630|820665|822139|823906|827563|829438|829737|829911|829949|830292|831330|831690|833635|833828|838342|838940|840141|841757|843029", "GiniIndex": 0.0, "_InGO": 0.8553971486761711, "_COUNT_001_PCT": 100.0}, "position": {"x": 526.225024802407, "y": 0.202348281575496}, "selected": false}, {"data": {"id": "7212757", "Enrichment": 2.213397919304233, "BestLogPInGroup": -9.428943496856917, "_PATTERN_": "M1", "_GeneInGOAndHitList": 21.0, "Hits": "PMDH1|ATCS|HAOX1|GOX1|GLYR1|MDH|GOX3|GLDP1|ACO1|AT4G37560|SHM1|GLU1|FDH|MLS|PGLP1|RBCS3B|GLYR2|GGT1|AT1G32470|mMDH1|RBCS1A", "Description": "Glyoxylate and dicarboxylate metabolism", "_GeneInHitList": 2455.0, "Category": "KEGG Pathway", "LogP": -3.5415579088549505, "_RANK_": 1.0, "FirstInGroupByEnrichment": 0.0, "_LogP_MyList": -3.5415579088549505, "_TotalGeneInLibrary": 19148.0, "_GeneInGO": 74.0, "shared_name": "2", "Gene": "ath00630", "_MEMBER_MyList": 1.0, "STDV_InGO": 0.1858628916571962, "_COUNT_001": 21.0, "SUID": 7212757, "id_original": "2", "selected": false, "Log_q_value_": -1.7148543828858829, "canonicalName": "ath00630", "CategoryID": 24.0, "Z_score": 4.0105795664651165, "EvidenceCutoff": 0.0, "PARENT_GO": "", "FirstInGroupByLogP": 0.0, "GROUP_ID": 1.0, "name": "2", "BestEnrichmentInGroup": 2.213397919304233, "CLUSTER_LABEL": " ", "GeneID": "816808|819042|820630|820665|822139|823906|827563|829438|829737|829911|829949|830292|831330|831690|833635|833828|838342|838940|840141|841757|843029", "GiniIndex": 0.0, "_InGO": 0.8553971486761711, "_COUNT_001_PCT": 100.0}, "position": {"x": 513.9846683570945, "y": -92.93958134488935}, "selected": false}, {"data": {"id": "7212756", "Enrichment": 2.113630074159295, "BestLogPInGroup": -9.428943496856917, "_PATTERN_": "M1", "_GeneInGOAndHitList": 71.0, "Hits": "PDE345|RPI2|NAD-ME1|ALDH6B2|ATSERAT3;1|NADP-ME1|AT2G20420|PFK5|PMDH1|FBA6|LOS2|AT2G36580|MTHFR2|ATCS|AT2G44530|IBR3|iPGAM2|PGK1|SERAT2;2|AT3G13930|HAOX1|GOX1|AT3G17770|AT3G02360|AT3G19480|GLYR1|GAPA|MDH|AT3G52990|HCEF1|OASA1|PPDK|GOX3|PGI1|PFK3|FBA7|HXK1|PFK1|GLDP1|SERAT3;2|ACO1|AT4G37560|PCK1|SHM1|G6PD2|FDH|MLS|EMB2024|PGLP1|ACS|RBCS3B|SDH2-2|HOT5|PFK2|MAB1|FUM2|AT5G65750|CHY1|AT1G06550|G6PD4|GAPA-2|GAPC2|GLYR2|GGT1|G6PD3|THFS|mMDH1|E1 ALPHA|AT1G64190|RBCS1A|GAPCP-1", "Description": "Carbon metabolism", "_GeneInHitList": 2455.0, "Category": "KEGG Pathway", "LogP": -9.428943496856917, "_RANK_": 1.0, "FirstInGroupByEnrichment": 0.0, "_LogP_MyList": -9.428943496856917, "_TotalGeneInLibrary": 19148.0, "_GeneInGO": 262.0, "shared_name": "1", "Gene": "ko01200", "_MEMBER_MyList": 1.0, "STDV_InGO": 0.33822449359338713, "_COUNT_001": 71.0, "SUID": 7212756, "id_original": "1", "selected": false, "Log_q_value_": -5.931460959489547, "canonicalName": "ko01200", "CategoryID": 24.0, "Z_score": 6.9603411108501145, "EvidenceCutoff": 0.0, "PARENT_GO": "", "FirstInGroupByLogP": 0.0, "GROUP_ID": 1.0, "name": "1", "BestEnrichmentInGroup": 2.213397919304233, "CLUSTER_LABEL": " ", "GeneID": "814643|814657|815842|815903|816271|816509|816561|816781|816808|818220|818226|818231|819022|819042|819061|819865|820006|820461|820499|820606|820630|820665|821045|821163|821482|822139|822277|823906|824465|824572|827145|827226|827563|828564|828733|828758|829034|829043|829438|829716|829737|829911|829943|829949|831150|831330|831690|832511|833635|833655|833828|834065|834417|834832|835157|835168|836704|836724|837166|837465|837848|837904|838342|838940|839044|841470|841757|842284|842724|843029|844291", "GiniIndex": 0.0, "_InGO": 2.8920570264765786, "_COUNT_001_PCT": 100.0}, "position": {"x": 398.81734047623513, "y": -47.50398869352216}, "selected": false}], "edges": [{"data": {"id": "7212898", "source": "7212867", "target": "7212799", "SCORE": 0.36254672337138777, "shared_interaction": "Direct", "source_original": "112", "Name_B": "GO:1901607", "Name_A": "GO:0044283", "target_original": "44", "Gene_B": "GO:1901607", "interaction": "Direct", "SUID": 7212898, "TYPE": "Direct", "Gene_A": "GO:0044283", "BEND_MAP_ID": 7212898, "selected": false}, "selected": false}, {"data": {"id": "7212896", "source": "7212867", "target": "7212762", "SCORE": 0.48019591673567824, "shared_interaction": "Direct", "source_original": "112", "Name_B": "GO:0072330", "Name_A": "GO:0044283", "target_original": "7", "Gene_B": "GO:0072330", "interaction": "Direct", "SUID": 7212896, "TYPE": "Direct", "Gene_A": "GO:0044283", "BEND_MAP_ID": 7212896, "selected": false}, "selected": false}, {"data": {"id": "7212895", "source": "7212867", "target": "7212797", "SCORE": 0.3270196726436416, "shared_interaction": "Direct", "source_original": "112", "Name_B": "GO:1901605", "Name_A": "GO:0044283", "target_original": "42", "Gene_B": "GO:1901605", "interaction": "Direct", "SUID": 7212895, "TYPE": "Direct", "Gene_A": "GO:0044283", "BEND_MAP_ID": 7212895, "selected": false}, "selected": false}, {"data": {"id": "7212893", "source": "7212867", "target": "7212760", "SCORE": 0.8031197330623007, "shared_interaction": "Direct", "source_original": "112", "Name_B": "GO:0046394", "Name_A": "GO:0044283", "target_original": "5", "Gene_B": "GO:0046394", "interaction": "Direct", "SUID": 7212893, "TYPE": "Direct", "Gene_A": "GO:0044283", "BEND_MAP_ID": 7212893, "selected": false}, "selected": false}, {"data": {"id": "7212970", "source": "7212866", "target": "7212781", "SCORE": 0.5740259520406007, "shared_interaction": "Direct", "source_original": "111", "Name_B": "GO:0009408", "Name_A": "GO:0009266", "target_original": "26", "Gene_B": "GO:0009408", "interaction": "Direct", "SUID": 7212970, "TYPE": "Direct", "Gene_A": "GO:0009266", "BEND_MAP_ID": 7212970, "selected": false}, "selected": false}, {"data": {"id": "7213028", "source": "7212865", "target": "7212815", "SCORE": 0.8981154994686185, "shared_interaction": "Direct", "source_original": "110", "Name_B": "GO:0042742", "Name_A": "GO:0009617", "target_original": "60", "Gene_B": "GO:0042742", "interaction": "Direct", "SUID": 7213028, "TYPE": "Direct", "Gene_A": "GO:0009617", "BEND_MAP_ID": 7213028, "selected": false}, "selected": false}, {"data": {"id": "7213141", "source": "7212864", "target": "7212840", "SCORE": 0.7669734328885595, "shared_interaction": "Direct", "source_original": "109", "Name_B": "GO:0051085", "Name_A": "GO:0042026", "target_original": "85", "Gene_B": "GO:0051085", "interaction": "Direct", "SUID": 7213141, "TYPE": "Direct", "Gene_A": "GO:0042026", "BEND_MAP_ID": 7213141, "selected": false}, "selected": false}, {"data": {"id": "7213140", "source": "7212864", "target": "7212839", "SCORE": 0.7669734328885595, "shared_interaction": "Direct", "source_original": "109", "Name_B": "GO:0051084", "Name_A": "GO:0042026", "target_original": "84", "Gene_B": "GO:0051084", "interaction": "Direct", "SUID": 7213140, "TYPE": "Direct", "Gene_A": "GO:0042026", "BEND_MAP_ID": 7213140, "selected": false}, "selected": false}, {"data": {"id": "7213139", "source": "7212864", "target": "7212838", "SCORE": 0.6629664975650528, "shared_interaction": "Direct", "source_original": "109", "Name_B": "GO:0061077", "Name_A": "GO:0042026", "target_original": "83", "Gene_B": "GO:0061077", "interaction": "Direct", "SUID": 7213139, "TYPE": "Direct", "Gene_A": "GO:0042026", "BEND_MAP_ID": 7213139, "selected": false}, "selected": false}, {"data": {"id": "7213269", "source": "7212863", "target": "7212863", "SCORE": 1.0, "shared_interaction": "Direct", "source_original": "108", "Name_B": "GO:0046777", "Name_A": "GO:0046777", "target_original": "108", "Gene_B": "GO:0046777", "interaction": "Direct", "SUID": 7213269, "TYPE": "Direct", "Gene_A": "GO:0046777", "BEND_MAP_ID": 7213269, "selected": false}, "selected": false}, {"data": {"id": "7212914", "source": "7212862", "target": "7212785", "SCORE": 0.35290117580202246, "shared_interaction": "Direct", "source_original": "107", "Name_B": "GO:0045490", "Name_A": "GO:0005976", "target_original": "30", "Gene_B": "GO:0045490", "interaction": "Direct", "SUID": 7212914, "TYPE": "Direct", "Gene_A": "GO:0005976", "BEND_MAP_ID": 7212914, "selected": false}, "selected": false}, {"data": {"id": "7212913", "source": "7212862", "target": "7212784", "SCORE": 0.4951493941021407, "shared_interaction": "Direct", "source_original": "107", "Name_B": "GO:0045488", "Name_A": "GO:0005976", "target_original": "29", "Gene_B": "GO:0045488", "interaction": "Direct", "SUID": 7212913, "TYPE": "Direct", "Gene_A": "GO:0005976", "BEND_MAP_ID": 7212913, "selected": false}, "selected": false}, {"data": {"id": "7212912", "source": "7212862", "target": "7212783", "SCORE": 0.5060085399421592, "shared_interaction": "Direct", "source_original": "107", "Name_B": "GO:0010393", "Name_A": "GO:0005976", "target_original": "28", "Gene_B": "GO:0010393", "interaction": "Direct", "SUID": 7212912, "TYPE": "Direct", "Gene_A": "GO:0005976", "BEND_MAP_ID": 7212912, "selected": false}, "selected": false}, {"data": {"id": "7212911", "source": "7212862", "target": "7212835", "SCORE": 0.4077317491648373, "shared_interaction": "Direct", "source_original": "107", "Name_B": "GO:0071555", "Name_A": "GO:0005976", "target_original": "80", "Gene_B": "GO:0071555", "interaction": "Direct", "SUID": 7212911, "TYPE": "Direct", "Gene_A": "GO:0005976", "BEND_MAP_ID": 7212911, "selected": false}, "selected": false}, {"data": {"id": "7212909", "source": "7212862", "target": "7212834", "SCORE": 0.41740829173034505, "shared_interaction": "Direct", "source_original": "107", "Name_B": "GO:0045229", "Name_A": "GO:0005976", "target_original": "79", "Gene_B": "GO:0045229", "interaction": "Direct", "SUID": 7212909, "TYPE": "Direct", "Gene_A": "GO:0005976", "BEND_MAP_ID": 7212909, "selected": false}, "selected": false}, {"data": {"id": "7212908", "source": "7212862", "target": "7212771", "SCORE": 0.35290117580202246, "shared_interaction": "Direct", "source_original": "107", "Name_B": "GO:0051274", "Name_A": "GO:0005976", "target_original": "16", "Gene_B": "GO:0051274", "interaction": "Direct", "SUID": 7212908, "TYPE": "Direct", "Gene_A": "GO:0005976", "BEND_MAP_ID": 7212908, "selected": false}, "selected": false}, {"data": {"id": "7212907", "source": "7212862", "target": "7212770", "SCORE": 0.5251674922575094, "shared_interaction": "Direct", "source_original": "107", "Name_B": "GO:0016051", "Name_A": "GO:0005976", "target_original": "15", "Gene_B": "GO:0016051", "interaction": "Direct", "SUID": 7212907, "TYPE": "Direct", "Gene_A": "GO:0005976", "BEND_MAP_ID": 7212907, "selected": false}, "selected": false}, {"data": {"id": "7212906", "source": "7212862", "target": "7212769", "SCORE": 0.4343505469551817, "shared_interaction": "Direct", "source_original": "107", "Name_B": "GO:0042546", "Name_A": "GO:0005976", "target_original": "14", "Gene_B": "GO:0042546", "interaction": "Direct", "SUID": 7212906, "TYPE": "Direct", "Gene_A": "GO:0005976", "BEND_MAP_ID": 7212906, "selected": false}, "selected": false}, {"data": {"id": "7212905", "source": "7212862", "target": "7212768", "SCORE": 0.3906721071308116, "shared_interaction": "Direct", "source_original": "107", "Name_B": "GO:0051273", "Name_A": "GO:0005976", "target_original": "13", "Gene_B": "GO:0051273", "interaction": "Direct", "SUID": 7212905, "TYPE": "Direct", "Gene_A": "GO:0005976", "BEND_MAP_ID": 7212905, "selected": false}, "selected": false}, {"data": {"id": "7212904", "source": "7212862", "target": "7212767", "SCORE": 0.5596340076772123, "shared_interaction": "Direct", "source_original": "107", "Name_B": "GO:0071554", "Name_A": "GO:0005976", "target_original": "12", "Gene_B": "GO:0071554", "interaction": "Direct", "SUID": 7212904, "TYPE": "Direct", "Gene_A": "GO:0005976", "BEND_MAP_ID": 7212904, "selected": false}, "selected": false}, {"data": {"id": "7212903", "source": "7212862", "target": "7212855", "SCORE": 0.4176783266441068, "shared_interaction": "Direct", "source_original": "107", "Name_B": "GO:0016052", "Name_A": "GO:0005976", "target_original": "100", "Gene_B": "GO:0016052", "interaction": "Direct", "SUID": 7212903, "TYPE": "Direct", "Gene_A": "GO:0005976", "BEND_MAP_ID": 7212903, "selected": false}, "selected": false}, {"data": {"id": "7212902", "source": "7212862", "target": "7212766", "SCORE": 0.8282334226237786, "shared_interaction": "Direct", "source_original": "107", "Name_B": "GO:0044264", "Name_A": "GO:0005976", "target_original": "11", "Gene_B": "GO:0044264", "interaction": "Direct", "SUID": 7212902, "TYPE": "Direct", "Gene_A": "GO:0005976", "BEND_MAP_ID": 7212902, "selected": false}, "selected": false}, {"data": {"id": "7212901", "source": "7212862", "target": "7212765", "SCORE": 0.7302076080456025, "shared_interaction": "Direct", "source_original": "107", "Name_B": "GO:0044042", "Name_A": "GO:0005976", "target_original": "10", "Gene_B": "GO:0044042", "interaction": "Direct", "SUID": 7212901, "TYPE": "Direct", "Gene_A": "GO:0005976", "BEND_MAP_ID": 7212901, "selected": false}, "selected": false}, {"data": {"id": "7212900", "source": "7212862", "target": "7212764", "SCORE": 0.7220737468074147, "shared_interaction": "Direct", "source_original": "107", "Name_B": "GO:0006073", "Name_A": "GO:0005976", "target_original": "9", "Gene_B": "GO:0006073", "interaction": "Direct", "SUID": 7212900, "TYPE": "Direct", "Gene_A": "GO:0005976", "BEND_MAP_ID": 7212900, "selected": false}, "selected": false}, {"data": {"id": "7212899", "source": "7212862", "target": "7212763", "SCORE": 0.7123456091111394, "shared_interaction": "Direct", "source_original": "107", "Name_B": "GO:0044262", "Name_A": "GO:0005976", "target_original": "8", "Gene_B": "GO:0044262", "interaction": "Direct", "SUID": 7212899, "TYPE": "Direct", "Gene_A": "GO:0005976", "BEND_MAP_ID": 7212899, "selected": false}, "selected": false}, {"data": {"id": "7212923", "source": "7212861", "target": "7212780", "SCORE": 0.36204244847858763, "shared_interaction": "Direct", "source_original": "106", "Name_B": "ath_M00039", "Name_A": "GO:0009698", "target_original": "25", "Gene_B": "ath_M00039", "interaction": "Direct", "SUID": 7212923, "TYPE": "Direct", "Gene_A": "GO:0009698", "BEND_MAP_ID": 7212923, "selected": false}, "selected": false}, {"data": {"id": "7212922", "source": "7212861", "target": "7212779", "SCORE": 0.36204244847858763, "shared_interaction": "Direct", "source_original": "106", "Name_B": "M00039", "Name_A": "GO:0009698", "target_original": "24", "Gene_B": "M00039", "interaction": "Direct", "SUID": 7212922, "TYPE": "Direct", "Gene_A": "GO:0009698", "BEND_MAP_ID": 7212922, "selected": false}, "selected": false}, {"data": {"id": "7212921", "source": "7212861", "target": "7212778", "SCORE": 0.37631124684716266, "shared_interaction": "Direct", "source_original": "106", "Name_B": "ko00940", "Name_A": "GO:0009698", "target_original": "23", "Gene_B": "ko00940", "interaction": "Direct", "SUID": 7212921, "TYPE": "Direct", "Gene_A": "GO:0009698", "BEND_MAP_ID": 7212921, "selected": false}, "selected": false}, {"data": {"id": "7212920", "source": "7212861", "target": "7212777", "SCORE": 0.37631124684716266, "shared_interaction": "Direct", "source_original": "106", "Name_B": "ath00940", "Name_A": "GO:0009698", "target_original": "22", "Gene_B": "ath00940", "interaction": "Direct", "SUID": 7212920, "TYPE": "Direct", "Gene_A": "GO:0009698", "BEND_MAP_ID": 7212920, "selected": false}, "selected": false}, {"data": {"id": "7212919", "source": "7212861", "target": "7212776", "SCORE": 0.7172988558716442, "shared_interaction": "Direct", "source_original": "106", "Name_B": "GO:0019748", "Name_A": "GO:0009698", "target_original": "21", "Gene_B": "GO:0019748", "interaction": "Direct", "SUID": 7212919, "TYPE": "Direct", "Gene_A": "GO:0009698", "BEND_MAP_ID": 7212919, "selected": false}, "selected": false}, {"data": {"id": "7212918", "source": "7212861", "target": "7212775", "SCORE": 0.6488665826222871, "shared_interaction": "Direct", "source_original": "106", "Name_B": "GO:0009809", "Name_A": "GO:0009698", "target_original": "20", "Gene_B": "GO:0009809", "interaction": "Direct", "SUID": 7212918, "TYPE": "Direct", "Gene_A": "GO:0009698", "BEND_MAP_ID": 7212918, "selected": false}, "selected": false}, {"data": {"id": "7212917", "source": "7212861", "target": "7212774", "SCORE": 0.7097552646561068, "shared_interaction": "Direct", "source_original": "106", "Name_B": "GO:0009808", "Name_A": "GO:0009698", "target_original": "19", "Gene_B": "GO:0009808", "interaction": "Direct", "SUID": 7212917, "TYPE": "Direct", "Gene_A": "GO:0009698", "BEND_MAP_ID": 7212917, "selected": false}, "selected": false}, {"data": {"id": "7212916", "source": "7212861", "target": "7212773", "SCORE": 0.7524192872120186, "shared_interaction": "Direct", "source_original": "106", "Name_B": "GO:0044550", "Name_A": "GO:0009698", "target_original": "18", "Gene_B": "GO:0044550", "interaction": "Direct", "SUID": 7212916, "TYPE": "Direct", "Gene_A": "GO:0009698", "BEND_MAP_ID": 7212916, "selected": false}, "selected": false}, {"data": {"id": "7212915", "source": "7212861", "target": "7212772", "SCORE": 0.8943993075365823, "shared_interaction": "Direct", "source_original": "106", "Name_B": "GO:0009699", "Name_A": "GO:0009698", "target_original": "17", "Gene_B": "GO:0009699", "interaction": "Direct", "SUID": 7212915, "TYPE": "Direct", "Gene_A": "GO:0009698", "BEND_MAP_ID": 7212915, "selected": false}, "selected": false}, {"data": {"id": "7213018", "source": "7212860", "target": "7212811", "SCORE": 0.6230690010322355, "shared_interaction": "Direct", "source_original": "105", "Name_B": "ko00591", "Name_A": "GO:0031408", "target_original": "56", "Gene_B": "ko00591", "interaction": "Direct", "SUID": 7213018, "TYPE": "Direct", "Gene_A": "GO:0031408", "BEND_MAP_ID": 7213018, "selected": false}, "selected": false}, {"data": {"id": "7213017", "source": "7212860", "target": "7212810", "SCORE": 0.6230690010322355, "shared_interaction": "Direct", "source_original": "105", "Name_B": "ath00591", "Name_A": "GO:0031408", "target_original": "55", "Gene_B": "ath00591", "interaction": "Direct", "SUID": 7213017, "TYPE": "Direct", "Gene_A": "GO:0031408", "BEND_MAP_ID": 7213017, "selected": false}, "selected": false}, {"data": {"id": "7213015", "source": "7212860", "target": "7212808", "SCORE": 0.4955203308084617, "shared_interaction": "Direct", "source_original": "105", "Name_B": "ath_M00113", "Name_A": "GO:0031408", "target_original": "53", "Gene_B": "ath_M00113", "interaction": "Direct", "SUID": 7213015, "TYPE": "Direct", "Gene_A": "GO:0031408", "BEND_MAP_ID": 7213015, "selected": false}, "selected": false}, {"data": {"id": "7213014", "source": "7212860", "target": "7212807", "SCORE": 0.4955203308084617, "shared_interaction": "Direct", "source_original": "105", "Name_B": "M00113", "Name_A": "GO:0031408", "target_original": "52", "Gene_B": "M00113", "interaction": "Direct", "SUID": 7213014, "TYPE": "Direct", "Gene_A": "GO:0031408", "BEND_MAP_ID": 7213014, "selected": false}, "selected": false}, {"data": {"id": "7213011", "source": "7212860", "target": "7212804", "SCORE": 0.4389944819150333, "shared_interaction": "Direct", "source_original": "105", "Name_B": "ko00592", "Name_A": "GO:0031408", "target_original": "49", "Gene_B": "ko00592", "interaction": "Direct", "SUID": 7213011, "TYPE": "Direct", "Gene_A": "GO:0031408", "BEND_MAP_ID": 7213011, "selected": false}, "selected": false}, {"data": {"id": "7213010", "source": "7212860", "target": "7212803", "SCORE": 0.4389944819150333, "shared_interaction": "Direct", "source_original": "105", "Name_B": "ath00592", "Name_A": "GO:0031408", "target_original": "48", "Gene_B": "ath00592", "interaction": "Direct", "SUID": 7213010, "TYPE": "Direct", "Gene_A": "GO:0031408", "BEND_MAP_ID": 7213010, "selected": false}, "selected": false}, {"data": {"id": "7213120", "source": "7212859", "target": "7212832", "SCORE": 0.31452626140514056, "shared_interaction": "Direct", "source_original": "104", "Name_B": "GO:0098660", "Name_A": "GO:0048878", "target_original": "77", "Gene_B": "GO:0098660", "interaction": "Direct", "SUID": 7213120, "TYPE": "Direct", "Gene_A": "GO:0048878", "BEND_MAP_ID": 7213120, "selected": false}, "selected": false}, {"data": {"id": "7213119", "source": "7212859", "target": "7212830", "SCORE": 0.77449168207041, "shared_interaction": "Direct", "source_original": "104", "Name_B": "GO:0098771", "Name_A": "GO:0048878", "target_original": "75", "Gene_B": "GO:0098771", "interaction": "Direct", "SUID": 7213119, "TYPE": "Direct", "Gene_A": "GO:0048878", "BEND_MAP_ID": 7213119, "selected": false}, "selected": false}, {"data": {"id": "7213117", "source": "7212859", "target": "7212828", "SCORE": 0.8180487011227531, "shared_interaction": "Direct", "source_original": "104", "Name_B": "GO:0050801", "Name_A": "GO:0048878", "target_original": "73", "Gene_B": "GO:0050801", "interaction": "Direct", "SUID": 7213117, "TYPE": "Direct", "Gene_A": "GO:0048878", "BEND_MAP_ID": 7213117, "selected": false}, "selected": false}, {"data": {"id": "7213116", "source": "7212859", "target": "7212827", "SCORE": 0.7562575914092646, "shared_interaction": "Direct", "source_original": "104", "Name_B": "GO:0055080", "Name_A": "GO:0048878", "target_original": "72", "Gene_B": "GO:0055080", "interaction": "Direct", "SUID": 7213116, "TYPE": "Direct", "Gene_A": "GO:0048878", "BEND_MAP_ID": 7213116, "selected": false}, "selected": false}, {"data": {"id": "7213115", "source": "7212859", "target": "7212826", "SCORE": 0.6781967507945755, "shared_interaction": "Direct", "source_original": "104", "Name_B": "GO:0055065", "Name_A": "GO:0048878", "target_original": "71", "Gene_B": "GO:0055065", "interaction": "Direct", "SUID": 7213115, "TYPE": "Direct", "Gene_A": "GO:0048878", "BEND_MAP_ID": 7213115, "selected": false}, "selected": false}, {"data": {"id": "7213003", "source": "7212858", "target": "7212814", "SCORE": 0.38010010617378726, "shared_interaction": "Direct", "source_original": "103", "Name_B": "GO:0009063", "Name_A": "GO:0006520", "target_original": "59", "Gene_B": "GO:0009063", "interaction": "Direct", "SUID": 7213003, "TYPE": "Direct", "Gene_A": "GO:0006520", "BEND_MAP_ID": 7213003, "selected": false}, "selected": false}, {"data": {"id": "7213002", "source": "7212858", "target": "7212799", "SCORE": 0.5358270340980181, "shared_interaction": "Direct", "source_original": "103", "Name_B": "GO:1901607", "Name_A": "GO:0006520", "target_original": "44", "Gene_B": "GO:1901607", "interaction": "Direct", "SUID": 7213002, "TYPE": "Direct", "Gene_A": "GO:0006520", "BEND_MAP_ID": 7213002, "selected": false}, "selected": false}, {"data": {"id": "7213001", "source": "7212858", "target": "7212798", "SCORE": 0.5929237899951137, "shared_interaction": "Direct", "source_original": "103", "Name_B": "GO:0008652", "Name_A": "GO:0006520", "target_original": "43", "Gene_B": "GO:0008652", "interaction": "Direct", "SUID": 7213001, "TYPE": "Direct", "Gene_A": "GO:0006520", "BEND_MAP_ID": 7213001, "selected": false}, "selected": false}, {"data": {"id": "7213000", "source": "7212858", "target": "7212797", "SCORE": 0.7147906622970563, "shared_interaction": "Direct", "source_original": "103", "Name_B": "GO:1901605", "Name_A": "GO:0006520", "target_original": "42", "Gene_B": "GO:1901605", "interaction": "Direct", "SUID": 7213000, "TYPE": "Direct", "Gene_A": "GO:0006520", "BEND_MAP_ID": 7213000, "selected": false}, "selected": false}, {"data": {"id": "7212999", "source": "7212858", "target": "7212812", "SCORE": 0.3063816641522588, "shared_interaction": "Direct", "source_original": "103", "Name_B": "GO:0016054", "Name_A": "GO:0006520", "target_original": "57", "Gene_B": "GO:0016054", "interaction": "Direct", "SUID": 7212999, "TYPE": "Direct", "Gene_A": "GO:0006520", "BEND_MAP_ID": 7212999, "selected": false}, "selected": false}, {"data": {"id": "7212998", "source": "7212858", "target": "7212761", "SCORE": 0.4392679563785374, "shared_interaction": "Direct", "source_original": "103", "Name_B": "GO:0016053", "Name_A": "GO:0006520", "target_original": "6", "Gene_B": "GO:0016053", "interaction": "Direct", "SUID": 7212998, "TYPE": "Direct", "Gene_A": "GO:0006520", "BEND_MAP_ID": 7212998, "selected": false}, "selected": false}, {"data": {"id": "7212997", "source": "7212858", "target": "7212760", "SCORE": 0.44253351034248967, "shared_interaction": "Direct", "source_original": "103", "Name_B": "GO:0046394", "Name_A": "GO:0006520", "target_original": "5", "Gene_B": "GO:0046394", "interaction": "Direct", "SUID": 7212997, "TYPE": "Direct", "Gene_A": "GO:0006520", "BEND_MAP_ID": 7212997, "selected": false}, "selected": false}, {"data": {"id": "7212996", "source": "7212858", "target": "7212856", "SCORE": 0.3063816641522588, "shared_interaction": "Direct", "source_original": "103", "Name_B": "GO:0046395", "Name_A": "GO:0006520", "target_original": "101", "Gene_B": "GO:0046395", "interaction": "Direct", "SUID": 7212996, "TYPE": "Direct", "Gene_A": "GO:0006520", "BEND_MAP_ID": 7212996, "selected": false}, "selected": false}, {"data": {"id": "7212892", "source": "7212858", "target": "7212867", "SCORE": 0.3658247579015704, "shared_interaction": "Direct", "source_original": "103", "Name_B": "GO:0044283", "Name_A": "GO:0006520", "target_original": "112", "Gene_B": "GO:0044283", "interaction": "Direct", "SUID": 7212892, "TYPE": "Direct", "Gene_A": "GO:0006520", "BEND_MAP_ID": 7212892, "selected": false}, "selected": false}, {"data": {"id": "7213137", "source": "7212857", "target": "7212785", "SCORE": 0.44934230579936163, "shared_interaction": "Direct", "source_original": "102", "Name_B": "GO:0045490", "Name_A": "GO:0042545", "target_original": "30", "Gene_B": "GO:0045490", "interaction": "Direct", "SUID": 7213137, "TYPE": "Direct", "Gene_A": "GO:0042545", "BEND_MAP_ID": 7213137, "selected": false}, "selected": false}, {"data": {"id": "7213136", "source": "7212857", "target": "7212836", "SCORE": 0.40739580069057135, "shared_interaction": "Direct", "source_original": "102", "Name_B": "GO:0052386", "Name_A": "GO:0042545", "target_original": "81", "Gene_B": "GO:0052386", "interaction": "Direct", "SUID": 7213136, "TYPE": "Direct", "Gene_A": "GO:0042545", "BEND_MAP_ID": 7213136, "selected": false}, "selected": false}, {"data": {"id": "7213135", "source": "7212857", "target": "7212784", "SCORE": 0.42520469350834816, "shared_interaction": "Direct", "source_original": "102", "Name_B": "GO:0045488", "Name_A": "GO:0042545", "target_original": "29", "Gene_B": "GO:0045488", "interaction": "Direct", "SUID": 7213135, "TYPE": "Direct", "Gene_A": "GO:0042545", "BEND_MAP_ID": 7213135, "selected": false}, "selected": false}, {"data": {"id": "7213133", "source": "7212857", "target": "7212835", "SCORE": 0.8339725349500672, "shared_interaction": "Direct", "source_original": "102", "Name_B": "GO:0071555", "Name_A": "GO:0042545", "target_original": "80", "Gene_B": "GO:0071555", "interaction": "Direct", "SUID": 7213133, "TYPE": "Direct", "Gene_A": "GO:0042545", "BEND_MAP_ID": 7213133, "selected": false}, "selected": false}, {"data": {"id": "7213131", "source": "7212857", "target": "7212834", "SCORE": 0.7614646285107144, "shared_interaction": "Direct", "source_original": "102", "Name_B": "GO:0045229", "Name_A": "GO:0042545", "target_original": "79", "Gene_B": "GO:0045229", "interaction": "Direct", "SUID": 7213131, "TYPE": "Direct", "Gene_A": "GO:0042545", "BEND_MAP_ID": 7213131, "selected": false}, "selected": false}, {"data": {"id": "7213019", "source": "7212857", "target": "7212767", "SCORE": 0.5275660452447596, "shared_interaction": "Direct", "source_original": "102", "Name_B": "GO:0071554", "Name_A": "GO:0042545", "target_original": "12", "Gene_B": "GO:0071554", "interaction": "Direct", "SUID": 7213019, "TYPE": "Direct", "Gene_A": "GO:0042545", "BEND_MAP_ID": 7213019, "selected": false}, "selected": false}, {"data": {"id": "7212982", "source": "7212855", "target": "7212787", "SCORE": 0.3502815927288527, "shared_interaction": "Direct", "source_original": "100", "Name_B": "ko00040", "Name_A": "GO:0016052", "target_original": "32", "Gene_B": "ko00040", "interaction": "Direct", "SUID": 7212982, "TYPE": "Direct", "Gene_A": "GO:0016052", "BEND_MAP_ID": 7212982, "selected": false}, "selected": false}, {"data": {"id": "7212981", "source": "7212855", "target": "7212786", "SCORE": 0.3502815927288527, "shared_interaction": "Direct", "source_original": "100", "Name_B": "ath00040", "Name_A": "GO:0016052", "target_original": "31", "Gene_B": "ath00040", "interaction": "Direct", "SUID": 7212981, "TYPE": "Direct", "Gene_A": "GO:0016052", "BEND_MAP_ID": 7212981, "selected": false}, "selected": false}, {"data": {"id": "7212980", "source": "7212855", "target": "7212785", "SCORE": 0.549874219696827, "shared_interaction": "Direct", "source_original": "100", "Name_B": "GO:0045490", "Name_A": "GO:0016052", "target_original": "30", "Gene_B": "GO:0045490", "interaction": "Direct", "SUID": 7212980, "TYPE": "Direct", "Gene_A": "GO:0016052", "BEND_MAP_ID": 7212980, "selected": false}, "selected": false}, {"data": {"id": "7212979", "source": "7212855", "target": "7212784", "SCORE": 0.4720778901479362, "shared_interaction": "Direct", "source_original": "100", "Name_B": "GO:0045488", "Name_A": "GO:0016052", "target_original": "29", "Gene_B": "GO:0045488", "interaction": "Direct", "SUID": 7212979, "TYPE": "Direct", "Gene_A": "GO:0016052", "BEND_MAP_ID": 7212979, "selected": false}, "selected": false}, {"data": {"id": "7212975", "source": "7212855", "target": "7212788", "SCORE": 0.31398386913626875, "shared_interaction": "Direct", "source_original": "100", "Name_B": "ko00010", "Name_A": "GO:0016052", "target_original": "33", "Gene_B": "ko00010", "interaction": "Direct", "SUID": 7212975, "TYPE": "Direct", "Gene_A": "GO:0016052", "BEND_MAP_ID": 7212975, "selected": false}, "selected": false}, {"data": {"id": "7212974", "source": "7212855", "target": "7212850", "SCORE": 0.31398386913626875, "shared_interaction": "Direct", "source_original": "100", "Name_B": "ath00010", "Name_A": "GO:0016052", "target_original": "95", "Gene_B": "ath00010", "interaction": "Direct", "SUID": 7212974, "TYPE": "Direct", "Gene_A": "GO:0016052", "BEND_MAP_ID": 7212974, "selected": false}, "selected": false}, {"data": {"id": "7213100", "source": "7212854", "target": "7212824", "SCORE": 0.47717001714378837, "shared_interaction": "Direct", "source_original": "99", "Name_B": "ko00280", "Name_A": "ath00410", "target_original": "69", "Gene_B": "ko00280", "interaction": "Direct", "SUID": 7213100, "TYPE": "Direct", "Gene_A": "ath00410", "BEND_MAP_ID": 7213100, "selected": false}, "selected": false}, {"data": {"id": "7213097", "source": "7212854", "target": "7212822", "SCORE": 0.3641937461703711, "shared_interaction": "Direct", "source_original": "99", "Name_B": "ko00640", "Name_A": "ath00410", "target_original": "67", "Gene_B": "ko00640", "interaction": "Direct", "SUID": 7213097, "TYPE": "Direct", "Gene_A": "ath00410", "BEND_MAP_ID": 7213097, "selected": false}, "selected": false}, {"data": {"id": "7213096", "source": "7212854", "target": "7212821", "SCORE": 0.3641937461703711, "shared_interaction": "Direct", "source_original": "99", "Name_B": "ath00640", "Name_A": "ath00410", "target_original": "66", "Gene_B": "ath00640", "interaction": "Direct", "SUID": 7213096, "TYPE": "Direct", "Gene_A": "ath00410", "BEND_MAP_ID": 7213096, "selected": false}, "selected": false}, {"data": {"id": "7213095", "source": "7212854", "target": "7212820", "SCORE": 1.0, "shared_interaction": "Direct", "source_original": "99", "Name_B": "ko00410", "Name_A": "ath00410", "target_original": "65", "Gene_B": "ko00410", "interaction": "Direct", "SUID": 7213095, "TYPE": "Direct", "Gene_A": "ath00410", "BEND_MAP_ID": 7213095, "selected": false}, "selected": false}, {"data": {"id": "7213062", "source": "7212852", "target": "7212816", "SCORE": 1.0, "shared_interaction": "Direct", "source_original": "97", "Name_B": "ko00500", "Name_A": "ath00500", "target_original": "61", "Gene_B": "ko00500", "interaction": "Direct", "SUID": 7213062, "TYPE": "Direct", "Gene_A": "ath00500", "BEND_MAP_ID": 7213062, "selected": false}, "selected": false}, {"data": {"id": "7213157", "source": "7212851", "target": "7212844", "SCORE": 0.4764419902788023, "shared_interaction": "Direct", "source_original": "96", "Name_B": "ath_M00006", "Name_A": "ath00030", "target_original": "89", "Gene_B": "ath_M00006", "interaction": "Direct", "SUID": 7213157, "TYPE": "Direct", "Gene_A": "ath00030", "BEND_MAP_ID": 7213157, "selected": false}, "selected": false}, {"data": {"id": "7213153", "source": "7212851", "target": "7212841", "SCORE": 1.0, "shared_interaction": "Direct", "source_original": "96", "Name_B": "ko00030", "Name_A": "ath00030", "target_original": "86", "Gene_B": "ko00030", "interaction": "Direct", "SUID": 7213153, "TYPE": "Direct", "Gene_A": "ath00030", "BEND_MAP_ID": 7213153, "selected": false}, "selected": false}, {"data": {"id": "7212992", "source": "7212851", "target": "7212788", "SCORE": 0.38866955633585426, "shared_interaction": "Direct", "source_original": "96", "Name_B": "ko00010", "Name_A": "ath00030", "target_original": "33", "Gene_B": "ko00010", "interaction": "Direct", "SUID": 7212992, "TYPE": "Direct", "Gene_A": "ath00030", "BEND_MAP_ID": 7212992, "selected": false}, "selected": false}, {"data": {"id": "7212883", "source": "7212851", "target": "7212756", "SCORE": 0.3635609152968742, "shared_interaction": "Direct", "source_original": "96", "Name_B": "ko01200", "Name_A": "ath00030", "target_original": "1", "Gene_B": "ko01200", "interaction": "Direct", "SUID": 7212883, "TYPE": "Direct", "Gene_A": "ath00030", "BEND_MAP_ID": 7212883, "selected": false}, "selected": false}, {"data": {"id": "7212872", "source": "7212851", "target": "7212848", "SCORE": 0.3635609152968742, "shared_interaction": "Direct", "source_original": "96", "Name_B": "ath01200", "Name_A": "ath00030", "target_original": "93", "Gene_B": "ath01200", "interaction": "Direct", "SUID": 7212872, "TYPE": "Direct", "Gene_A": "ath00030", "BEND_MAP_ID": 7212872, "selected": false}, "selected": false}, {"data": {"id": "7212987", "source": "7212850", "target": "7212841", "SCORE": 0.38866955633585426, "shared_interaction": "Direct", "source_original": "95", "Name_B": "ko00030", "Name_A": "ath00010", "target_original": "86", "Gene_B": "ko00030", "interaction": "Direct", "SUID": 7212987, "TYPE": "Direct", "Gene_A": "ath00010", "BEND_MAP_ID": 7212987, "selected": false}, "selected": false}, {"data": {"id": "7212986", "source": "7212850", "target": "7212851", "SCORE": 0.38866955633585426, "shared_interaction": "Direct", "source_original": "95", "Name_B": "ath00030", "Name_A": "ath00010", "target_original": "96", "Gene_B": "ath00030", "interaction": "Direct", "SUID": 7212986, "TYPE": "Direct", "Gene_A": "ath00010", "BEND_MAP_ID": 7212986, "selected": false}, "selected": false}, {"data": {"id": "7212983", "source": "7212850", "target": "7212788", "SCORE": 1.0, "shared_interaction": "Direct", "source_original": "95", "Name_B": "ko00010", "Name_A": "ath00010", "target_original": "33", "Gene_B": "ko00010", "interaction": "Direct", "SUID": 7212983, "TYPE": "Direct", "Gene_A": "ath00010", "BEND_MAP_ID": 7212983, "selected": false}, "selected": false}, {"data": {"id": "7212880", "source": "7212850", "target": "7212756", "SCORE": 0.4088618015343464, "shared_interaction": "Direct", "source_original": "95", "Name_B": "ko01200", "Name_A": "ath00010", "target_original": "1", "Gene_B": "ko01200", "interaction": "Direct", "SUID": 7212880, "TYPE": "Direct", "Gene_A": "ath00010", "BEND_MAP_ID": 7212880, "selected": false}, "selected": false}, {"data": {"id": "7212869", "source": "7212850", "target": "7212848", "SCORE": 0.4088618015343464, "shared_interaction": "Direct", "source_original": "95", "Name_B": "ath01200", "Name_A": "ath00010", "target_original": "93", "Gene_B": "ath01200", "interaction": "Direct", "SUID": 7212869, "TYPE": "Direct", "Gene_A": "ath00010", "BEND_MAP_ID": 7212869, "selected": false}, "selected": false}, {"data": {"id": "7213004", "source": "7212849", "target": "7212802", "SCORE": 1.0, "shared_interaction": "Direct", "source_original": "94", "Name_B": "ko00052", "Name_A": "ath00052", "target_original": "47", "Gene_B": "ko00052", "interaction": "Direct", "SUID": 7213004, "TYPE": "Direct", "Gene_A": "ath00052", "BEND_MAP_ID": 7213004, "selected": false}, "selected": false}, {"data": {"id": "7212879", "source": "7212848", "target": "7212796", "SCORE": 0.4262168642383349, "shared_interaction": "Direct", "source_original": "93", "Name_B": "ko00710", "Name_A": "ath01200", "target_original": "41", "Gene_B": "ko00710", "interaction": "Direct", "SUID": 7212879, "TYPE": "Direct", "Gene_A": "ath01200", "BEND_MAP_ID": 7212879, "selected": false}, "selected": false}, {"data": {"id": "7212877", "source": "7212848", "target": "7212758", "SCORE": 0.3985159608910937, "shared_interaction": "Direct", "source_original": "93", "Name_B": "ko00630", "Name_A": "ath01200", "target_original": "3", "Gene_B": "ko00630", "interaction": "Direct", "SUID": 7212877, "TYPE": "Direct", "Gene_A": "ath01200", "BEND_MAP_ID": 7212877, "selected": false}, "selected": false}, {"data": {"id": "7212873", "source": "7212848", "target": "7212841", "SCORE": 0.3635609152968742, "shared_interaction": "Direct", "source_original": "93", "Name_B": "ko00030", "Name_A": "ath01200", "target_original": "86", "Gene_B": "ko00030", "interaction": "Direct", "SUID": 7212873, "TYPE": "Direct", "Gene_A": "ath01200", "BEND_MAP_ID": 7212873, "selected": false}, "selected": false}, {"data": {"id": "7212870", "source": "7212848", "target": "7212788", "SCORE": 0.4088618015343464, "shared_interaction": "Direct", "source_original": "93", "Name_B": "ko00010", "Name_A": "ath01200", "target_original": "33", "Gene_B": "ko00010", "interaction": "Direct", "SUID": 7212870, "TYPE": "Direct", "Gene_A": "ath01200", "BEND_MAP_ID": 7212870, "selected": false}, "selected": false}, {"data": {"id": "7212868", "source": "7212848", "target": "7212756", "SCORE": 1.0, "shared_interaction": "Direct", "source_original": "93", "Name_B": "ko01200", "Name_A": "ath01200", "target_original": "1", "Gene_B": "ko01200", "interaction": "Direct", "SUID": 7212868, "TYPE": "Direct", "Gene_A": "ath01200", "BEND_MAP_ID": 7212868, "selected": false}, "selected": false}, {"data": {"id": "7213266", "source": "7212847", "target": "7212846", "SCORE": 0.31567189549054786, "shared_interaction": "Direct", "source_original": "92", "Name_B": "ko00480", "Name_A": "GO:0006098", "target_original": "91", "Gene_B": "ko00480", "interaction": "Direct", "SUID": 7213266, "TYPE": "Direct", "Gene_A": "GO:0006098", "BEND_MAP_ID": 7213266, "selected": false}, "selected": false}, {"data": {"id": "7213265", "source": "7212847", "target": "7212845", "SCORE": 0.31567189549054786, "shared_interaction": "Direct", "source_original": "92", "Name_B": "ath00480", "Name_A": "GO:0006098", "target_original": "90", "Gene_B": "ath00480", "interaction": "Direct", "SUID": 7213265, "TYPE": "Direct", "Gene_A": "GO:0006098", "BEND_MAP_ID": 7213265, "selected": false}, "selected": false}, {"data": {"id": "7213263", "source": "7212847", "target": "7212844", "SCORE": 0.7485949793946113, "shared_interaction": "Direct", "source_original": "92", "Name_B": "ath_M00006", "Name_A": "GO:0006098", "target_original": "89", "Gene_B": "ath_M00006", "interaction": "Direct", "SUID": 7213263, "TYPE": "Direct", "Gene_A": "GO:0006098", "BEND_MAP_ID": 7213263, "selected": false}, "selected": false}, {"data": {"id": "7213260", "source": "7212847", "target": "7212843", "SCORE": 0.7485949793946113, "shared_interaction": "Direct", "source_original": "92", "Name_B": "M00006", "Name_A": "GO:0006098", "target_original": "88", "Gene_B": "M00006", "interaction": "Direct", "SUID": 7213260, "TYPE": "Direct", "Gene_A": "GO:0006098", "BEND_MAP_ID": 7213260, "selected": false}, "selected": false}, {"data": {"id": "7213255", "source": "7212847", "target": "7212842", "SCORE": 0.9083458543918966, "shared_interaction": "Direct", "source_original": "92", "Name_B": "GO:0051156", "Name_A": "GO:0006098", "target_original": "87", "Gene_B": "GO:0051156", "interaction": "Direct", "SUID": 7213255, "TYPE": "Direct", "Gene_A": "GO:0006098", "BEND_MAP_ID": 7213255, "selected": false}, "selected": false}, {"data": {"id": "7213163", "source": "7212847", "target": "7212841", "SCORE": 0.6865950490435937, "shared_interaction": "Direct", "source_original": "92", "Name_B": "ko00030", "Name_A": "GO:0006098", "target_original": "86", "Gene_B": "ko00030", "interaction": "Direct", "SUID": 7213163, "TYPE": "Direct", "Gene_A": "GO:0006098", "BEND_MAP_ID": 7213163, "selected": false}, "selected": false}, {"data": {"id": "7213158", "source": "7212847", "target": "7212851", "SCORE": 0.6865950490435937, "shared_interaction": "Direct", "source_original": "92", "Name_B": "ath00030", "Name_A": "GO:0006098", "target_original": "96", "Gene_B": "ath00030", "interaction": "Direct", "SUID": 7213158, "TYPE": "Direct", "Gene_A": "GO:0006098", "BEND_MAP_ID": 7213158, "selected": false}, "selected": false}, {"data": {"id": "7213264", "source": "7212845", "target": "7212846", "SCORE": 1.0, "shared_interaction": "Direct", "source_original": "90", "Name_B": "ko00480", "Name_A": "ath00480", "target_original": "91", "Gene_B": "ko00480", "interaction": "Direct", "SUID": 7213264, "TYPE": "Direct", "Gene_A": "ath00480", "BEND_MAP_ID": 7213264, "selected": false}, "selected": false}, {"data": {"id": "7213261", "source": "7212845", "target": "7212844", "SCORE": 0.36596075815922163, "shared_interaction": "Direct", "source_original": "90", "Name_B": "ath_M00006", "Name_A": "ath00480", "target_original": "89", "Gene_B": "ath_M00006", "interaction": "Direct", "SUID": 7213261, "TYPE": "Direct", "Gene_A": "ath00480", "BEND_MAP_ID": 7213261, "selected": false}, "selected": false}, {"data": {"id": "7213262", "source": "7212844", "target": "7212846", "SCORE": 0.36596075815922163, "shared_interaction": "Direct", "source_original": "89", "Name_B": "ko00480", "Name_A": "ath_M00006", "target_original": "91", "Gene_B": "ko00480", "interaction": "Direct", "SUID": 7213262, "TYPE": "Direct", "Gene_A": "ath_M00006", "BEND_MAP_ID": 7213262, "selected": false}, "selected": false}, {"data": {"id": "7213162", "source": "7212844", "target": "7212841", "SCORE": 0.4764419902788023, "shared_interaction": "Direct", "source_original": "89", "Name_B": "ko00030", "Name_A": "ath_M00006", "target_original": "86", "Gene_B": "ko00030", "interaction": "Direct", "SUID": 7213162, "TYPE": "Direct", "Gene_A": "ath_M00006", "BEND_MAP_ID": 7213162, "selected": false}, "selected": false}, {"data": {"id": "7213259", "source": "7212843", "target": "7212846", "SCORE": 0.36596075815922163, "shared_interaction": "Direct", "source_original": "88", "Name_B": "ko00480", "Name_A": "M00006", "target_original": "91", "Gene_B": "ko00480", "interaction": "Direct", "SUID": 7213259, "TYPE": "Direct", "Gene_A": "M00006", "BEND_MAP_ID": 7213259, "selected": false}, "selected": false}, {"data": {"id": "7213258", "source": "7212843", "target": "7212845", "SCORE": 0.36596075815922163, "shared_interaction": "Direct", "source_original": "88", "Name_B": "ath00480", "Name_A": "M00006", "target_original": "90", "Gene_B": "ath00480", "interaction": "Direct", "SUID": 7213258, "TYPE": "Direct", "Gene_A": "M00006", "BEND_MAP_ID": 7213258, "selected": false}, "selected": false}, {"data": {"id": "7213257", "source": "7212843", "target": "7212844", "SCORE": 1.0, "shared_interaction": "Direct", "source_original": "88", "Name_B": "ath_M00006", "Name_A": "M00006", "target_original": "89", "Gene_B": "ath_M00006", "interaction": "Direct", "SUID": 7213257, "TYPE": "Direct", "Gene_A": "M00006", "BEND_MAP_ID": 7213257, "selected": false}, "selected": false}, {"data": {"id": "7213161", "source": "7212843", "target": "7212841", "SCORE": 0.4764419902788023, "shared_interaction": "Direct", "source_original": "88", "Name_B": "ko00030", "Name_A": "M00006", "target_original": "86", "Gene_B": "ko00030", "interaction": "Direct", "SUID": 7213161, "TYPE": "Direct", "Gene_A": "M00006", "BEND_MAP_ID": 7213161, "selected": false}, "selected": false}, {"data": {"id": "7213156", "source": "7212843", "target": "7212851", "SCORE": 0.4764419902788023, "shared_interaction": "Direct", "source_original": "88", "Name_B": "ath00030", "Name_A": "M00006", "target_original": "96", "Gene_B": "ath00030", "interaction": "Direct", "SUID": 7213156, "TYPE": "Direct", "Gene_A": "M00006", "BEND_MAP_ID": 7213156, "selected": false}, "selected": false}, {"data": {"id": "7213254", "source": "7212842", "target": "7212844", "SCORE": 0.6646676661687917, "shared_interaction": "Direct", "source_original": "87", "Name_B": "ath_M00006", "Name_A": "GO:0051156", "target_original": "89", "Gene_B": "ath_M00006", "interaction": "Direct", "SUID": 7213254, "TYPE": "Direct", "Gene_A": "GO:0051156", "BEND_MAP_ID": 7213254, "selected": false}, "selected": false}, {"data": {"id": "7213253", "source": "7212842", "target": "7212843", "SCORE": 0.6646676661687917, "shared_interaction": "Direct", "source_original": "87", "Name_B": "M00006", "Name_A": "GO:0051156", "target_original": "88", "Gene_B": "M00006", "interaction": "Direct", "SUID": 7213253, "TYPE": "Direct", "Gene_A": "GO:0051156", "BEND_MAP_ID": 7213253, "selected": false}, "selected": false}, {"data": {"id": "7213160", "source": "7212842", "target": "7212841", "SCORE": 0.7064599232012682, "shared_interaction": "Direct", "source_original": "87", "Name_B": "ko00030", "Name_A": "GO:0051156", "target_original": "86", "Gene_B": "ko00030", "interaction": "Direct", "SUID": 7213160, "TYPE": "Direct", "Gene_A": "GO:0051156", "BEND_MAP_ID": 7213160, "selected": false}, "selected": false}, {"data": {"id": "7213155", "source": "7212842", "target": "7212851", "SCORE": 0.7064599232012682, "shared_interaction": "Direct", "source_original": "87", "Name_B": "ath00030", "Name_A": "GO:0051156", "target_original": "96", "Gene_B": "ath00030", "interaction": "Direct", "SUID": 7213155, "TYPE": "Direct", "Gene_A": "GO:0051156", "BEND_MAP_ID": 7213155, "selected": false}, "selected": false}, {"data": {"id": "7212884", "source": "7212841", "target": "7212756", "SCORE": 0.3635609152968742, "shared_interaction": "Direct", "source_original": "86", "Name_B": "ko01200", "Name_A": "ko00030", "target_original": "1", "Gene_B": "ko01200", "interaction": "Direct", "SUID": 7212884, "TYPE": "Direct", "Gene_A": "ko00030", "BEND_MAP_ID": 7212884, "selected": false}, "selected": false}, {"data": {"id": "7213251", "source": "7212840", "target": "7212838", "SCORE": 0.8651865990260211, "shared_interaction": "Direct", "source_original": "85", "Name_B": "GO:0061077", "Name_A": "GO:0051085", "target_original": "83", "Gene_B": "GO:0061077", "interaction": "Direct", "SUID": 7213251, "TYPE": "Direct", "Gene_A": "GO:0051085", "BEND_MAP_ID": 7213251, "selected": false}, "selected": false}, {"data": {"id": "7213252", "source": "7212839", "target": "7212840", "SCORE": 1.0, "shared_interaction": "Direct", "source_original": "84", "Name_B": "GO:0051085", "Name_A": "GO:0051084", "target_original": "85", "Gene_B": "GO:0051085", "interaction": "Direct", "SUID": 7213252, "TYPE": "Direct", "Gene_A": "GO:0051084", "BEND_MAP_ID": 7213252, "selected": false}, "selected": false}, {"data": {"id": "7213250", "source": "7212839", "target": "7212838", "SCORE": 0.8651865990260211, "shared_interaction": "Direct", "source_original": "84", "Name_B": "GO:0061077", "Name_A": "GO:0051084", "target_original": "83", "Gene_B": "GO:0061077", "interaction": "Direct", "SUID": 7213250, "TYPE": "Direct", "Gene_A": "GO:0051084", "BEND_MAP_ID": 7213250, "selected": false}, "selected": false}, {"data": {"id": "7213224", "source": "7212837", "target": "7212840", "SCORE": 0.48300659190236844, "shared_interaction": "Direct", "source_original": "82", "Name_B": "GO:0051085", "Name_A": "GO:0006457", "target_original": "85", "Gene_B": "GO:0051085", "interaction": "Direct", "SUID": 7213224, "TYPE": "Direct", "Gene_A": "GO:0006457", "BEND_MAP_ID": 7213224, "selected": false}, "selected": false}, {"data": {"id": "7213223", "source": "7212837", "target": "7212839", "SCORE": 0.48300659190236844, "shared_interaction": "Direct", "source_original": "82", "Name_B": "GO:0051084", "Name_A": "GO:0006457", "target_original": "84", "Gene_B": "GO:0051084", "interaction": "Direct", "SUID": 7213223, "TYPE": "Direct", "Gene_A": "GO:0006457", "BEND_MAP_ID": 7213223, "selected": false}, "selected": false}, {"data": {"id": "7213222", "source": "7212837", "target": "7212838", "SCORE": 0.5891873186580663, "shared_interaction": "Direct", "source_original": "82", "Name_B": "GO:0061077", "Name_A": "GO:0006457", "target_original": "83", "Gene_B": "GO:0061077", "interaction": "Direct", "SUID": 7213222, "TYPE": "Direct", "Gene_A": "GO:0006457", "BEND_MAP_ID": 7213222, "selected": false}, "selected": false}, {"data": {"id": "7213164", "source": "7212837", "target": "7212781", "SCORE": 0.43881883685083656, "shared_interaction": "Direct", "source_original": "82", "Name_B": "GO:0009408", "Name_A": "GO:0006457", "target_original": "26", "Gene_B": "GO:0009408", "interaction": "Direct", "SUID": 7213164, "TYPE": "Direct", "Gene_A": "GO:0006457", "BEND_MAP_ID": 7213164, "selected": false}, "selected": false}, {"data": {"id": "7213138", "source": "7212837", "target": "7212864", "SCORE": 0.48300659190236844, "shared_interaction": "Direct", "source_original": "82", "Name_B": "GO:0042026", "Name_A": "GO:0006457", "target_original": "109", "Gene_B": "GO:0042026", "interaction": "Direct", "SUID": 7213138, "TYPE": "Direct", "Gene_A": "GO:0006457", "BEND_MAP_ID": 7213138, "selected": false}, "selected": false}, {"data": {"id": "7213217", "source": "7212836", "target": "7212835", "SCORE": 0.3093230546866339, "shared_interaction": "Direct", "source_original": "81", "Name_B": "GO:0071555", "Name_A": "GO:0052386", "target_original": "80", "Gene_B": "GO:0071555", "interaction": "Direct", "SUID": 7213217, "TYPE": "Direct", "Gene_A": "GO:0052386", "BEND_MAP_ID": 7213217, "selected": false}, "selected": false}, {"data": {"id": "7213208", "source": "7212834", "target": "7212785", "SCORE": 0.31587622559509715, "shared_interaction": "Direct", "source_original": "79", "Name_B": "GO:0045490", "Name_A": "GO:0045229", "target_original": "30", "Gene_B": "GO:0045490", "interaction": "Direct", "SUID": 7213208, "TYPE": "Direct", "Gene_A": "GO:0045229", "BEND_MAP_ID": 7213208, "selected": false}, "selected": false}, {"data": {"id": "7213207", "source": "7212834", "target": "7212784", "SCORE": 0.47210917288281534, "shared_interaction": "Direct", "source_original": "79", "Name_B": "GO:0045488", "Name_A": "GO:0045229", "target_original": "29", "Gene_B": "GO:0045488", "interaction": "Direct", "SUID": 7213207, "TYPE": "Direct", "Gene_A": "GO:0045229", "BEND_MAP_ID": 7213207, "selected": false}, "selected": false}, {"data": {"id": "7213205", "source": "7212834", "target": "7212835", "SCORE": 0.9245021190414315, "shared_interaction": "Direct", "source_original": "79", "Name_B": "GO:0071555", "Name_A": "GO:0045229", "target_original": "80", "Gene_B": "GO:0071555", "interaction": "Direct", "SUID": 7213205, "TYPE": "Direct", "Gene_A": "GO:0045229", "BEND_MAP_ID": 7213205, "selected": false}, "selected": false}, {"data": {"id": "7213021", "source": "7212834", "target": "7212767", "SCORE": 0.6525209596344971, "shared_interaction": "Direct", "source_original": "79", "Name_B": "GO:0071554", "Name_A": "GO:0045229", "target_original": "12", "Gene_B": "GO:0071554", "interaction": "Direct", "SUID": 7213021, "TYPE": "Direct", "Gene_A": "GO:0045229", "BEND_MAP_ID": 7213021, "selected": false}, "selected": false}, {"data": {"id": "7213221", "source": "7212833", "target": "7212832", "SCORE": 0.4409679151322375, "shared_interaction": "Direct", "source_original": "78", "Name_B": "GO:0098660", "Name_A": "GO:0030003", "target_original": "77", "Gene_B": "GO:0098660", "interaction": "Direct", "SUID": 7213221, "TYPE": "Direct", "Gene_A": "GO:0030003", "BEND_MAP_ID": 7213221, "selected": false}, "selected": false}, {"data": {"id": "7213220", "source": "7212833", "target": "7212831", "SCORE": 0.45293035778685836, "shared_interaction": "Direct", "source_original": "78", "Name_B": "GO:0098655", "Name_A": "GO:0030003", "target_original": "76", "Gene_B": "GO:0098655", "interaction": "Direct", "SUID": 7213220, "TYPE": "Direct", "Gene_A": "GO:0030003", "BEND_MAP_ID": 7213220, "selected": false}, "selected": false}, {"data": {"id": "7213191", "source": "7212833", "target": "7212830", "SCORE": 0.7475070555035824, "shared_interaction": "Direct", "source_original": "78", "Name_B": "GO:0098771", "Name_A": "GO:0030003", "target_original": "75", "Gene_B": "GO:0098771", "interaction": "Direct", "SUID": 7213191, "TYPE": "Direct", "Gene_A": "GO:0030003", "BEND_MAP_ID": 7213191, "selected": false}, "selected": false}, {"data": {"id": "7213181", "source": "7212833", "target": "7212828", "SCORE": 0.7278773623167861, "shared_interaction": "Direct", "source_original": "78", "Name_B": "GO:0050801", "Name_A": "GO:0030003", "target_original": "73", "Gene_B": "GO:0050801", "interaction": "Direct", "SUID": 7213181, "TYPE": "Direct", "Gene_A": "GO:0030003", "BEND_MAP_ID": 7213181, "selected": false}, "selected": false}, {"data": {"id": "7213171", "source": "7212833", "target": "7212827", "SCORE": 0.7888203101780665, "shared_interaction": "Direct", "source_original": "78", "Name_B": "GO:0055080", "Name_A": "GO:0030003", "target_original": "72", "Gene_B": "GO:0055080", "interaction": "Direct", "SUID": 7213171, "TYPE": "Direct", "Gene_A": "GO:0030003", "BEND_MAP_ID": 7213171, "selected": false}, "selected": false}, {"data": {"id": "7213148", "source": "7212833", "target": "7212826", "SCORE": 0.7166874580178293, "shared_interaction": "Direct", "source_original": "78", "Name_B": "GO:0055065", "Name_A": "GO:0030003", "target_original": "71", "Gene_B": "GO:0055065", "interaction": "Direct", "SUID": 7213148, "TYPE": "Direct", "Gene_A": "GO:0030003", "BEND_MAP_ID": 7213148, "selected": false}, "selected": false}, {"data": {"id": "7213121", "source": "7212833", "target": "7212859", "SCORE": 0.5673479914891872, "shared_interaction": "Direct", "source_original": "78", "Name_B": "GO:0048878", "Name_A": "GO:0030003", "target_original": "104", "Gene_B": "GO:0048878", "interaction": "Direct", "SUID": 7213121, "TYPE": "Direct", "Gene_A": "GO:0030003", "BEND_MAP_ID": 7213121, "selected": false}, "selected": false}, {"data": {"id": "7213190", "source": "7212832", "target": "7212830", "SCORE": 0.404434883336692, "shared_interaction": "Direct", "source_original": "77", "Name_B": "GO:0098771", "Name_A": "GO:0098660", "target_original": "75", "Gene_B": "GO:0098771", "interaction": "Direct", "SUID": 7213190, "TYPE": "Direct", "Gene_A": "GO:0098660", "BEND_MAP_ID": 7213190, "selected": false}, "selected": false}, {"data": {"id": "7213219", "source": "7212831", "target": "7212832", "SCORE": 0.9118062629383551, "shared_interaction": "Direct", "source_original": "76", "Name_B": "GO:0098660", "Name_A": "GO:0098655", "target_original": "77", "Gene_B": "GO:0098660", "interaction": "Direct", "SUID": 7213219, "TYPE": "Direct", "Gene_A": "GO:0098655", "BEND_MAP_ID": 7213219, "selected": false}, "selected": false}, {"data": {"id": "7213189", "source": "7212831", "target": "7212830", "SCORE": 0.3931883324909294, "shared_interaction": "Direct", "source_original": "76", "Name_B": "GO:0098771", "Name_A": "GO:0098655", "target_original": "75", "Gene_B": "GO:0098771", "interaction": "Direct", "SUID": 7213189, "TYPE": "Direct", "Gene_A": "GO:0098655", "BEND_MAP_ID": 7213189, "selected": false}, "selected": false}, {"data": {"id": "7213185", "source": "7212829", "target": "7212833", "SCORE": 0.5088656700037133, "shared_interaction": "Direct", "source_original": "74", "Name_B": "GO:0030003", "Name_A": "GO:0030001", "target_original": "78", "Gene_B": "GO:0030003", "interaction": "Direct", "SUID": 7213185, "TYPE": "Direct", "Gene_A": "GO:0030001", "BEND_MAP_ID": 7213185, "selected": false}, "selected": false}, {"data": {"id": "7213184", "source": "7212829", "target": "7212832", "SCORE": 0.5828644297446078, "shared_interaction": "Direct", "source_original": "74", "Name_B": "GO:0098660", "Name_A": "GO:0030001", "target_original": "77", "Gene_B": "GO:0098660", "interaction": "Direct", "SUID": 7213184, "TYPE": "Direct", "Gene_A": "GO:0030001", "BEND_MAP_ID": 7213184, "selected": false}, "selected": false}, {"data": {"id": "7213183", "source": "7212829", "target": "7212831", "SCORE": 0.5962498577031943, "shared_interaction": "Direct", "source_original": "74", "Name_B": "GO:0098655", "Name_A": "GO:0030001", "target_original": "76", "Gene_B": "GO:0098655", "interaction": "Direct", "SUID": 7213183, "TYPE": "Direct", "Gene_A": "GO:0030001", "BEND_MAP_ID": 7213183, "selected": false}, "selected": false}, {"data": {"id": "7213182", "source": "7212829", "target": "7212830", "SCORE": 0.499918019347934, "shared_interaction": "Direct", "source_original": "74", "Name_B": "GO:0098771", "Name_A": "GO:0030001", "target_original": "75", "Gene_B": "GO:0098771", "interaction": "Direct", "SUID": 7213182, "TYPE": "Direct", "Gene_A": "GO:0030001", "BEND_MAP_ID": 7213182, "selected": false}, "selected": false}, {"data": {"id": "7213177", "source": "7212829", "target": "7212828", "SCORE": 0.474280260403072, "shared_interaction": "Direct", "source_original": "74", "Name_B": "GO:0050801", "Name_A": "GO:0030001", "target_original": "73", "Gene_B": "GO:0050801", "interaction": "Direct", "SUID": 7213177, "TYPE": "Direct", "Gene_A": "GO:0030001", "BEND_MAP_ID": 7213177, "selected": false}, "selected": false}, {"data": {"id": "7213167", "source": "7212829", "target": "7212827", "SCORE": 0.510851241552628, "shared_interaction": "Direct", "source_original": "74", "Name_B": "GO:0055080", "Name_A": "GO:0030001", "target_original": "72", "Gene_B": "GO:0055080", "interaction": "Direct", "SUID": 7213167, "TYPE": "Direct", "Gene_A": "GO:0030001", "BEND_MAP_ID": 7213167, "selected": false}, "selected": false}, {"data": {"id": "7213144", "source": "7212829", "target": "7212826", "SCORE": 0.5590530483502211, "shared_interaction": "Direct", "source_original": "74", "Name_B": "GO:0055065", "Name_A": "GO:0030001", "target_original": "71", "Gene_B": "GO:0055065", "interaction": "Direct", "SUID": 7213144, "TYPE": "Direct", "Gene_A": "GO:0030001", "BEND_MAP_ID": 7213144, "selected": false}, "selected": false}, {"data": {"id": "7213118", "source": "7212829", "target": "7212859", "SCORE": 0.37398686865201897, "shared_interaction": "Direct", "source_original": "74", "Name_B": "GO:0048878", "Name_A": "GO:0030001", "target_original": "104", "Gene_B": "GO:0048878", "interaction": "Direct", "SUID": 7213118, "TYPE": "Direct", "Gene_A": "GO:0030001", "BEND_MAP_ID": 7213118, "selected": false}, "selected": false}, {"data": {"id": "7213180", "source": "7212828", "target": "7212832", "SCORE": 0.4021670402948796, "shared_interaction": "Direct", "source_original": "73", "Name_B": "GO:0098660", "Name_A": "GO:0050801", "target_original": "77", "Gene_B": "GO:0098660", "interaction": "Direct", "SUID": 7213180, "TYPE": "Direct", "Gene_A": "GO:0050801", "BEND_MAP_ID": 7213180, "selected": false}, "selected": false}, {"data": {"id": "7213179", "source": "7212828", "target": "7212831", "SCORE": 0.371851505134747, "shared_interaction": "Direct", "source_original": "73", "Name_B": "GO:0098655", "Name_A": "GO:0050801", "target_original": "76", "Gene_B": "GO:0098655", "interaction": "Direct", "SUID": 7213179, "TYPE": "Direct", "Gene_A": "GO:0050801", "BEND_MAP_ID": 7213179, "selected": false}, "selected": false}, {"data": {"id": "7213178", "source": "7212828", "target": "7212830", "SCORE": 0.9545793000745014, "shared_interaction": "Direct", "source_original": "73", "Name_B": "GO:0098771", "Name_A": "GO:0050801", "target_original": "75", "Gene_B": "GO:0098771", "interaction": "Direct", "SUID": 7213178, "TYPE": "Direct", "Gene_A": "GO:0050801", "BEND_MAP_ID": 7213178, "selected": false}, "selected": false}, {"data": {"id": "7213166", "source": "7212828", "target": "7212827", "SCORE": 0.9353413267624456, "shared_interaction": "Direct", "source_original": "73", "Name_B": "GO:0055080", "Name_A": "GO:0050801", "target_original": "72", "Gene_B": "GO:0055080", "interaction": "Direct", "SUID": 7213166, "TYPE": "Direct", "Gene_A": "GO:0050801", "BEND_MAP_ID": 7213166, "selected": false}, "selected": false}, {"data": {"id": "7213143", "source": "7212828", "target": "7212826", "SCORE": 0.8514500774852034, "shared_interaction": "Direct", "source_original": "73", "Name_B": "GO:0055065", "Name_A": "GO:0050801", "target_original": "71", "Gene_B": "GO:0055065", "interaction": "Direct", "SUID": 7213143, "TYPE": "Direct", "Gene_A": "GO:0050801", "BEND_MAP_ID": 7213143, "selected": false}, "selected": false}, {"data": {"id": "7213170", "source": "7212827", "target": "7212832", "SCORE": 0.3930580894421133, "shared_interaction": "Direct", "source_original": "72", "Name_B": "GO:0098660", "Name_A": "GO:0055080", "target_original": "77", "Gene_B": "GO:0098660", "interaction": "Direct", "SUID": 7213170, "TYPE": "Direct", "Gene_A": "GO:0055080", "BEND_MAP_ID": 7213170, "selected": false}, "selected": false}, {"data": {"id": "7213169", "source": "7212827", "target": "7212831", "SCORE": 0.40230657436264616, "shared_interaction": "Direct", "source_original": "72", "Name_B": "GO:0098655", "Name_A": "GO:0055080", "target_original": "76", "Gene_B": "GO:0098655", "interaction": "Direct", "SUID": 7213169, "TYPE": "Direct", "Gene_A": "GO:0055080", "BEND_MAP_ID": 7213169, "selected": false}, "selected": false}, {"data": {"id": "7213168", "source": "7212827", "target": "7212830", "SCORE": 0.9614107227582216, "shared_interaction": "Direct", "source_original": "72", "Name_B": "GO:0098771", "Name_A": "GO:0055080", "target_original": "75", "Gene_B": "GO:0098771", "interaction": "Direct", "SUID": 7213168, "TYPE": "Direct", "Gene_A": "GO:0055080", "BEND_MAP_ID": 7213168, "selected": false}, "selected": false}, {"data": {"id": "7213147", "source": "7212826", "target": "7212832", "SCORE": 0.3205683647900277, "shared_interaction": "Direct", "source_original": "71", "Name_B": "GO:0098660", "Name_A": "GO:0055065", "target_original": "77", "Gene_B": "GO:0098660", "interaction": "Direct", "SUID": 7213147, "TYPE": "Direct", "Gene_A": "GO:0055065", "BEND_MAP_ID": 7213147, "selected": false}, "selected": false}, {"data": {"id": "7213146", "source": "7212826", "target": "7212831", "SCORE": 0.328897628452561, "shared_interaction": "Direct", "source_original": "71", "Name_B": "GO:0098655", "Name_A": "GO:0055065", "target_original": "76", "Gene_B": "GO:0098655", "interaction": "Direct", "SUID": 7213146, "TYPE": "Direct", "Gene_A": "GO:0055065", "BEND_MAP_ID": 7213146, "selected": false}, "selected": false}, {"data": {"id": "7213145", "source": "7212826", "target": "7212830", "SCORE": 0.8961702127660652, "shared_interaction": "Direct", "source_original": "71", "Name_B": "GO:0098771", "Name_A": "GO:0055065", "target_original": "75", "Gene_B": "GO:0098771", "interaction": "Direct", "SUID": 7213145, "TYPE": "Direct", "Gene_A": "GO:0055065", "BEND_MAP_ID": 7213145, "selected": false}, "selected": false}, {"data": {"id": "7213142", "source": "7212826", "target": "7212827", "SCORE": 0.9152951572437108, "shared_interaction": "Direct", "source_original": "71", "Name_B": "GO:0055080", "Name_A": "GO:0055065", "target_original": "72", "Gene_B": "GO:0055080", "interaction": "Direct", "SUID": 7213142, "TYPE": "Direct", "Gene_A": "GO:0055065", "BEND_MAP_ID": 7213142, "selected": false}, "selected": false}, {"data": {"id": "7213129", "source": "7212825", "target": "7212833", "SCORE": 0.5009225752010853, "shared_interaction": "Direct", "source_original": "70", "Name_B": "GO:0030003", "Name_A": "GO:0006812", "target_original": "78", "Gene_B": "GO:0030003", "interaction": "Direct", "SUID": 7213129, "TYPE": "Direct", "Gene_A": "GO:0006812", "BEND_MAP_ID": 7213129, "selected": false}, "selected": false}, {"data": {"id": "7213128", "source": "7212825", "target": "7212832", "SCORE": 0.6976971694108447, "shared_interaction": "Direct", "source_original": "70", "Name_B": "GO:0098660", "Name_A": "GO:0006812", "target_original": "77", "Gene_B": "GO:0098660", "interaction": "Direct", "SUID": 7213128, "TYPE": "Direct", "Gene_A": "GO:0006812", "BEND_MAP_ID": 7213128, "selected": false}, "selected": false}, {"data": {"id": "7213127", "source": "7212825", "target": "7212831", "SCORE": 0.7631486057185276, "shared_interaction": "Direct", "source_original": "70", "Name_B": "GO:0098655", "Name_A": "GO:0006812", "target_original": "76", "Gene_B": "GO:0098655", "interaction": "Direct", "SUID": 7213127, "TYPE": "Direct", "Gene_A": "GO:0006812", "BEND_MAP_ID": 7213127, "selected": false}, "selected": false}, {"data": {"id": "7213126", "source": "7212825", "target": "7212830", "SCORE": 0.5246540373509204, "shared_interaction": "Direct", "source_original": "70", "Name_B": "GO:0098771", "Name_A": "GO:0006812", "target_original": "75", "Gene_B": "GO:0098771", "interaction": "Direct", "SUID": 7213126, "TYPE": "Direct", "Gene_A": "GO:0006812", "BEND_MAP_ID": 7213126, "selected": false}, "selected": false}, {"data": {"id": "7213125", "source": "7212825", "target": "7212829", "SCORE": 0.7942900938878942, "shared_interaction": "Direct", "source_original": "70", "Name_B": "GO:0030001", "Name_A": "GO:0006812", "target_original": "74", "Gene_B": "GO:0030001", "interaction": "Direct", "SUID": 7213125, "TYPE": "Direct", "Gene_A": "GO:0006812", "BEND_MAP_ID": 7213125, "selected": false}, "selected": false}, {"data": {"id": "7213124", "source": "7212825", "target": "7212828", "SCORE": 0.5176814394969818, "shared_interaction": "Direct", "source_original": "70", "Name_B": "GO:0050801", "Name_A": "GO:0006812", "target_original": "73", "Gene_B": "GO:0050801", "interaction": "Direct", "SUID": 7213124, "TYPE": "Direct", "Gene_A": "GO:0006812", "BEND_MAP_ID": 7213124, "selected": false}, "selected": false}, {"data": {"id": "7213123", "source": "7212825", "target": "7212827", "SCORE": 0.5508757142683806, "shared_interaction": "Direct", "source_original": "70", "Name_B": "GO:0055080", "Name_A": "GO:0006812", "target_original": "72", "Gene_B": "GO:0055080", "interaction": "Direct", "SUID": 7213123, "TYPE": "Direct", "Gene_A": "GO:0006812", "BEND_MAP_ID": 7213123, "selected": false}, "selected": false}, {"data": {"id": "7213122", "source": "7212825", "target": "7212826", "SCORE": 0.45183350243153947, "shared_interaction": "Direct", "source_original": "70", "Name_B": "GO:0055065", "Name_A": "GO:0006812", "target_original": "71", "Gene_B": "GO:0055065", "interaction": "Direct", "SUID": 7213122, "TYPE": "Direct", "Gene_A": "GO:0006812", "BEND_MAP_ID": 7213122, "selected": false}, "selected": false}, {"data": {"id": "7213114", "source": "7212825", "target": "7212859", "SCORE": 0.42185887609869266, "shared_interaction": "Direct", "source_original": "70", "Name_B": "GO:0048878", "Name_A": "GO:0006812", "target_original": "104", "Gene_B": "GO:0048878", "interaction": "Direct", "SUID": 7213114, "TYPE": "Direct", "Gene_A": "GO:0006812", "BEND_MAP_ID": 7213114, "selected": false}, "selected": false}, {"data": {"id": "7213236", "source": "7212824", "target": "7212822", "SCORE": 0.5796002756737181, "shared_interaction": "Direct", "source_original": "69", "Name_B": "ko00640", "Name_A": "ko00280", "target_original": "67", "Gene_B": "ko00640", "interaction": "Direct", "SUID": 7213236, "TYPE": "Direct", "Gene_A": "ko00280", "BEND_MAP_ID": 7213236, "selected": false}, "selected": false}, {"data": {"id": "7213105", "source": "7212824", "target": "7212820", "SCORE": 0.47717001714378837, "shared_interaction": "Direct", "source_original": "69", "Name_B": "ko00410", "Name_A": "ko00280", "target_original": "65", "Gene_B": "ko00410", "interaction": "Direct", "SUID": 7213105, "TYPE": "Direct", "Gene_A": "ko00280", "BEND_MAP_ID": 7213105, "selected": false}, "selected": false}, {"data": {"id": "7213256", "source": "7212823", "target": "7212824", "SCORE": 1.0, "shared_interaction": "Direct", "source_original": "68", "Name_B": "ko00280", "Name_A": "ath00280", "target_original": "69", "Gene_B": "ko00280", "interaction": "Direct", "SUID": 7213256, "TYPE": "Direct", "Gene_A": "ath00280", "BEND_MAP_ID": 7213256, "selected": false}, "selected": false}, {"data": {"id": "7213235", "source": "7212823", "target": "7212822", "SCORE": 0.5796002756737181, "shared_interaction": "Direct", "source_original": "68", "Name_B": "ko00640", "Name_A": "ath00280", "target_original": "67", "Gene_B": "ko00640", "interaction": "Direct", "SUID": 7213235, "TYPE": "Direct", "Gene_A": "ath00280", "BEND_MAP_ID": 7213235, "selected": false}, "selected": false}, {"data": {"id": "7213233", "source": "7212823", "target": "7212821", "SCORE": 0.5796002756737181, "shared_interaction": "Direct", "source_original": "68", "Name_B": "ath00640", "Name_A": "ath00280", "target_original": "66", "Gene_B": "ath00640", "interaction": "Direct", "SUID": 7213233, "TYPE": "Direct", "Gene_A": "ath00280", "BEND_MAP_ID": 7213233, "selected": false}, "selected": false}, {"data": {"id": "7213104", "source": "7212823", "target": "7212820", "SCORE": 0.47717001714378837, "shared_interaction": "Direct", "source_original": "68", "Name_B": "ko00410", "Name_A": "ath00280", "target_original": "65", "Gene_B": "ko00410", "interaction": "Direct", "SUID": 7213104, "TYPE": "Direct", "Gene_A": "ath00280", "BEND_MAP_ID": 7213104, "selected": false}, "selected": false}, {"data": {"id": "7213099", "source": "7212823", "target": "7212854", "SCORE": 0.47717001714378837, "shared_interaction": "Direct", "source_original": "68", "Name_B": "ath00410", "Name_A": "ath00280", "target_original": "99", "Gene_B": "ath00410", "interaction": "Direct", "SUID": 7213099, "TYPE": "Direct", "Gene_A": "ath00280", "BEND_MAP_ID": 7213099, "selected": false}, "selected": false}, {"data": {"id": "7213234", "source": "7212821", "target": "7212824", "SCORE": 0.5796002756737181, "shared_interaction": "Direct", "source_original": "66", "Name_B": "ko00280", "Name_A": "ath00640", "target_original": "69", "Gene_B": "ko00280", "interaction": "Direct", "SUID": 7213234, "TYPE": "Direct", "Gene_A": "ath00640", "BEND_MAP_ID": 7213234, "selected": false}, "selected": false}, {"data": {"id": "7213232", "source": "7212821", "target": "7212822", "SCORE": 1.0, "shared_interaction": "Direct", "source_original": "66", "Name_B": "ko00640", "Name_A": "ath00640", "target_original": "67", "Gene_B": "ko00640", "interaction": "Direct", "SUID": 7213232, "TYPE": "Direct", "Gene_A": "ath00640", "BEND_MAP_ID": 7213232, "selected": false}, "selected": false}, {"data": {"id": "7213101", "source": "7212821", "target": "7212820", "SCORE": 0.3641937461703711, "shared_interaction": "Direct", "source_original": "66", "Name_B": "ko00410", "Name_A": "ath00640", "target_original": "65", "Gene_B": "ko00410", "interaction": "Direct", "SUID": 7213101, "TYPE": "Direct", "Gene_A": "ath00640", "BEND_MAP_ID": 7213101, "selected": false}, "selected": false}, {"data": {"id": "7213102", "source": "7212820", "target": "7212822", "SCORE": 0.3641937461703711, "shared_interaction": "Direct", "source_original": "65", "Name_B": "ko00640", "Name_A": "ko00410", "target_original": "67", "Gene_B": "ko00640", "interaction": "Direct", "SUID": 7213102, "TYPE": "Direct", "Gene_A": "ko00410", "BEND_MAP_ID": 7213102, "selected": false}, "selected": false}, {"data": {"id": "7213081", "source": "7212819", "target": "7212853", "SCORE": 0.5692274769985975, "shared_interaction": "Direct", "source_original": "64", "Name_B": "WP2622", "Name_A": "GO:0006112", "target_original": "98", "Gene_B": "WP2622", "interaction": "Direct", "SUID": 7213081, "TYPE": "Direct", "Gene_A": "GO:0006112", "BEND_MAP_ID": 7213081, "selected": false}, "selected": false}, {"data": {"id": "7213268", "source": "7212818", "target": "7212819", "SCORE": 1.0, "shared_interaction": "Direct", "source_original": "63", "Name_B": "GO:0006112", "Name_A": "GO:0005977", "target_original": "64", "Gene_B": "GO:0006112", "interaction": "Direct", "SUID": 7213268, "TYPE": "Direct", "Gene_A": "GO:0005977", "BEND_MAP_ID": 7213268, "selected": false}, "selected": false}, {"data": {"id": "7213245", "source": "7212818", "target": "7212817", "SCORE": 0.3153472180568953, "shared_interaction": "Direct", "source_original": "63", "Name_B": "GO:0005982", "Name_A": "GO:0005977", "target_original": "62", "Gene_B": "GO:0005982", "interaction": "Direct", "SUID": 7213245, "TYPE": "Direct", "Gene_A": "GO:0005977", "BEND_MAP_ID": 7213245, "selected": false}, "selected": false}, {"data": {"id": "7213080", "source": "7212818", "target": "7212853", "SCORE": 0.5692274769985975, "shared_interaction": "Direct", "source_original": "63", "Name_B": "WP2622", "Name_A": "GO:0005977", "target_original": "98", "Gene_B": "WP2622", "interaction": "Direct", "SUID": 7213080, "TYPE": "Direct", "Gene_A": "GO:0005977", "BEND_MAP_ID": 7213080, "selected": false}, "selected": false}, {"data": {"id": "7213246", "source": "7212817", "target": "7212819", "SCORE": 0.3153472180568953, "shared_interaction": "Direct", "source_original": "62", "Name_B": "GO:0006112", "Name_A": "GO:0005982", "target_original": "64", "Gene_B": "GO:0006112", "interaction": "Direct", "SUID": 7213246, "TYPE": "Direct", "Gene_A": "GO:0005982", "BEND_MAP_ID": 7213246, "selected": false}, "selected": false}, {"data": {"id": "7213079", "source": "7212817", "target": "7212853", "SCORE": 0.43974394656485466, "shared_interaction": "Direct", "source_original": "62", "Name_B": "WP2622", "Name_A": "GO:0005982", "target_original": "98", "Gene_B": "WP2622", "interaction": "Direct", "SUID": 7213079, "TYPE": "Direct", "Gene_A": "GO:0005982", "BEND_MAP_ID": 7213079, "selected": false}, "selected": false}, {"data": {"id": "7213064", "source": "7212817", "target": "7212816", "SCORE": 0.4456762158570868, "shared_interaction": "Direct", "source_original": "62", "Name_B": "ko00500", "Name_A": "GO:0005982", "target_original": "61", "Gene_B": "ko00500", "interaction": "Direct", "SUID": 7213064, "TYPE": "Direct", "Gene_A": "GO:0005982", "BEND_MAP_ID": 7213064, "selected": false}, "selected": false}, {"data": {"id": "7213063", "source": "7212817", "target": "7212852", "SCORE": 0.4456762158570868, "shared_interaction": "Direct", "source_original": "62", "Name_B": "ath00500", "Name_A": "GO:0005982", "target_original": "97", "Gene_B": "ath00500", "interaction": "Direct", "SUID": 7213063, "TYPE": "Direct", "Gene_A": "GO:0005982", "BEND_MAP_ID": 7213063, "selected": false}, "selected": false}, {"data": {"id": "7212961", "source": "7212817", "target": "7212766", "SCORE": 0.3995525727076024, "shared_interaction": "Direct", "source_original": "62", "Name_B": "GO:0044264", "Name_A": "GO:0005982", "target_original": "11", "Gene_B": "GO:0044264", "interaction": "Direct", "SUID": 7212961, "TYPE": "Direct", "Gene_A": "GO:0005982", "BEND_MAP_ID": 7212961, "selected": false}, "selected": false}, {"data": {"id": "7212955", "source": "7212817", "target": "7212765", "SCORE": 0.46960612311854116, "shared_interaction": "Direct", "source_original": "62", "Name_B": "GO:0044042", "Name_A": "GO:0005982", "target_original": "10", "Gene_B": "GO:0044042", "interaction": "Direct", "SUID": 7212955, "TYPE": "Direct", "Gene_A": "GO:0005982", "BEND_MAP_ID": 7212955, "selected": false}, "selected": false}, {"data": {"id": "7212946", "source": "7212817", "target": "7212764", "SCORE": 0.47595524923433885, "shared_interaction": "Direct", "source_original": "62", "Name_B": "GO:0006073", "Name_A": "GO:0005982", "target_original": "9", "Gene_B": "GO:0006073", "interaction": "Direct", "SUID": 7212946, "TYPE": "Direct", "Gene_A": "GO:0005982", "BEND_MAP_ID": 7212946, "selected": false}, "selected": false}, {"data": {"id": "7212936", "source": "7212817", "target": "7212763", "SCORE": 0.3083828038364723, "shared_interaction": "Direct", "source_original": "62", "Name_B": "GO:0044262", "Name_A": "GO:0005982", "target_original": "8", "Gene_B": "GO:0044262", "interaction": "Direct", "SUID": 7212936, "TYPE": "Direct", "Gene_A": "GO:0005982", "BEND_MAP_ID": 7212936, "selected": false}, "selected": false}, {"data": {"id": "7213249", "source": "7212814", "target": "7212824", "SCORE": 0.39260312944699216, "shared_interaction": "Direct", "source_original": "59", "Name_B": "ko00280", "Name_A": "GO:0009063", "target_original": "69", "Gene_B": "ko00280", "interaction": "Direct", "SUID": 7213249, "TYPE": "Direct", "Gene_A": "GO:0009063", "BEND_MAP_ID": 7213249, "selected": false}, "selected": false}, {"data": {"id": "7213248", "source": "7212814", "target": "7212823", "SCORE": 0.39260312944699216, "shared_interaction": "Direct", "source_original": "59", "Name_B": "ath00280", "Name_A": "GO:0009063", "target_original": "68", "Gene_B": "ath00280", "interaction": "Direct", "SUID": 7213248, "TYPE": "Direct", "Gene_A": "GO:0009063", "BEND_MAP_ID": 7213248, "selected": false}, "selected": false}, {"data": {"id": "7213202", "source": "7212814", "target": "7212797", "SCORE": 0.36911054929989606, "shared_interaction": "Direct", "source_original": "59", "Name_B": "GO:1901605", "Name_A": "GO:0009063", "target_original": "42", "Gene_B": "GO:1901605", "interaction": "Direct", "SUID": 7213202, "TYPE": "Direct", "Gene_A": "GO:0009063", "BEND_MAP_ID": 7213202, "selected": false}, "selected": false}, {"data": {"id": "7213130", "source": "7212814", "target": "7212813", "SCORE": 0.57686283284909, "shared_interaction": "Direct", "source_original": "59", "Name_B": "GO:0044282", "Name_A": "GO:0009063", "target_original": "58", "Gene_B": "GO:0044282", "interaction": "Direct", "SUID": 7213130, "TYPE": "Direct", "Gene_A": "GO:0009063", "BEND_MAP_ID": 7213130, "selected": false}, "selected": false}, {"data": {"id": "7213103", "source": "7212814", "target": "7212820", "SCORE": 0.3595800524951483, "shared_interaction": "Direct", "source_original": "59", "Name_B": "ko00410", "Name_A": "GO:0009063", "target_original": "65", "Gene_B": "ko00410", "interaction": "Direct", "SUID": 7213103, "TYPE": "Direct", "Gene_A": "GO:0009063", "BEND_MAP_ID": 7213103, "selected": false}, "selected": false}, {"data": {"id": "7213098", "source": "7212814", "target": "7212854", "SCORE": 0.3595800524951483, "shared_interaction": "Direct", "source_original": "59", "Name_B": "ath00410", "Name_A": "GO:0009063", "target_original": "99", "Gene_B": "ath00410", "interaction": "Direct", "SUID": 7213098, "TYPE": "Direct", "Gene_A": "GO:0009063", "BEND_MAP_ID": 7213098, "selected": false}, "selected": false}, {"data": {"id": "7213092", "source": "7212814", "target": "7212812", "SCORE": 0.6806282722518184, "shared_interaction": "Direct", "source_original": "59", "Name_B": "GO:0016054", "Name_A": "GO:0009063", "target_original": "57", "Gene_B": "GO:0016054", "interaction": "Direct", "SUID": 7213092, "TYPE": "Direct", "Gene_A": "GO:0009063", "BEND_MAP_ID": 7213092, "selected": false}, "selected": false}, {"data": {"id": "7213027", "source": "7212814", "target": "7212856", "SCORE": 0.6806282722518184, "shared_interaction": "Direct", "source_original": "59", "Name_B": "GO:0046395", "Name_A": "GO:0009063", "target_original": "101", "Gene_B": "GO:0046395", "interaction": "Direct", "SUID": 7213027, "TYPE": "Direct", "Gene_A": "GO:0009063", "BEND_MAP_ID": 7213027, "selected": false}, "selected": false}, {"data": {"id": "7213026", "source": "7212813", "target": "7212856", "SCORE": 0.8800208065802116, "shared_interaction": "Direct", "source_original": "58", "Name_B": "GO:0046395", "Name_A": "GO:0044282", "target_original": "101", "Gene_B": "GO:0046395", "interaction": "Direct", "SUID": 7213026, "TYPE": "Direct", "Gene_A": "GO:0044282", "BEND_MAP_ID": 7213026, "selected": false}, "selected": false}, {"data": {"id": "7213091", "source": "7212812", "target": "7212813", "SCORE": 0.8800208065802116, "shared_interaction": "Direct", "source_original": "57", "Name_B": "GO:0044282", "Name_A": "GO:0016054", "target_original": "58", "Gene_B": "GO:0044282", "interaction": "Direct", "SUID": 7213091, "TYPE": "Direct", "Gene_A": "GO:0016054", "BEND_MAP_ID": 7213091, "selected": false}, "selected": false}, {"data": {"id": "7213025", "source": "7212812", "target": "7212856", "SCORE": 1.0, "shared_interaction": "Direct", "source_original": "57", "Name_B": "GO:0046395", "Name_A": "GO:0016054", "target_original": "101", "Gene_B": "GO:0046395", "interaction": "Direct", "SUID": 7213025, "TYPE": "Direct", "Gene_A": "GO:0016054", "BEND_MAP_ID": 7213025, "selected": false}, "selected": false}, {"data": {"id": "7213244", "source": "7212810", "target": "7212811", "SCORE": 1.0, "shared_interaction": "Direct", "source_original": "55", "Name_B": "ko00591", "Name_A": "ath00591", "target_original": "56", "Gene_B": "ko00591", "interaction": "Direct", "SUID": 7213244, "TYPE": "Direct", "Gene_A": "ath00591", "BEND_MAP_ID": 7213244, "selected": false}, "selected": false}, {"data": {"id": "7213089", "source": "7212810", "target": "7212808", "SCORE": 0.3297261300295473, "shared_interaction": "Direct", "source_original": "55", "Name_B": "ath_M00113", "Name_A": "ath00591", "target_original": "53", "Gene_B": "ath_M00113", "interaction": "Direct", "SUID": 7213089, "TYPE": "Direct", "Gene_A": "ath00591", "BEND_MAP_ID": 7213089, "selected": false}, "selected": false}, {"data": {"id": "7213188", "source": "7212809", "target": "7212811", "SCORE": 0.34400052141328097, "shared_interaction": "Direct", "source_original": "54", "Name_B": "ko00591", "Name_A": "GO:0009694", "target_original": "56", "Gene_B": "ko00591", "interaction": "Direct", "SUID": 7213188, "TYPE": "Direct", "Gene_A": "GO:0009694", "BEND_MAP_ID": 7213188, "selected": false}, "selected": false}, {"data": {"id": "7213187", "source": "7212809", "target": "7212810", "SCORE": 0.34400052141328097, "shared_interaction": "Direct", "source_original": "54", "Name_B": "ath00591", "Name_A": "GO:0009694", "target_original": "55", "Gene_B": "ath00591", "interaction": "Direct", "SUID": 7213187, "TYPE": "Direct", "Gene_A": "GO:0009694", "BEND_MAP_ID": 7213187, "selected": false}, "selected": false}, {"data": {"id": "7213186", "source": "7212809", "target": "7212762", "SCORE": 0.443692137626947, "shared_interaction": "Direct", "source_original": "54", "Name_B": "GO:0072330", "Name_A": "GO:0009694", "target_original": "7", "Gene_B": "GO:0072330", "interaction": "Direct", "SUID": 7213186, "TYPE": "Direct", "Gene_A": "GO:0009694", "BEND_MAP_ID": 7213186, "selected": false}, "selected": false}, {"data": {"id": "7213087", "source": "7212809", "target": "7212808", "SCORE": 0.6411241308904594, "shared_interaction": "Direct", "source_original": "54", "Name_B": "ath_M00113", "Name_A": "GO:0009694", "target_original": "53", "Gene_B": "ath_M00113", "interaction": "Direct", "SUID": 7213087, "TYPE": "Direct", "Gene_A": "GO:0009694", "BEND_MAP_ID": 7213087, "selected": false}, "selected": false}, {"data": {"id": "7213083", "source": "7212809", "target": "7212807", "SCORE": 0.6411241308904594, "shared_interaction": "Direct", "source_original": "54", "Name_B": "M00113", "Name_A": "GO:0009694", "target_original": "52", "Gene_B": "M00113", "interaction": "Direct", "SUID": 7213083, "TYPE": "Direct", "Gene_A": "GO:0009694", "BEND_MAP_ID": 7213083, "selected": false}, "selected": false}, {"data": {"id": "7213073", "source": "7212809", "target": "7212806", "SCORE": 0.9079687285697512, "shared_interaction": "Direct", "source_original": "54", "Name_B": "GO:0009695", "Name_A": "GO:0009694", "target_original": "51", "Gene_B": "GO:0009695", "interaction": "Direct", "SUID": 7213073, "TYPE": "Direct", "Gene_A": "GO:0009694", "BEND_MAP_ID": 7213073, "selected": false}, "selected": false}, {"data": {"id": "7213068", "source": "7212809", "target": "7212805", "SCORE": 0.4774414620235238, "shared_interaction": "Direct", "source_original": "54", "Name_B": "GO:0031407", "Name_A": "GO:0009694", "target_original": "50", "Gene_B": "GO:0031407", "interaction": "Direct", "SUID": 7213068, "TYPE": "Direct", "Gene_A": "GO:0009694", "BEND_MAP_ID": 7213068, "selected": false}, "selected": false}, {"data": {"id": "7213056", "source": "7212809", "target": "7212804", "SCORE": 0.5829707893113723, "shared_interaction": "Direct", "source_original": "54", "Name_B": "ko00592", "Name_A": "GO:0009694", "target_original": "49", "Gene_B": "ko00592", "interaction": "Direct", "SUID": 7213056, "TYPE": "Direct", "Gene_A": "GO:0009694", "BEND_MAP_ID": 7213056, "selected": false}, "selected": false}, {"data": {"id": "7213050", "source": "7212809", "target": "7212803", "SCORE": 0.5829707893113723, "shared_interaction": "Direct", "source_original": "54", "Name_B": "ath00592", "Name_A": "GO:0009694", "target_original": "48", "Gene_B": "ath00592", "interaction": "Direct", "SUID": 7213050, "TYPE": "Direct", "Gene_A": "GO:0009694", "BEND_MAP_ID": 7213050, "selected": false}, "selected": false}, {"data": {"id": "7213016", "source": "7212809", "target": "7212860", "SCORE": 0.4774414620235238, "shared_interaction": "Direct", "source_original": "54", "Name_B": "GO:0031408", "Name_A": "GO:0009694", "target_original": "105", "Gene_B": "GO:0031408", "interaction": "Direct", "SUID": 7213016, "TYPE": "Direct", "Gene_A": "GO:0009694", "BEND_MAP_ID": 7213016, "selected": false}, "selected": false}, {"data": {"id": "7213090", "source": "7212808", "target": "7212811", "SCORE": 0.3297261300295473, "shared_interaction": "Direct", "source_original": "53", "Name_B": "ko00591", "Name_A": "ath_M00113", "target_original": "56", "Gene_B": "ko00591", "interaction": "Direct", "SUID": 7213090, "TYPE": "Direct", "Gene_A": "ath_M00113", "BEND_MAP_ID": 7213090, "selected": false}, "selected": false}, {"data": {"id": "7213055", "source": "7212808", "target": "7212804", "SCORE": 0.8954340034287577, "shared_interaction": "Direct", "source_original": "53", "Name_B": "ko00592", "Name_A": "ath_M00113", "target_original": "49", "Gene_B": "ko00592", "interaction": "Direct", "SUID": 7213055, "TYPE": "Direct", "Gene_A": "ath_M00113", "BEND_MAP_ID": 7213055, "selected": false}, "selected": false}, {"data": {"id": "7213086", "source": "7212807", "target": "7212811", "SCORE": 0.3297261300295473, "shared_interaction": "Direct", "source_original": "52", "Name_B": "ko00591", "Name_A": "M00113", "target_original": "56", "Gene_B": "ko00591", "interaction": "Direct", "SUID": 7213086, "TYPE": "Direct", "Gene_A": "M00113", "BEND_MAP_ID": 7213086, "selected": false}, "selected": false}, {"data": {"id": "7213085", "source": "7212807", "target": "7212810", "SCORE": 0.3297261300295473, "shared_interaction": "Direct", "source_original": "52", "Name_B": "ath00591", "Name_A": "M00113", "target_original": "55", "Gene_B": "ath00591", "interaction": "Direct", "SUID": 7213085, "TYPE": "Direct", "Gene_A": "M00113", "BEND_MAP_ID": 7213085, "selected": false}, "selected": false}, {"data": {"id": "7213082", "source": "7212807", "target": "7212808", "SCORE": 1.0, "shared_interaction": "Direct", "source_original": "52", "Name_B": "ath_M00113", "Name_A": "M00113", "target_original": "53", "Gene_B": "ath_M00113", "interaction": "Direct", "SUID": 7213082, "TYPE": "Direct", "Gene_A": "M00113", "BEND_MAP_ID": 7213082, "selected": false}, "selected": false}, {"data": {"id": "7213054", "source": "7212807", "target": "7212804", "SCORE": 0.8954340034287577, "shared_interaction": "Direct", "source_original": "52", "Name_B": "ko00592", "Name_A": "M00113", "target_original": "49", "Gene_B": "ko00592", "interaction": "Direct", "SUID": 7213054, "TYPE": "Direct", "Gene_A": "M00113", "BEND_MAP_ID": 7213054, "selected": false}, "selected": false}, {"data": {"id": "7213048", "source": "7212807", "target": "7212803", "SCORE": 0.8954340034287577, "shared_interaction": "Direct", "source_original": "52", "Name_B": "ath00592", "Name_A": "M00113", "target_original": "48", "Gene_B": "ath00592", "interaction": "Direct", "SUID": 7213048, "TYPE": "Direct", "Gene_A": "M00113", "BEND_MAP_ID": 7213048, "selected": false}, "selected": false}, {"data": {"id": "7213076", "source": "7212806", "target": "7212811", "SCORE": 0.39662795054631034, "shared_interaction": "Direct", "source_original": "51", "Name_B": "ko00591", "Name_A": "GO:0009695", "target_original": "56", "Gene_B": "ko00591", "interaction": "Direct", "SUID": 7213076, "TYPE": "Direct", "Gene_A": "GO:0009695", "BEND_MAP_ID": 7213076, "selected": false}, "selected": false}, {"data": {"id": "7213075", "source": "7212806", "target": "7212810", "SCORE": 0.39662795054631034, "shared_interaction": "Direct", "source_original": "51", "Name_B": "ath00591", "Name_A": "GO:0009695", "target_original": "55", "Gene_B": "ath00591", "interaction": "Direct", "SUID": 7213075, "TYPE": "Direct", "Gene_A": "GO:0009695", "BEND_MAP_ID": 7213075, "selected": false}, "selected": false}, {"data": {"id": "7213074", "source": "7212806", "target": "7212762", "SCORE": 0.4671142877779166, "shared_interaction": "Direct", "source_original": "51", "Name_B": "GO:0072330", "Name_A": "GO:0009695", "target_original": "7", "Gene_B": "GO:0072330", "interaction": "Direct", "SUID": 7213074, "TYPE": "Direct", "Gene_A": "GO:0009695", "BEND_MAP_ID": 7213074, "selected": false}, "selected": false}, {"data": {"id": "7213072", "source": "7212806", "target": "7212808", "SCORE": 0.7112891948593226, "shared_interaction": "Direct", "source_original": "51", "Name_B": "ath_M00113", "Name_A": "GO:0009695", "target_original": "53", "Gene_B": "ath_M00113", "interaction": "Direct", "SUID": 7213072, "TYPE": "Direct", "Gene_A": "GO:0009695", "BEND_MAP_ID": 7213072, "selected": false}, "selected": false}, {"data": {"id": "7213071", "source": "7212806", "target": "7212807", "SCORE": 0.7112891948593226, "shared_interaction": "Direct", "source_original": "51", "Name_B": "M00113", "Name_A": "GO:0009695", "target_original": "52", "Gene_B": "M00113", "interaction": "Direct", "SUID": 7213071, "TYPE": "Direct", "Gene_A": "GO:0009695", "BEND_MAP_ID": 7213071, "selected": false}, "selected": false}, {"data": {"id": "7213065", "source": "7212806", "target": "7212805", "SCORE": 0.5340547422042272, "shared_interaction": "Direct", "source_original": "51", "Name_B": "GO:0031407", "Name_A": "GO:0009695", "target_original": "50", "Gene_B": "GO:0031407", "interaction": "Direct", "SUID": 7213065, "TYPE": "Direct", "Gene_A": "GO:0009695", "BEND_MAP_ID": 7213065, "selected": false}, "selected": false}, {"data": {"id": "7213053", "source": "7212806", "target": "7212804", "SCORE": 0.641019405672102, "shared_interaction": "Direct", "source_original": "51", "Name_B": "ko00592", "Name_A": "GO:0009695", "target_original": "49", "Gene_B": "ko00592", "interaction": "Direct", "SUID": 7213053, "TYPE": "Direct", "Gene_A": "GO:0009695", "BEND_MAP_ID": 7213053, "selected": false}, "selected": false}, {"data": {"id": "7213047", "source": "7212806", "target": "7212803", "SCORE": 0.641019405672102, "shared_interaction": "Direct", "source_original": "51", "Name_B": "ath00592", "Name_A": "GO:0009695", "target_original": "48", "Gene_B": "ath00592", "interaction": "Direct", "SUID": 7213047, "TYPE": "Direct", "Gene_A": "GO:0009695", "BEND_MAP_ID": 7213047, "selected": false}, "selected": false}, {"data": {"id": "7213013", "source": "7212806", "target": "7212860", "SCORE": 0.5340547422042272, "shared_interaction": "Direct", "source_original": "51", "Name_B": "GO:0031408", "Name_A": "GO:0009695", "target_original": "105", "Gene_B": "GO:0031408", "interaction": "Direct", "SUID": 7213013, "TYPE": "Direct", "Gene_A": "GO:0009695", "BEND_MAP_ID": 7213013, "selected": false}, "selected": false}, {"data": {"id": "7213070", "source": "7212805", "target": "7212811", "SCORE": 0.6230690010322355, "shared_interaction": "Direct", "source_original": "50", "Name_B": "ko00591", "Name_A": "GO:0031407", "target_original": "56", "Gene_B": "ko00591", "interaction": "Direct", "SUID": 7213070, "TYPE": "Direct", "Gene_A": "GO:0031407", "BEND_MAP_ID": 7213070, "selected": false}, "selected": false}, {"data": {"id": "7213069", "source": "7212805", "target": "7212810", "SCORE": 0.6230690010322355, "shared_interaction": "Direct", "source_original": "50", "Name_B": "ath00591", "Name_A": "GO:0031407", "target_original": "55", "Gene_B": "ath00591", "interaction": "Direct", "SUID": 7213069, "TYPE": "Direct", "Gene_A": "GO:0031407", "BEND_MAP_ID": 7213069, "selected": false}, "selected": false}, {"data": {"id": "7213067", "source": "7212805", "target": "7212808", "SCORE": 0.4955203308084617, "shared_interaction": "Direct", "source_original": "50", "Name_B": "ath_M00113", "Name_A": "GO:0031407", "target_original": "53", "Gene_B": "ath_M00113", "interaction": "Direct", "SUID": 7213067, "TYPE": "Direct", "Gene_A": "GO:0031407", "BEND_MAP_ID": 7213067, "selected": false}, "selected": false}, {"data": {"id": "7213066", "source": "7212805", "target": "7212807", "SCORE": 0.4955203308084617, "shared_interaction": "Direct", "source_original": "50", "Name_B": "M00113", "Name_A": "GO:0031407", "target_original": "52", "Gene_B": "M00113", "interaction": "Direct", "SUID": 7213066, "TYPE": "Direct", "Gene_A": "GO:0031407", "BEND_MAP_ID": 7213066, "selected": false}, "selected": false}, {"data": {"id": "7213052", "source": "7212805", "target": "7212804", "SCORE": 0.4389944819150333, "shared_interaction": "Direct", "source_original": "50", "Name_B": "ko00592", "Name_A": "GO:0031407", "target_original": "49", "Gene_B": "ko00592", "interaction": "Direct", "SUID": 7213052, "TYPE": "Direct", "Gene_A": "GO:0031407", "BEND_MAP_ID": 7213052, "selected": false}, "selected": false}, {"data": {"id": "7213046", "source": "7212805", "target": "7212803", "SCORE": 0.4389944819150333, "shared_interaction": "Direct", "source_original": "50", "Name_B": "ath00592", "Name_A": "GO:0031407", "target_original": "48", "Gene_B": "ath00592", "interaction": "Direct", "SUID": 7213046, "TYPE": "Direct", "Gene_A": "GO:0031407", "BEND_MAP_ID": 7213046, "selected": false}, "selected": false}, {"data": {"id": "7213012", "source": "7212805", "target": "7212860", "SCORE": 1.0, "shared_interaction": "Direct", "source_original": "50", "Name_B": "GO:0031408", "Name_A": "GO:0031407", "target_original": "105", "Gene_B": "GO:0031408", "interaction": "Direct", "SUID": 7213012, "TYPE": "Direct", "Gene_A": "GO:0031407", "BEND_MAP_ID": 7213012, "selected": false}, "selected": false}, {"data": {"id": "7213049", "source": "7212803", "target": "7212808", "SCORE": 0.8954340034287577, "shared_interaction": "Direct", "source_original": "48", "Name_B": "ath_M00113", "Name_A": "ath00592", "target_original": "53", "Gene_B": "ath_M00113", "interaction": "Direct", "SUID": 7213049, "TYPE": "Direct", "Gene_A": "ath00592", "BEND_MAP_ID": 7213049, "selected": false}, "selected": false}, {"data": {"id": "7213045", "source": "7212803", "target": "7212804", "SCORE": 1.0, "shared_interaction": "Direct", "source_original": "48", "Name_B": "ko00592", "Name_A": "ath00592", "target_original": "49", "Gene_B": "ko00592", "interaction": "Direct", "SUID": 7213045, "TYPE": "Direct", "Gene_A": "ath00592", "BEND_MAP_ID": 7213045, "selected": false}, "selected": false}, {"data": {"id": "7213247", "source": "7212801", "target": "7212800", "SCORE": 0.44987859868309343, "shared_interaction": "Direct", "source_original": "46", "Name_B": "GO:0044272", "Name_A": "GO:0000096", "target_original": "45", "Gene_B": "GO:0044272", "interaction": "Direct", "SUID": 7213247, "TYPE": "Direct", "Gene_A": "GO:0000096", "BEND_MAP_ID": 7213247, "selected": false}, "selected": false}, {"data": {"id": "7213241", "source": "7212801", "target": "7212799", "SCORE": 0.39883839476166394, "shared_interaction": "Direct", "source_original": "46", "Name_B": "GO:1901607", "Name_A": "GO:0000096", "target_original": "44", "Gene_B": "GO:1901607", "interaction": "Direct", "SUID": 7213241, "TYPE": "Direct", "Gene_A": "GO:0000096", "BEND_MAP_ID": 7213241, "selected": false}, "selected": false}, {"data": {"id": "7213230", "source": "7212801", "target": "7212798", "SCORE": 0.36003814973892473, "shared_interaction": "Direct", "source_original": "46", "Name_B": "GO:0008652", "Name_A": "GO:0000096", "target_original": "43", "Gene_B": "GO:0008652", "interaction": "Direct", "SUID": 7213230, "TYPE": "Direct", "Gene_A": "GO:0000096", "BEND_MAP_ID": 7213230, "selected": false}, "selected": false}, {"data": {"id": "7213203", "source": "7212801", "target": "7212797", "SCORE": 0.3832862296372182, "shared_interaction": "Direct", "source_original": "46", "Name_B": "GO:1901605", "Name_A": "GO:0000096", "target_original": "42", "Gene_B": "GO:1901605", "interaction": "Direct", "SUID": 7213203, "TYPE": "Direct", "Gene_A": "GO:0000096", "BEND_MAP_ID": 7213203, "selected": false}, "selected": false}, {"data": {"id": "7213240", "source": "7212800", "target": "7212799", "SCORE": 0.311166875785245, "shared_interaction": "Direct", "source_original": "45", "Name_B": "GO:1901607", "Name_A": "GO:0044272", "target_original": "44", "Gene_B": "GO:1901607", "interaction": "Direct", "SUID": 7213240, "TYPE": "Direct", "Gene_A": "GO:0044272", "BEND_MAP_ID": 7213240, "selected": false}, "selected": false}, {"data": {"id": "7213229", "source": "7212798", "target": "7212799", "SCORE": 0.9296011079170894, "shared_interaction": "Direct", "source_original": "43", "Name_B": "GO:1901607", "Name_A": "GO:0008652", "target_original": "44", "Gene_B": "GO:1901607", "interaction": "Direct", "SUID": 7213229, "TYPE": "Direct", "Gene_A": "GO:0008652", "BEND_MAP_ID": 7213229, "selected": false}, "selected": false}, {"data": {"id": "7213200", "source": "7212798", "target": "7212797", "SCORE": 0.7472303556448853, "shared_interaction": "Direct", "source_original": "43", "Name_B": "GO:1901605", "Name_A": "GO:0008652", "target_original": "42", "Gene_B": "GO:1901605", "interaction": "Direct", "SUID": 7213200, "TYPE": "Direct", "Gene_A": "GO:0008652", "BEND_MAP_ID": 7213200, "selected": false}, "selected": false}, {"data": {"id": "7213060", "source": "7212798", "target": "7212761", "SCORE": 0.5294581712598648, "shared_interaction": "Direct", "source_original": "43", "Name_B": "GO:0016053", "Name_A": "GO:0008652", "target_original": "6", "Gene_B": "GO:0016053", "interaction": "Direct", "SUID": 7213060, "TYPE": "Direct", "Gene_A": "GO:0008652", "BEND_MAP_ID": 7213060, "selected": false}, "selected": false}, {"data": {"id": "7213032", "source": "7212798", "target": "7212760", "SCORE": 0.5506611429547713, "shared_interaction": "Direct", "source_original": "43", "Name_B": "GO:0046394", "Name_A": "GO:0008652", "target_original": "5", "Gene_B": "GO:0046394", "interaction": "Direct", "SUID": 7213032, "TYPE": "Direct", "Gene_A": "GO:0008652", "BEND_MAP_ID": 7213032, "selected": false}, "selected": false}, {"data": {"id": "7212897", "source": "7212798", "target": "7212867", "SCORE": 0.406302859968597, "shared_interaction": "Direct", "source_original": "43", "Name_B": "GO:0044283", "Name_A": "GO:0008652", "target_original": "112", "Gene_B": "GO:0044283", "interaction": "Direct", "SUID": 7212897, "TYPE": "Direct", "Gene_A": "GO:0008652", "BEND_MAP_ID": 7212897, "selected": false}, "selected": false}, {"data": {"id": "7213201", "source": "7212797", "target": "7212799", "SCORE": 0.7937288656627158, "shared_interaction": "Direct", "source_original": "42", "Name_B": "GO:1901607", "Name_A": "GO:1901605", "target_original": "44", "Gene_B": "GO:1901607", "interaction": "Direct", "SUID": 7213201, "TYPE": "Direct", "Gene_A": "GO:1901605", "BEND_MAP_ID": 7213201, "selected": false}, "selected": false}, {"data": {"id": "7212890", "source": "7212796", "target": "7212756", "SCORE": 0.4262168642383349, "shared_interaction": "Direct", "source_original": "41", "Name_B": "ko01200", "Name_A": "ko00710", "target_original": "1", "Gene_B": "ko01200", "interaction": "Direct", "SUID": 7212890, "TYPE": "Direct", "Gene_A": "ko00710", "BEND_MAP_ID": 7212890, "selected": false}, "selected": false}, {"data": {"id": "7213204", "source": "7212795", "target": "7212796", "SCORE": 1.0, "shared_interaction": "Direct", "source_original": "40", "Name_B": "ko00710", "Name_A": "ath00710", "target_original": "41", "Gene_B": "ko00710", "interaction": "Direct", "SUID": 7213204, "TYPE": "Direct", "Gene_A": "ath00710", "BEND_MAP_ID": 7213204, "selected": false}, "selected": false}, {"data": {"id": "7212889", "source": "7212795", "target": "7212756", "SCORE": 0.4262168642383349, "shared_interaction": "Direct", "source_original": "40", "Name_B": "ko01200", "Name_A": "ath00710", "target_original": "1", "Gene_B": "ko01200", "interaction": "Direct", "SUID": 7212889, "TYPE": "Direct", "Gene_A": "ath00710", "BEND_MAP_ID": 7212889, "selected": false}, "selected": false}, {"data": {"id": "7212878", "source": "7212795", "target": "7212848", "SCORE": 0.4262168642383349, "shared_interaction": "Direct", "source_original": "40", "Name_B": "ath01200", "Name_A": "ath00710", "target_original": "93", "Gene_B": "ath01200", "interaction": "Direct", "SUID": 7212878, "TYPE": "Direct", "Gene_A": "ath00710", "BEND_MAP_ID": 7212878, "selected": false}, "selected": false}, {"data": {"id": "7213198", "source": "7212794", "target": "7212796", "SCORE": 0.36974721280852274, "shared_interaction": "Direct", "source_original": "39", "Name_B": "ko00710", "Name_A": "GO:0046364", "target_original": "41", "Gene_B": "ko00710", "interaction": "Direct", "SUID": 7213198, "TYPE": "Direct", "Gene_A": "GO:0046364", "BEND_MAP_ID": 7213198, "selected": false}, "selected": false}, {"data": {"id": "7213197", "source": "7212794", "target": "7212795", "SCORE": 0.36974721280852274, "shared_interaction": "Direct", "source_original": "39", "Name_B": "ath00710", "Name_A": "GO:0046364", "target_original": "40", "Gene_B": "ath00710", "interaction": "Direct", "SUID": 7213197, "TYPE": "Direct", "Gene_A": "GO:0046364", "BEND_MAP_ID": 7213197, "selected": false}, "selected": false}, {"data": {"id": "7213196", "source": "7212793", "target": "7212847", "SCORE": 0.3945864661678545, "shared_interaction": "Direct", "source_original": "38", "Name_B": "GO:0006098", "Name_A": "GO:0006006", "target_original": "92", "Gene_B": "GO:0006098", "interaction": "Direct", "SUID": 7213196, "TYPE": "Direct", "Gene_A": "GO:0006006", "BEND_MAP_ID": 7213196, "selected": false}, "selected": false}, {"data": {"id": "7213195", "source": "7212793", "target": "7212842", "SCORE": 0.43886937615195715, "shared_interaction": "Direct", "source_original": "38", "Name_B": "GO:0051156", "Name_A": "GO:0006006", "target_original": "87", "Gene_B": "GO:0051156", "interaction": "Direct", "SUID": 7213195, "TYPE": "Direct", "Gene_A": "GO:0006006", "BEND_MAP_ID": 7213195, "selected": false}, "selected": false}, {"data": {"id": "7213194", "source": "7212793", "target": "7212796", "SCORE": 0.5658831140836373, "shared_interaction": "Direct", "source_original": "38", "Name_B": "ko00710", "Name_A": "GO:0006006", "target_original": "41", "Gene_B": "ko00710", "interaction": "Direct", "SUID": 7213194, "TYPE": "Direct", "Gene_A": "GO:0006006", "BEND_MAP_ID": 7213194, "selected": false}, "selected": false}, {"data": {"id": "7213193", "source": "7212793", "target": "7212795", "SCORE": 0.5658831140836373, "shared_interaction": "Direct", "source_original": "38", "Name_B": "ath00710", "Name_A": "GO:0006006", "target_original": "40", "Gene_B": "ath00710", "interaction": "Direct", "SUID": 7213193, "TYPE": "Direct", "Gene_A": "GO:0006006", "BEND_MAP_ID": 7213193, "selected": false}, "selected": false}, {"data": {"id": "7213192", "source": "7212793", "target": "7212794", "SCORE": 0.4939906678622792, "shared_interaction": "Direct", "source_original": "38", "Name_B": "GO:0046364", "Name_A": "GO:0006006", "target_original": "39", "Gene_B": "GO:0046364", "interaction": "Direct", "SUID": 7213192, "TYPE": "Direct", "Gene_A": "GO:0006006", "BEND_MAP_ID": 7213192, "selected": false}, "selected": false}, {"data": {"id": "7213159", "source": "7212793", "target": "7212841", "SCORE": 0.40432331661591514, "shared_interaction": "Direct", "source_original": "38", "Name_B": "ko00030", "Name_A": "GO:0006006", "target_original": "86", "Gene_B": "ko00030", "interaction": "Direct", "SUID": 7213159, "TYPE": "Direct", "Gene_A": "GO:0006006", "BEND_MAP_ID": 7213159, "selected": false}, "selected": false}, {"data": {"id": "7213154", "source": "7212793", "target": "7212851", "SCORE": 0.40432331661591514, "shared_interaction": "Direct", "source_original": "38", "Name_B": "ath00030", "Name_A": "GO:0006006", "target_original": "96", "Gene_B": "ath00030", "interaction": "Direct", "SUID": 7213154, "TYPE": "Direct", "Gene_A": "GO:0006006", "BEND_MAP_ID": 7213154, "selected": false}, "selected": false}, {"data": {"id": "7213111", "source": "7212793", "target": "7212791", "SCORE": 0.3914982051781924, "shared_interaction": "Direct", "source_original": "38", "Name_B": "GO:0006090", "Name_A": "GO:0006006", "target_original": "36", "Gene_B": "GO:0006090", "interaction": "Direct", "SUID": 7213111, "TYPE": "Direct", "Gene_A": "GO:0006006", "BEND_MAP_ID": 7213111, "selected": false}, "selected": false}, {"data": {"id": "7212995", "source": "7212793", "target": "7212788", "SCORE": 0.3824114485924245, "shared_interaction": "Direct", "source_original": "38", "Name_B": "ko00010", "Name_A": "GO:0006006", "target_original": "33", "Gene_B": "ko00010", "interaction": "Direct", "SUID": 7212995, "TYPE": "Direct", "Gene_A": "GO:0006006", "BEND_MAP_ID": 7212995, "selected": false}, "selected": false}, {"data": {"id": "7212989", "source": "7212793", "target": "7212850", "SCORE": 0.3824114485924245, "shared_interaction": "Direct", "source_original": "38", "Name_B": "ath00010", "Name_A": "GO:0006006", "target_original": "95", "Gene_B": "ath00010", "interaction": "Direct", "SUID": 7212989, "TYPE": "Direct", "Gene_A": "GO:0006006", "BEND_MAP_ID": 7212989, "selected": false}, "selected": false}, {"data": {"id": "7212886", "source": "7212793", "target": "7212756", "SCORE": 0.31290054907304077, "shared_interaction": "Direct", "source_original": "38", "Name_B": "ko01200", "Name_A": "GO:0006006", "target_original": "1", "Gene_B": "ko01200", "interaction": "Direct", "SUID": 7212886, "TYPE": "Direct", "Gene_A": "GO:0006006", "BEND_MAP_ID": 7212886, "selected": false}, "selected": false}, {"data": {"id": "7212875", "source": "7212793", "target": "7212848", "SCORE": 0.31290054907304077, "shared_interaction": "Direct", "source_original": "38", "Name_B": "ath01200", "Name_A": "GO:0006006", "target_original": "93", "Gene_B": "ath01200", "interaction": "Direct", "SUID": 7212875, "TYPE": "Direct", "Gene_A": "GO:0006006", "BEND_MAP_ID": 7212875, "selected": false}, "selected": false}, {"data": {"id": "7212994", "source": "7212792", "target": "7212788", "SCORE": 0.4467638571381989, "shared_interaction": "Direct", "source_original": "37", "Name_B": "ko00010", "Name_A": "GO:0072521", "target_original": "33", "Gene_B": "ko00010", "interaction": "Direct", "SUID": 7212994, "TYPE": "Direct", "Gene_A": "GO:0072521", "BEND_MAP_ID": 7212994, "selected": false}, "selected": false}, {"data": {"id": "7212988", "source": "7212792", "target": "7212850", "SCORE": 0.4467638571381989, "shared_interaction": "Direct", "source_original": "37", "Name_B": "ath00010", "Name_A": "GO:0072521", "target_original": "95", "Gene_B": "ath00010", "interaction": "Direct", "SUID": 7212988, "TYPE": "Direct", "Gene_A": "GO:0072521", "BEND_MAP_ID": 7212988, "selected": false}, "selected": false}, {"data": {"id": "7212885", "source": "7212792", "target": "7212756", "SCORE": 0.33114924044131344, "shared_interaction": "Direct", "source_original": "37", "Name_B": "ko01200", "Name_A": "GO:0072521", "target_original": "1", "Gene_B": "ko01200", "interaction": "Direct", "SUID": 7212885, "TYPE": "Direct", "Gene_A": "GO:0072521", "BEND_MAP_ID": 7212885, "selected": false}, "selected": false}, {"data": {"id": "7212874", "source": "7212792", "target": "7212848", "SCORE": 0.33114924044131344, "shared_interaction": "Direct", "source_original": "37", "Name_B": "ath01200", "Name_A": "GO:0072521", "target_original": "93", "Gene_B": "ath01200", "interaction": "Direct", "SUID": 7212874, "TYPE": "Direct", "Gene_A": "GO:0072521", "BEND_MAP_ID": 7212874, "selected": false}, "selected": false}, {"data": {"id": "7213113", "source": "7212791", "target": "7212796", "SCORE": 0.389897289107289, "shared_interaction": "Direct", "source_original": "36", "Name_B": "ko00710", "Name_A": "GO:0006090", "target_original": "41", "Gene_B": "ko00710", "interaction": "Direct", "SUID": 7213113, "TYPE": "Direct", "Gene_A": "GO:0006090", "BEND_MAP_ID": 7213113, "selected": false}, "selected": false}, {"data": {"id": "7213112", "source": "7212791", "target": "7212795", "SCORE": 0.389897289107289, "shared_interaction": "Direct", "source_original": "36", "Name_B": "ath00710", "Name_A": "GO:0006090", "target_original": "40", "Gene_B": "ath00710", "interaction": "Direct", "SUID": 7213112, "TYPE": "Direct", "Gene_A": "GO:0006090", "BEND_MAP_ID": 7213112, "selected": false}, "selected": false}, {"data": {"id": "7213110", "source": "7212791", "target": "7212792", "SCORE": 0.5237142672782247, "shared_interaction": "Direct", "source_original": "36", "Name_B": "GO:0072521", "Name_A": "GO:0006090", "target_original": "37", "Gene_B": "GO:0072521", "interaction": "Direct", "SUID": 7213110, "TYPE": "Direct", "Gene_A": "GO:0006090", "BEND_MAP_ID": 7213110, "selected": false}, "selected": false}, {"data": {"id": "7213109", "source": "7212791", "target": "7212841", "SCORE": 0.3532307480478995, "shared_interaction": "Direct", "source_original": "36", "Name_B": "ko00030", "Name_A": "GO:0006090", "target_original": "86", "Gene_B": "ko00030", "interaction": "Direct", "SUID": 7213109, "TYPE": "Direct", "Gene_A": "GO:0006090", "BEND_MAP_ID": 7213109, "selected": false}, "selected": false}, {"data": {"id": "7213108", "source": "7212791", "target": "7212851", "SCORE": 0.3532307480478995, "shared_interaction": "Direct", "source_original": "36", "Name_B": "ath00030", "Name_A": "GO:0006090", "target_original": "96", "Gene_B": "ath00030", "interaction": "Direct", "SUID": 7213108, "TYPE": "Direct", "Gene_A": "GO:0006090", "BEND_MAP_ID": 7213108, "selected": false}, "selected": false}, {"data": {"id": "7213077", "source": "7212791", "target": "7212790", "SCORE": 0.3582456619763341, "shared_interaction": "Direct", "source_original": "36", "Name_B": "GO:0055086", "Name_A": "GO:0006090", "target_original": "35", "Gene_B": "GO:0055086", "interaction": "Direct", "SUID": 7213077, "TYPE": "Direct", "Gene_A": "GO:0006090", "BEND_MAP_ID": 7213077, "selected": false}, "selected": false}, {"data": {"id": "7212991", "source": "7212791", "target": "7212788", "SCORE": 0.5809497639336547, "shared_interaction": "Direct", "source_original": "36", "Name_B": "ko00010", "Name_A": "GO:0006090", "target_original": "33", "Gene_B": "ko00010", "interaction": "Direct", "SUID": 7212991, "TYPE": "Direct", "Gene_A": "GO:0006090", "BEND_MAP_ID": 7212991, "selected": false}, "selected": false}, {"data": {"id": "7212985", "source": "7212791", "target": "7212850", "SCORE": 0.5809497639336547, "shared_interaction": "Direct", "source_original": "36", "Name_B": "ath00010", "Name_A": "GO:0006090", "target_original": "95", "Gene_B": "ath00010", "interaction": "Direct", "SUID": 7212985, "TYPE": "Direct", "Gene_A": "GO:0006090", "BEND_MAP_ID": 7212985, "selected": false}, "selected": false}, {"data": {"id": "7212976", "source": "7212791", "target": "7212855", "SCORE": 0.36431707628199844, "shared_interaction": "Direct", "source_original": "36", "Name_B": "GO:0016052", "Name_A": "GO:0006090", "target_original": "100", "Gene_B": "GO:0016052", "interaction": "Direct", "SUID": 7212976, "TYPE": "Direct", "Gene_A": "GO:0006090", "BEND_MAP_ID": 7212976, "selected": false}, "selected": false}, {"data": {"id": "7212926", "source": "7212791", "target": "7212759", "SCORE": 0.35944212254261465, "shared_interaction": "Direct", "source_original": "36", "Name_B": "GO:0032787", "Name_A": "GO:0006090", "target_original": "4", "Gene_B": "GO:0032787", "interaction": "Direct", "SUID": 7212926, "TYPE": "Direct", "Gene_A": "GO:0006090", "BEND_MAP_ID": 7212926, "selected": false}, "selected": false}, {"data": {"id": "7212882", "source": "7212791", "target": "7212756", "SCORE": 0.4215609584782935, "shared_interaction": "Direct", "source_original": "36", "Name_B": "ko01200", "Name_A": "GO:0006090", "target_original": "1", "Gene_B": "ko01200", "interaction": "Direct", "SUID": 7212882, "TYPE": "Direct", "Gene_A": "GO:0006090", "BEND_MAP_ID": 7212882, "selected": false}, "selected": false}, {"data": {"id": "7212871", "source": "7212791", "target": "7212848", "SCORE": 0.4215609584782935, "shared_interaction": "Direct", "source_original": "36", "Name_B": "ath01200", "Name_A": "GO:0006090", "target_original": "93", "Gene_B": "ath01200", "interaction": "Direct", "SUID": 7212871, "TYPE": "Direct", "Gene_A": "GO:0006090", "BEND_MAP_ID": 7212871, "selected": false}, "selected": false}, {"data": {"id": "7213078", "source": "7212790", "target": "7212792", "SCORE": 0.7088788505221595, "shared_interaction": "Direct", "source_original": "35", "Name_B": "GO:0072521", "Name_A": "GO:0055086", "target_original": "37", "Gene_B": "GO:0072521", "interaction": "Direct", "SUID": 7213078, "TYPE": "Direct", "Gene_A": "GO:0055086", "BEND_MAP_ID": 7213078, "selected": false}, "selected": false}, {"data": {"id": "7212990", "source": "7212790", "target": "7212788", "SCORE": 0.3143228015914443, "shared_interaction": "Direct", "source_original": "35", "Name_B": "ko00010", "Name_A": "GO:0055086", "target_original": "33", "Gene_B": "ko00010", "interaction": "Direct", "SUID": 7212990, "TYPE": "Direct", "Gene_A": "GO:0055086", "BEND_MAP_ID": 7212990, "selected": false}, "selected": false}, {"data": {"id": "7212984", "source": "7212790", "target": "7212850", "SCORE": 0.3143228015914443, "shared_interaction": "Direct", "source_original": "35", "Name_B": "ath00010", "Name_A": "GO:0055086", "target_original": "95", "Gene_B": "ath00010", "interaction": "Direct", "SUID": 7212984, "TYPE": "Direct", "Gene_A": "GO:0055086", "BEND_MAP_ID": 7212984, "selected": false}, "selected": false}, {"data": {"id": "7213009", "source": "7212789", "target": "7212796", "SCORE": 0.3256976474540767, "shared_interaction": "Direct", "source_original": "34", "Name_B": "ko00710", "Name_A": "GO:0005996", "target_original": "41", "Gene_B": "ko00710", "interaction": "Direct", "SUID": 7213009, "TYPE": "Direct", "Gene_A": "GO:0005996", "BEND_MAP_ID": 7213009, "selected": false}, "selected": false}, {"data": {"id": "7213008", "source": "7212789", "target": "7212795", "SCORE": 0.3256976474540767, "shared_interaction": "Direct", "source_original": "34", "Name_B": "ath00710", "Name_A": "GO:0005996", "target_original": "40", "Gene_B": "ath00710", "interaction": "Direct", "SUID": 7213008, "TYPE": "Direct", "Gene_A": "GO:0005996", "BEND_MAP_ID": 7213008, "selected": false}, "selected": false}, {"data": {"id": "7213007", "source": "7212789", "target": "7212794", "SCORE": 0.6000866903266288, "shared_interaction": "Direct", "source_original": "34", "Name_B": "GO:0046364", "Name_A": "GO:0005996", "target_original": "39", "Gene_B": "GO:0046364", "interaction": "Direct", "SUID": 7213007, "TYPE": "Direct", "Gene_A": "GO:0005996", "BEND_MAP_ID": 7213007, "selected": false}, "selected": false}, {"data": {"id": "7213006", "source": "7212789", "target": "7212793", "SCORE": 0.5482622233451233, "shared_interaction": "Direct", "source_original": "34", "Name_B": "GO:0006006", "Name_A": "GO:0005996", "target_original": "38", "Gene_B": "GO:0006006", "interaction": "Direct", "SUID": 7213006, "TYPE": "Direct", "Gene_A": "GO:0005996", "BEND_MAP_ID": 7213006, "selected": false}, "selected": false}, {"data": {"id": "7213005", "source": "7212789", "target": "7212770", "SCORE": 0.35402452806556706, "shared_interaction": "Direct", "source_original": "34", "Name_B": "GO:0016051", "Name_A": "GO:0005996", "target_original": "15", "Gene_B": "GO:0016051", "interaction": "Direct", "SUID": 7213005, "TYPE": "Direct", "Gene_A": "GO:0005996", "BEND_MAP_ID": 7213005, "selected": false}, "selected": false}, {"data": {"id": "7212993", "source": "7212788", "target": "7212841", "SCORE": 0.38866955633585426, "shared_interaction": "Direct", "source_original": "33", "Name_B": "ko00030", "Name_A": "ko00010", "target_original": "86", "Gene_B": "ko00030", "interaction": "Direct", "SUID": 7212993, "TYPE": "Direct", "Gene_A": "ko00010", "BEND_MAP_ID": 7212993, "selected": false}, "selected": false}, {"data": {"id": "7212881", "source": "7212788", "target": "7212756", "SCORE": 0.4088618015343464, "shared_interaction": "Direct", "source_original": "33", "Name_B": "ko01200", "Name_A": "ko00010", "target_original": "1", "Gene_B": "ko01200", "interaction": "Direct", "SUID": 7212881, "TYPE": "Direct", "Gene_A": "ko00010", "BEND_MAP_ID": 7212881, "selected": false}, "selected": false}, {"data": {"id": "7213267", "source": "7212786", "target": "7212787", "SCORE": 1.0, "shared_interaction": "Direct", "source_original": "31", "Name_B": "ko00040", "Name_A": "ath00040", "target_original": "32", "Gene_B": "ko00040", "interaction": "Direct", "SUID": 7213267, "TYPE": "Direct", "Gene_A": "ath00040", "BEND_MAP_ID": 7213267, "selected": false}, "selected": false}, {"data": {"id": "7213243", "source": "7212785", "target": "7212787", "SCORE": 0.6285566667906012, "shared_interaction": "Direct", "source_original": "30", "Name_B": "ko00040", "Name_A": "GO:0045490", "target_original": "32", "Gene_B": "ko00040", "interaction": "Direct", "SUID": 7213243, "TYPE": "Direct", "Gene_A": "GO:0045490", "BEND_MAP_ID": 7213243, "selected": false}, "selected": false}, {"data": {"id": "7213242", "source": "7212785", "target": "7212786", "SCORE": 0.6285566667906012, "shared_interaction": "Direct", "source_original": "30", "Name_B": "ath00040", "Name_A": "GO:0045490", "target_original": "31", "Gene_B": "ath00040", "interaction": "Direct", "SUID": 7213242, "TYPE": "Direct", "Gene_A": "GO:0045490", "BEND_MAP_ID": 7213242, "selected": false}, "selected": false}, {"data": {"id": "7213218", "source": "7212785", "target": "7212835", "SCORE": 0.35452779297288284, "shared_interaction": "Direct", "source_original": "30", "Name_B": "GO:0071555", "Name_A": "GO:0045490", "target_original": "80", "Gene_B": "GO:0071555", "interaction": "Direct", "SUID": 7213218, "TYPE": "Direct", "Gene_A": "GO:0045490", "BEND_MAP_ID": 7213218, "selected": false}, "selected": false}, {"data": {"id": "7213239", "source": "7212784", "target": "7212787", "SCORE": 0.4813786391101471, "shared_interaction": "Direct", "source_original": "29", "Name_B": "ko00040", "Name_A": "GO:0045488", "target_original": "32", "Gene_B": "ko00040", "interaction": "Direct", "SUID": 7213239, "TYPE": "Direct", "Gene_A": "GO:0045488", "BEND_MAP_ID": 7213239, "selected": false}, "selected": false}, {"data": {"id": "7213238", "source": "7212784", "target": "7212786", "SCORE": 0.4813786391101471, "shared_interaction": "Direct", "source_original": "29", "Name_B": "ath00040", "Name_A": "GO:0045488", "target_original": "31", "Gene_B": "ath00040", "interaction": "Direct", "SUID": 7213238, "TYPE": "Direct", "Gene_A": "GO:0045488", "BEND_MAP_ID": 7213238, "selected": false}, "selected": false}, {"data": {"id": "7213237", "source": "7212784", "target": "7212785", "SCORE": 0.7887335030045962, "shared_interaction": "Direct", "source_original": "29", "Name_B": "GO:0045490", "Name_A": "GO:0045488", "target_original": "30", "Gene_B": "GO:0045490", "interaction": "Direct", "SUID": 7213237, "TYPE": "Direct", "Gene_A": "GO:0045488", "BEND_MAP_ID": 7213237, "selected": false}, "selected": false}, {"data": {"id": "7213216", "source": "7212784", "target": "7212835", "SCORE": 0.5220876882055234, "shared_interaction": "Direct", "source_original": "29", "Name_B": "GO:0071555", "Name_A": "GO:0045488", "target_original": "80", "Gene_B": "GO:0071555", "interaction": "Direct", "SUID": 7213216, "TYPE": "Direct", "Gene_A": "GO:0045488", "BEND_MAP_ID": 7213216, "selected": false}, "selected": false}, {"data": {"id": "7213024", "source": "7212784", "target": "7212767", "SCORE": 0.32957770431909683, "shared_interaction": "Direct", "source_original": "29", "Name_B": "GO:0071554", "Name_A": "GO:0045488", "target_original": "12", "Gene_B": "GO:0071554", "interaction": "Direct", "SUID": 7213024, "TYPE": "Direct", "Gene_A": "GO:0045488", "BEND_MAP_ID": 7213024, "selected": false}, "selected": false}, {"data": {"id": "7213228", "source": "7212783", "target": "7212787", "SCORE": 0.4720395661225038, "shared_interaction": "Direct", "source_original": "28", "Name_B": "ko00040", "Name_A": "GO:0010393", "target_original": "32", "Gene_B": "ko00040", "interaction": "Direct", "SUID": 7213228, "TYPE": "Direct", "Gene_A": "GO:0010393", "BEND_MAP_ID": 7213228, "selected": false}, "selected": false}, {"data": {"id": "7213227", "source": "7212783", "target": "7212786", "SCORE": 0.4720395661225038, "shared_interaction": "Direct", "source_original": "28", "Name_B": "ath00040", "Name_A": "GO:0010393", "target_original": "31", "Gene_B": "ath00040", "interaction": "Direct", "SUID": 7213227, "TYPE": "Direct", "Gene_A": "GO:0010393", "BEND_MAP_ID": 7213227, "selected": false}, "selected": false}, {"data": {"id": "7213226", "source": "7212783", "target": "7212785", "SCORE": 0.7749542065482082, "shared_interaction": "Direct", "source_original": "28", "Name_B": "GO:0045490", "Name_A": "GO:0010393", "target_original": "30", "Gene_B": "GO:0045490", "interaction": "Direct", "SUID": 7213226, "TYPE": "Direct", "Gene_A": "GO:0010393", "BEND_MAP_ID": 7213226, "selected": false}, "selected": false}, {"data": {"id": "7213225", "source": "7212783", "target": "7212784", "SCORE": 0.9855328690627837, "shared_interaction": "Direct", "source_original": "28", "Name_B": "GO:0045488", "Name_A": "GO:0010393", "target_original": "29", "Gene_B": "GO:0045488", "interaction": "Direct", "SUID": 7213225, "TYPE": "Direct", "Gene_A": "GO:0010393", "BEND_MAP_ID": 7213225, "selected": false}, "selected": false}, {"data": {"id": "7213215", "source": "7212783", "target": "7212835", "SCORE": 0.5158888925332454, "shared_interaction": "Direct", "source_original": "28", "Name_B": "GO:0071555", "Name_A": "GO:0010393", "target_original": "80", "Gene_B": "GO:0071555", "interaction": "Direct", "SUID": 7213215, "TYPE": "Direct", "Gene_A": "GO:0010393", "BEND_MAP_ID": 7213215, "selected": false}, "selected": false}, {"data": {"id": "7213206", "source": "7212783", "target": "7212834", "SCORE": 0.46682958276541214, "shared_interaction": "Direct", "source_original": "28", "Name_B": "GO:0045229", "Name_A": "GO:0010393", "target_original": "79", "Gene_B": "GO:0045229", "interaction": "Direct", "SUID": 7213206, "TYPE": "Direct", "Gene_A": "GO:0010393", "BEND_MAP_ID": 7213206, "selected": false}, "selected": false}, {"data": {"id": "7213134", "source": "7212783", "target": "7212857", "SCORE": 0.41911620037065545, "shared_interaction": "Direct", "source_original": "28", "Name_B": "GO:0042545", "Name_A": "GO:0010393", "target_original": "102", "Gene_B": "GO:0042545", "interaction": "Direct", "SUID": 7213134, "TYPE": "Direct", "Gene_A": "GO:0010393", "BEND_MAP_ID": 7213134, "selected": false}, "selected": false}, {"data": {"id": "7213023", "source": "7212783", "target": "7212767", "SCORE": 0.32645470779097063, "shared_interaction": "Direct", "source_original": "28", "Name_B": "GO:0071554", "Name_A": "GO:0010393", "target_original": "12", "Gene_B": "GO:0071554", "interaction": "Direct", "SUID": 7213023, "TYPE": "Direct", "Gene_A": "GO:0010393", "BEND_MAP_ID": 7213023, "selected": false}, "selected": false}, {"data": {"id": "7212978", "source": "7212783", "target": "7212855", "SCORE": 0.46643189821709796, "shared_interaction": "Direct", "source_original": "28", "Name_B": "GO:0016052", "Name_A": "GO:0010393", "target_original": "100", "Gene_B": "GO:0016052", "interaction": "Direct", "SUID": 7212978, "TYPE": "Direct", "Gene_A": "GO:0010393", "BEND_MAP_ID": 7212978, "selected": false}, "selected": false}, {"data": {"id": "7213214", "source": "7212782", "target": "7212787", "SCORE": 0.5011449133147017, "shared_interaction": "Direct", "source_original": "27", "Name_B": "ko00040", "Name_A": "GO:0000272", "target_original": "32", "Gene_B": "ko00040", "interaction": "Direct", "SUID": 7213214, "TYPE": "Direct", "Gene_A": "GO:0000272", "BEND_MAP_ID": 7213214, "selected": false}, "selected": false}, {"data": {"id": "7213213", "source": "7212782", "target": "7212786", "SCORE": 0.5011449133147017, "shared_interaction": "Direct", "source_original": "27", "Name_B": "ath00040", "Name_A": "GO:0000272", "target_original": "31", "Gene_B": "ath00040", "interaction": "Direct", "SUID": 7213213, "TYPE": "Direct", "Gene_A": "GO:0000272", "BEND_MAP_ID": 7213213, "selected": false}, "selected": false}, {"data": {"id": "7213212", "source": "7212782", "target": "7212785", "SCORE": 0.8177472363313748, "shared_interaction": "Direct", "source_original": "27", "Name_B": "GO:0045490", "Name_A": "GO:0000272", "target_original": "30", "Gene_B": "GO:0045490", "interaction": "Direct", "SUID": 7213212, "TYPE": "Direct", "Gene_A": "GO:0000272", "BEND_MAP_ID": 7213212, "selected": false}, "selected": false}, {"data": {"id": "7213211", "source": "7212782", "target": "7212784", "SCORE": 0.668068266139506, "shared_interaction": "Direct", "source_original": "27", "Name_B": "GO:0045488", "Name_A": "GO:0000272", "target_original": "29", "Gene_B": "GO:0045488", "interaction": "Direct", "SUID": 7213211, "TYPE": "Direct", "Gene_A": "GO:0000272", "BEND_MAP_ID": 7213211, "selected": false}, "selected": false}, {"data": {"id": "7213210", "source": "7212782", "target": "7212783", "SCORE": 0.6578883199224792, "shared_interaction": "Direct", "source_original": "27", "Name_B": "GO:0010393", "Name_A": "GO:0000272", "target_original": "28", "Gene_B": "GO:0010393", "interaction": "Direct", "SUID": 7213210, "TYPE": "Direct", "Gene_A": "GO:0000272", "BEND_MAP_ID": 7213210, "selected": false}, "selected": false}, {"data": {"id": "7213209", "source": "7212782", "target": "7212835", "SCORE": 0.30797842663273656, "shared_interaction": "Direct", "source_original": "27", "Name_B": "GO:0071555", "Name_A": "GO:0000272", "target_original": "80", "Gene_B": "GO:0071555", "interaction": "Direct", "SUID": 7213209, "TYPE": "Direct", "Gene_A": "GO:0000272", "BEND_MAP_ID": 7213209, "selected": false}, "selected": false}, {"data": {"id": "7213132", "source": "7212782", "target": "7212857", "SCORE": 0.38300741739801464, "shared_interaction": "Direct", "source_original": "27", "Name_B": "GO:0042545", "Name_A": "GO:0000272", "target_original": "102", "Gene_B": "GO:0042545", "interaction": "Direct", "SUID": 7213132, "TYPE": "Direct", "Gene_A": "GO:0000272", "BEND_MAP_ID": 7213132, "selected": false}, "selected": false}, {"data": {"id": "7212977", "source": "7212782", "target": "7212855", "SCORE": 0.7081876724934277, "shared_interaction": "Direct", "source_original": "27", "Name_B": "GO:0016052", "Name_A": "GO:0000272", "target_original": "100", "Gene_B": "GO:0016052", "interaction": "Direct", "SUID": 7212977, "TYPE": "Direct", "Gene_A": "GO:0000272", "BEND_MAP_ID": 7212977, "selected": false}, "selected": false}, {"data": {"id": "7212910", "source": "7212782", "target": "7212862", "SCORE": 0.47300215982762256, "shared_interaction": "Direct", "source_original": "27", "Name_B": "GO:0005976", "Name_A": "GO:0000272", "target_original": "107", "Gene_B": "GO:0005976", "interaction": "Direct", "SUID": 7212910, "TYPE": "Direct", "Gene_A": "GO:0000272", "BEND_MAP_ID": 7212910, "selected": false}, "selected": false}, {"data": {"id": "7213165", "source": "7212781", "target": "7212838", "SCORE": 0.3434032187554725, "shared_interaction": "Direct", "source_original": "26", "Name_B": "GO:0061077", "Name_A": "GO:0009408", "target_original": "83", "Gene_B": "GO:0061077", "interaction": "Direct", "SUID": 7213165, "TYPE": "Direct", "Gene_A": "GO:0009408", "BEND_MAP_ID": 7213165, "selected": false}, "selected": false}, {"data": {"id": "7213176", "source": "7212780", "target": "7212778", "SCORE": 0.4418841070834996, "shared_interaction": "Direct", "source_original": "25", "Name_B": "ko00940", "Name_A": "ath_M00039", "target_original": "23", "Gene_B": "ko00940", "interaction": "Direct", "SUID": 7213176, "TYPE": "Direct", "Gene_A": "ath_M00039", "BEND_MAP_ID": 7213176, "selected": false}, "selected": false}, {"data": {"id": "7213231", "source": "7212779", "target": "7212780", "SCORE": 1.0, "shared_interaction": "Direct", "source_original": "24", "Name_B": "ath_M00039", "Name_A": "M00039", "target_original": "25", "Gene_B": "ath_M00039", "interaction": "Direct", "SUID": 7213231, "TYPE": "Direct", "Gene_A": "M00039", "BEND_MAP_ID": 7213231, "selected": false}, "selected": false}, {"data": {"id": "7213175", "source": "7212779", "target": "7212778", "SCORE": 0.4418841070834996, "shared_interaction": "Direct", "source_original": "24", "Name_B": "ko00940", "Name_A": "M00039", "target_original": "23", "Gene_B": "ko00940", "interaction": "Direct", "SUID": 7213175, "TYPE": "Direct", "Gene_A": "M00039", "BEND_MAP_ID": 7213175, "selected": false}, "selected": false}, {"data": {"id": "7213173", "source": "7212779", "target": "7212777", "SCORE": 0.4418841070834996, "shared_interaction": "Direct", "source_original": "24", "Name_B": "ath00940", "Name_A": "M00039", "target_original": "22", "Gene_B": "ath00940", "interaction": "Direct", "SUID": 7213173, "TYPE": "Direct", "Gene_A": "M00039", "BEND_MAP_ID": 7213173, "selected": false}, "selected": false}, {"data": {"id": "7213174", "source": "7212777", "target": "7212780", "SCORE": 0.4418841070834996, "shared_interaction": "Direct", "source_original": "22", "Name_B": "ath_M00039", "Name_A": "ath00940", "target_original": "25", "Gene_B": "ath_M00039", "interaction": "Direct", "SUID": 7213174, "TYPE": "Direct", "Gene_A": "ath00940", "BEND_MAP_ID": 7213174, "selected": false}, "selected": false}, {"data": {"id": "7213172", "source": "7212777", "target": "7212778", "SCORE": 1.0, "shared_interaction": "Direct", "source_original": "22", "Name_B": "ko00940", "Name_A": "ath00940", "target_original": "23", "Gene_B": "ko00940", "interaction": "Direct", "SUID": 7213172, "TYPE": "Direct", "Gene_A": "ath00940", "BEND_MAP_ID": 7213172, "selected": false}, "selected": false}, {"data": {"id": "7213107", "source": "7212776", "target": "7212778", "SCORE": 0.3103613665334616, "shared_interaction": "Direct", "source_original": "21", "Name_B": "ko00940", "Name_A": "GO:0019748", "target_original": "23", "Gene_B": "ko00940", "interaction": "Direct", "SUID": 7213107, "TYPE": "Direct", "Gene_A": "GO:0019748", "BEND_MAP_ID": 7213107, "selected": false}, "selected": false}, {"data": {"id": "7213106", "source": "7212776", "target": "7212777", "SCORE": 0.3103613665334616, "shared_interaction": "Direct", "source_original": "21", "Name_B": "ath00940", "Name_A": "GO:0019748", "target_original": "22", "Gene_B": "ath00940", "interaction": "Direct", "SUID": 7213106, "TYPE": "Direct", "Gene_A": "GO:0019748", "BEND_MAP_ID": 7213106, "selected": false}, "selected": false}, {"data": {"id": "7212973", "source": "7212776", "target": "7212773", "SCORE": 0.7806334796113962, "shared_interaction": "Direct", "source_original": "21", "Name_B": "GO:0044550", "Name_A": "GO:0019748", "target_original": "18", "Gene_B": "GO:0044550", "interaction": "Direct", "SUID": 7212973, "TYPE": "Direct", "Gene_A": "GO:0019748", "BEND_MAP_ID": 7212973, "selected": false}, "selected": false}, {"data": {"id": "7213044", "source": "7212775", "target": "7212780", "SCORE": 0.4945624029016481, "shared_interaction": "Direct", "source_original": "20", "Name_B": "ath_M00039", "Name_A": "GO:0009809", "target_original": "25", "Gene_B": "ath_M00039", "interaction": "Direct", "SUID": 7213044, "TYPE": "Direct", "Gene_A": "GO:0009809", "BEND_MAP_ID": 7213044, "selected": false}, "selected": false}, {"data": {"id": "7213043", "source": "7212775", "target": "7212779", "SCORE": 0.4945624029016481, "shared_interaction": "Direct", "source_original": "20", "Name_B": "M00039", "Name_A": "GO:0009809", "target_original": "24", "Gene_B": "M00039", "interaction": "Direct", "SUID": 7213043, "TYPE": "Direct", "Gene_A": "GO:0009809", "BEND_MAP_ID": 7213043, "selected": false}, "selected": false}, {"data": {"id": "7213042", "source": "7212775", "target": "7212778", "SCORE": 0.32538475419672896, "shared_interaction": "Direct", "source_original": "20", "Name_B": "ko00940", "Name_A": "GO:0009809", "target_original": "23", "Gene_B": "ko00940", "interaction": "Direct", "SUID": 7213042, "TYPE": "Direct", "Gene_A": "GO:0009809", "BEND_MAP_ID": 7213042, "selected": false}, "selected": false}, {"data": {"id": "7213041", "source": "7212775", "target": "7212777", "SCORE": 0.32538475419672896, "shared_interaction": "Direct", "source_original": "20", "Name_B": "ath00940", "Name_A": "GO:0009809", "target_original": "22", "Gene_B": "ath00940", "interaction": "Direct", "SUID": 7213041, "TYPE": "Direct", "Gene_A": "GO:0009809", "BEND_MAP_ID": 7213041, "selected": false}, "selected": false}, {"data": {"id": "7213040", "source": "7212775", "target": "7212776", "SCORE": 0.42340191912984604, "shared_interaction": "Direct", "source_original": "20", "Name_B": "GO:0019748", "Name_A": "GO:0009809", "target_original": "21", "Gene_B": "GO:0019748", "interaction": "Direct", "SUID": 7213040, "TYPE": "Direct", "Gene_A": "GO:0009809", "BEND_MAP_ID": 7213040, "selected": false}, "selected": false}, {"data": {"id": "7212972", "source": "7212775", "target": "7212773", "SCORE": 0.5910406826152558, "shared_interaction": "Direct", "source_original": "20", "Name_B": "GO:0044550", "Name_A": "GO:0009809", "target_original": "18", "Gene_B": "GO:0044550", "interaction": "Direct", "SUID": 7212972, "TYPE": "Direct", "Gene_A": "GO:0009809", "BEND_MAP_ID": 7212972, "selected": false}, "selected": false}, {"data": {"id": "7213039", "source": "7212774", "target": "7212780", "SCORE": 0.5087636191392703, "shared_interaction": "Direct", "source_original": "19", "Name_B": "ath_M00039", "Name_A": "GO:0009808", "target_original": "25", "Gene_B": "ath_M00039", "interaction": "Direct", "SUID": 7213039, "TYPE": "Direct", "Gene_A": "GO:0009808", "BEND_MAP_ID": 7213039, "selected": false}, "selected": false}, {"data": {"id": "7213038", "source": "7212774", "target": "7212779", "SCORE": 0.5087636191392703, "shared_interaction": "Direct", "source_original": "19", "Name_B": "M00039", "Name_A": "GO:0009808", "target_original": "24", "Gene_B": "M00039", "interaction": "Direct", "SUID": 7213038, "TYPE": "Direct", "Gene_A": "GO:0009808", "BEND_MAP_ID": 7213038, "selected": false}, "selected": false}, {"data": {"id": "7213037", "source": "7212774", "target": "7212778", "SCORE": 0.3733595478014766, "shared_interaction": "Direct", "source_original": "19", "Name_B": "ko00940", "Name_A": "GO:0009808", "target_original": "23", "Gene_B": "ko00940", "interaction": "Direct", "SUID": 7213037, "TYPE": "Direct", "Gene_A": "GO:0009808", "BEND_MAP_ID": 7213037, "selected": false}, "selected": false}, {"data": {"id": "7213036", "source": "7212774", "target": "7212777", "SCORE": 0.3733595478014766, "shared_interaction": "Direct", "source_original": "19", "Name_B": "ath00940", "Name_A": "GO:0009808", "target_original": "22", "Gene_B": "ath00940", "interaction": "Direct", "SUID": 7213036, "TYPE": "Direct", "Gene_A": "GO:0009808", "BEND_MAP_ID": 7213036, "selected": false}, "selected": false}, {"data": {"id": "7213035", "source": "7212774", "target": "7212776", "SCORE": 0.47050085874817127, "shared_interaction": "Direct", "source_original": "19", "Name_B": "GO:0019748", "Name_A": "GO:0009808", "target_original": "21", "Gene_B": "GO:0019748", "interaction": "Direct", "SUID": 7213035, "TYPE": "Direct", "Gene_A": "GO:0009808", "BEND_MAP_ID": 7213035, "selected": false}, "selected": false}, {"data": {"id": "7213034", "source": "7212774", "target": "7212775", "SCORE": 0.9322016772760953, "shared_interaction": "Direct", "source_original": "19", "Name_B": "GO:0009809", "Name_A": "GO:0009808", "target_original": "20", "Gene_B": "GO:0009809", "interaction": "Direct", "SUID": 7213034, "TYPE": "Direct", "Gene_A": "GO:0009808", "BEND_MAP_ID": 7213034, "selected": false}, "selected": false}, {"data": {"id": "7212971", "source": "7212774", "target": "7212773", "SCORE": 0.5929675570528856, "shared_interaction": "Direct", "source_original": "19", "Name_B": "GO:0044550", "Name_A": "GO:0009808", "target_original": "18", "Gene_B": "GO:0044550", "interaction": "Direct", "SUID": 7212971, "TYPE": "Direct", "Gene_A": "GO:0009808", "BEND_MAP_ID": 7212971, "selected": false}, "selected": false}, {"data": {"id": "7212969", "source": "7212772", "target": "7212780", "SCORE": 0.3836160230977114, "shared_interaction": "Direct", "source_original": "17", "Name_B": "ath_M00039", "Name_A": "GO:0009699", "target_original": "25", "Gene_B": "ath_M00039", "interaction": "Direct", "SUID": 7212969, "TYPE": "Direct", "Gene_A": "GO:0009699", "BEND_MAP_ID": 7212969, "selected": false}, "selected": false}, {"data": {"id": "7212968", "source": "7212772", "target": "7212779", "SCORE": 0.3836160230977114, "shared_interaction": "Direct", "source_original": "17", "Name_B": "M00039", "Name_A": "GO:0009699", "target_original": "24", "Gene_B": "M00039", "interaction": "Direct", "SUID": 7212968, "TYPE": "Direct", "Gene_A": "GO:0009699", "BEND_MAP_ID": 7212968, "selected": false}, "selected": false}, {"data": {"id": "7212967", "source": "7212772", "target": "7212778", "SCORE": 0.3381948670607178, "shared_interaction": "Direct", "source_original": "17", "Name_B": "ko00940", "Name_A": "GO:0009699", "target_original": "23", "Gene_B": "ko00940", "interaction": "Direct", "SUID": 7212967, "TYPE": "Direct", "Gene_A": "GO:0009699", "BEND_MAP_ID": 7212967, "selected": false}, "selected": false}, {"data": {"id": "7212966", "source": "7212772", "target": "7212777", "SCORE": 0.3381948670607178, "shared_interaction": "Direct", "source_original": "17", "Name_B": "ath00940", "Name_A": "GO:0009699", "target_original": "22", "Gene_B": "ath00940", "interaction": "Direct", "SUID": 7212966, "TYPE": "Direct", "Gene_A": "GO:0009699", "BEND_MAP_ID": 7212966, "selected": false}, "selected": false}, {"data": {"id": "7212965", "source": "7212772", "target": "7212776", "SCORE": 0.6229542740749501, "shared_interaction": "Direct", "source_original": "17", "Name_B": "GO:0019748", "Name_A": "GO:0009699", "target_original": "21", "Gene_B": "GO:0019748", "interaction": "Direct", "SUID": 7212965, "TYPE": "Direct", "Gene_A": "GO:0009699", "BEND_MAP_ID": 7212965, "selected": false}, "selected": false}, {"data": {"id": "7212964", "source": "7212772", "target": "7212775", "SCORE": 0.745012350370976, "shared_interaction": "Direct", "source_original": "17", "Name_B": "GO:0009809", "Name_A": "GO:0009699", "target_original": "20", "Gene_B": "GO:0009809", "interaction": "Direct", "SUID": 7212964, "TYPE": "Direct", "Gene_A": "GO:0009699", "BEND_MAP_ID": 7212964, "selected": false}, "selected": false}, {"data": {"id": "7212963", "source": "7212772", "target": "7212774", "SCORE": 0.7402513613259035, "shared_interaction": "Direct", "source_original": "17", "Name_B": "GO:0009808", "Name_A": "GO:0009699", "target_original": "19", "Gene_B": "GO:0009808", "interaction": "Direct", "SUID": 7212963, "TYPE": "Direct", "Gene_A": "GO:0009699", "BEND_MAP_ID": 7212963, "selected": false}, "selected": false}, {"data": {"id": "7212962", "source": "7212772", "target": "7212773", "SCORE": 0.8281029845012997, "shared_interaction": "Direct", "source_original": "17", "Name_B": "GO:0044550", "Name_A": "GO:0009699", "target_original": "18", "Gene_B": "GO:0044550", "interaction": "Direct", "SUID": 7212962, "TYPE": "Direct", "Gene_A": "GO:0009699", "BEND_MAP_ID": 7212962, "selected": false}, "selected": false}, {"data": {"id": "7213152", "source": "7212770", "target": "7212794", "SCORE": 0.3690913753319481, "shared_interaction": "Direct", "source_original": "15", "Name_B": "GO:0046364", "Name_A": "GO:0016051", "target_original": "39", "Gene_B": "GO:0046364", "interaction": "Direct", "SUID": 7213152, "TYPE": "Direct", "Gene_A": "GO:0016051", "BEND_MAP_ID": 7213152, "selected": false}, "selected": false}, {"data": {"id": "7213151", "source": "7212770", "target": "7212771", "SCORE": 0.47045370355514715, "shared_interaction": "Direct", "source_original": "15", "Name_B": "GO:0051274", "Name_A": "GO:0016051", "target_original": "16", "Gene_B": "GO:0051274", "interaction": "Direct", "SUID": 7213151, "TYPE": "Direct", "Gene_A": "GO:0016051", "BEND_MAP_ID": 7213151, "selected": false}, "selected": false}, {"data": {"id": "7213149", "source": "7212770", "target": "7212769", "SCORE": 0.4021480000968054, "shared_interaction": "Direct", "source_original": "15", "Name_B": "GO:0042546", "Name_A": "GO:0016051", "target_original": "14", "Gene_B": "GO:0042546", "interaction": "Direct", "SUID": 7213149, "TYPE": "Direct", "Gene_A": "GO:0016051", "BEND_MAP_ID": 7213149, "selected": false}, "selected": false}, {"data": {"id": "7213093", "source": "7212770", "target": "7212768", "SCORE": 0.45383965188048425, "shared_interaction": "Direct", "source_original": "15", "Name_B": "GO:0051273", "Name_A": "GO:0016051", "target_original": "13", "Gene_B": "GO:0051273", "interaction": "Direct", "SUID": 7213093, "TYPE": "Direct", "Gene_A": "GO:0016051", "BEND_MAP_ID": 7213093, "selected": false}, "selected": false}, {"data": {"id": "7212959", "source": "7212770", "target": "7212766", "SCORE": 0.5990286726281999, "shared_interaction": "Direct", "source_original": "15", "Name_B": "GO:0044264", "Name_A": "GO:0016051", "target_original": "11", "Gene_B": "GO:0044264", "interaction": "Direct", "SUID": 7212959, "TYPE": "Direct", "Gene_A": "GO:0016051", "BEND_MAP_ID": 7212959, "selected": false}, "selected": false}, {"data": {"id": "7212953", "source": "7212770", "target": "7212765", "SCORE": 0.49029103166731, "shared_interaction": "Direct", "source_original": "15", "Name_B": "GO:0044042", "Name_A": "GO:0016051", "target_original": "10", "Gene_B": "GO:0044042", "interaction": "Direct", "SUID": 7212953, "TYPE": "Direct", "Gene_A": "GO:0016051", "BEND_MAP_ID": 7212953, "selected": false}, "selected": false}, {"data": {"id": "7212934", "source": "7212770", "target": "7212763", "SCORE": 0.6363279570899547, "shared_interaction": "Direct", "source_original": "15", "Name_B": "GO:0044262", "Name_A": "GO:0016051", "target_original": "8", "Gene_B": "GO:0044262", "interaction": "Direct", "SUID": 7212934, "TYPE": "Direct", "Gene_A": "GO:0016051", "BEND_MAP_ID": 7212934, "selected": false}, "selected": false}, {"data": {"id": "7213150", "source": "7212769", "target": "7212771", "SCORE": 0.3039025218335011, "shared_interaction": "Direct", "source_original": "14", "Name_B": "GO:0051274", "Name_A": "GO:0042546", "target_original": "16", "Gene_B": "GO:0051274", "interaction": "Direct", "SUID": 7213150, "TYPE": "Direct", "Gene_A": "GO:0042546", "BEND_MAP_ID": 7213150, "selected": false}, "selected": false}, {"data": {"id": "7213020", "source": "7212769", "target": "7212767", "SCORE": 0.6675143276523434, "shared_interaction": "Direct", "source_original": "14", "Name_B": "GO:0071554", "Name_A": "GO:0042546", "target_original": "12", "Gene_B": "GO:0071554", "interaction": "Direct", "SUID": 7213020, "TYPE": "Direct", "Gene_A": "GO:0042546", "BEND_MAP_ID": 7213020, "selected": false}, "selected": false}, {"data": {"id": "7212958", "source": "7212769", "target": "7212766", "SCORE": 0.5107868096146966, "shared_interaction": "Direct", "source_original": "14", "Name_B": "GO:0044264", "Name_A": "GO:0042546", "target_original": "11", "Gene_B": "GO:0044264", "interaction": "Direct", "SUID": 7212958, "TYPE": "Direct", "Gene_A": "GO:0042546", "BEND_MAP_ID": 7212958, "selected": false}, "selected": false}, {"data": {"id": "7212952", "source": "7212769", "target": "7212765", "SCORE": 0.3972363866950306, "shared_interaction": "Direct", "source_original": "14", "Name_B": "GO:0044042", "Name_A": "GO:0042546", "target_original": "10", "Gene_B": "GO:0044042", "interaction": "Direct", "SUID": 7212952, "TYPE": "Direct", "Gene_A": "GO:0042546", "BEND_MAP_ID": 7212952, "selected": false}, "selected": false}, {"data": {"id": "7212933", "source": "7212769", "target": "7212763", "SCORE": 0.41706400517253, "shared_interaction": "Direct", "source_original": "14", "Name_B": "GO:0044262", "Name_A": "GO:0042546", "target_original": "8", "Gene_B": "GO:0044262", "interaction": "Direct", "SUID": 7212933, "TYPE": "Direct", "Gene_A": "GO:0042546", "BEND_MAP_ID": 7212933, "selected": false}, "selected": false}, {"data": {"id": "7213094", "source": "7212768", "target": "7212771", "SCORE": 0.9376413370095161, "shared_interaction": "Direct", "source_original": "13", "Name_B": "GO:0051274", "Name_A": "GO:0051273", "target_original": "16", "Gene_B": "GO:0051274", "interaction": "Direct", "SUID": 7213094, "TYPE": "Direct", "Gene_A": "GO:0051273", "BEND_MAP_ID": 7213094, "selected": false}, "selected": false}, {"data": {"id": "7213022", "source": "7212767", "target": "7212835", "SCORE": 0.6675143276523434, "shared_interaction": "Direct", "source_original": "12", "Name_B": "GO:0071555", "Name_A": "GO:0071554", "target_original": "80", "Gene_B": "GO:0071555", "interaction": "Direct", "SUID": 7213022, "TYPE": "Direct", "Gene_A": "GO:0071554", "BEND_MAP_ID": 7213022, "selected": false}, "selected": false}, {"data": {"id": "7212960", "source": "7212766", "target": "7212771", "SCORE": 0.46522785597073313, "shared_interaction": "Direct", "source_original": "11", "Name_B": "GO:0051274", "Name_A": "GO:0044264", "target_original": "16", "Gene_B": "GO:0051274", "interaction": "Direct", "SUID": 7212960, "TYPE": "Direct", "Gene_A": "GO:0044264", "BEND_MAP_ID": 7212960, "selected": false}, "selected": false}, {"data": {"id": "7212957", "source": "7212766", "target": "7212768", "SCORE": 0.5112891478519281, "shared_interaction": "Direct", "source_original": "11", "Name_B": "GO:0051273", "Name_A": "GO:0044264", "target_original": "13", "Gene_B": "GO:0051273", "interaction": "Direct", "SUID": 7212957, "TYPE": "Direct", "Gene_A": "GO:0044264", "BEND_MAP_ID": 7212957, "selected": false}, "selected": false}, {"data": {"id": "7212956", "source": "7212766", "target": "7212767", "SCORE": 0.4648798120685145, "shared_interaction": "Direct", "source_original": "11", "Name_B": "GO:0071554", "Name_A": "GO:0044264", "target_original": "12", "Gene_B": "GO:0071554", "interaction": "Direct", "SUID": 7212956, "TYPE": "Direct", "Gene_A": "GO:0044264", "BEND_MAP_ID": 7212956, "selected": false}, "selected": false}, {"data": {"id": "7212954", "source": "7212765", "target": "7212771", "SCORE": 0.5428902840946126, "shared_interaction": "Direct", "source_original": "10", "Name_B": "GO:0051274", "Name_A": "GO:0044042", "target_original": "16", "Gene_B": "GO:0051274", "interaction": "Direct", "SUID": 7212954, "TYPE": "Direct", "Gene_A": "GO:0044042", "BEND_MAP_ID": 7212954, "selected": false}, "selected": false}, {"data": {"id": "7212951", "source": "7212765", "target": "7212768", "SCORE": 0.5936665123076851, "shared_interaction": "Direct", "source_original": "10", "Name_B": "GO:0051273", "Name_A": "GO:0044042", "target_original": "13", "Gene_B": "GO:0051273", "interaction": "Direct", "SUID": 7212951, "TYPE": "Direct", "Gene_A": "GO:0044042", "BEND_MAP_ID": 7212951, "selected": false}, "selected": false}, {"data": {"id": "7212950", "source": "7212765", "target": "7212816", "SCORE": 0.34462333406918816, "shared_interaction": "Direct", "source_original": "10", "Name_B": "ko00500", "Name_A": "GO:0044042", "target_original": "61", "Gene_B": "ko00500", "interaction": "Direct", "SUID": 7212950, "TYPE": "Direct", "Gene_A": "GO:0044042", "BEND_MAP_ID": 7212950, "selected": false}, "selected": false}, {"data": {"id": "7212949", "source": "7212765", "target": "7212852", "SCORE": 0.34462333406918816, "shared_interaction": "Direct", "source_original": "10", "Name_B": "ath00500", "Name_A": "GO:0044042", "target_original": "97", "Gene_B": "ath00500", "interaction": "Direct", "SUID": 7212949, "TYPE": "Direct", "Gene_A": "GO:0044042", "BEND_MAP_ID": 7212949, "selected": false}, "selected": false}, {"data": {"id": "7212948", "source": "7212765", "target": "7212767", "SCORE": 0.3357111795786922, "shared_interaction": "Direct", "source_original": "10", "Name_B": "GO:0071554", "Name_A": "GO:0044042", "target_original": "12", "Gene_B": "GO:0071554", "interaction": "Direct", "SUID": 7212948, "TYPE": "Direct", "Gene_A": "GO:0044042", "BEND_MAP_ID": 7212948, "selected": false}, "selected": false}, {"data": {"id": "7212947", "source": "7212765", "target": "7212766", "SCORE": 0.8813970752861431, "shared_interaction": "Direct", "source_original": "10", "Name_B": "GO:0044264", "Name_A": "GO:0044042", "target_original": "11", "Gene_B": "GO:0044264", "interaction": "Direct", "SUID": 7212947, "TYPE": "Direct", "Gene_A": "GO:0044042", "BEND_MAP_ID": 7212947, "selected": false}, "selected": false}, {"data": {"id": "7212929", "source": "7212765", "target": "7212763", "SCORE": 0.7319698815636223, "shared_interaction": "Direct", "source_original": "10", "Name_B": "GO:0044262", "Name_A": "GO:0044042", "target_original": "8", "Gene_B": "GO:0044262", "interaction": "Direct", "SUID": 7212929, "TYPE": "Direct", "Gene_A": "GO:0044042", "BEND_MAP_ID": 7212929, "selected": false}, "selected": false}, {"data": {"id": "7212945", "source": "7212764", "target": "7212771", "SCORE": 0.549874219696827, "shared_interaction": "Direct", "source_original": "9", "Name_B": "GO:0051274", "Name_A": "GO:0006073", "target_original": "16", "Gene_B": "GO:0051274", "interaction": "Direct", "SUID": 7212945, "TYPE": "Direct", "Gene_A": "GO:0006073", "BEND_MAP_ID": 7212945, "selected": false}, "selected": false}, {"data": {"id": "7212944", "source": "7212764", "target": "7212770", "SCORE": 0.49466247474727615, "shared_interaction": "Direct", "source_original": "9", "Name_B": "GO:0016051", "Name_A": "GO:0006073", "target_original": "15", "Gene_B": "GO:0016051", "interaction": "Direct", "SUID": 7212944, "TYPE": "Direct", "Gene_A": "GO:0006073", "BEND_MAP_ID": 7212944, "selected": false}, "selected": false}, {"data": {"id": "7212943", "source": "7212764", "target": "7212769", "SCORE": 0.40125191449743913, "shared_interaction": "Direct", "source_original": "9", "Name_B": "GO:0042546", "Name_A": "GO:0006073", "target_original": "14", "Gene_B": "GO:0042546", "interaction": "Direct", "SUID": 7212943, "TYPE": "Direct", "Gene_A": "GO:0006073", "BEND_MAP_ID": 7212943, "selected": false}, "selected": false}, {"data": {"id": "7212942", "source": "7212764", "target": "7212768", "SCORE": 0.6010342156002015, "shared_interaction": "Direct", "source_original": "9", "Name_B": "GO:0051273", "Name_A": "GO:0006073", "target_original": "13", "Gene_B": "GO:0051273", "interaction": "Direct", "SUID": 7212942, "TYPE": "Direct", "Gene_A": "GO:0006073", "BEND_MAP_ID": 7212942, "selected": false}, "selected": false}, {"data": {"id": "7212941", "source": "7212764", "target": "7212816", "SCORE": 0.32734505529549135, "shared_interaction": "Direct", "source_original": "9", "Name_B": "ko00500", "Name_A": "GO:0006073", "target_original": "61", "Gene_B": "ko00500", "interaction": "Direct", "SUID": 7212941, "TYPE": "Direct", "Gene_A": "GO:0006073", "BEND_MAP_ID": 7212941, "selected": false}, "selected": false}, {"data": {"id": "7212940", "source": "7212764", "target": "7212852", "SCORE": 0.32734505529549135, "shared_interaction": "Direct", "source_original": "9", "Name_B": "ath00500", "Name_A": "GO:0006073", "target_original": "97", "Gene_B": "ath00500", "interaction": "Direct", "SUID": 7212940, "TYPE": "Direct", "Gene_A": "GO:0006073", "BEND_MAP_ID": 7212940, "selected": false}, "selected": false}, {"data": {"id": "7212939", "source": "7212764", "target": "7212767", "SCORE": 0.3384920155136611, "shared_interaction": "Direct", "source_original": "9", "Name_B": "GO:0071554", "Name_A": "GO:0006073", "target_original": "12", "Gene_B": "GO:0071554", "interaction": "Direct", "SUID": 7212939, "TYPE": "Direct", "Gene_A": "GO:0006073", "BEND_MAP_ID": 7212939, "selected": false}, "selected": false}, {"data": {"id": "7212938", "source": "7212764", "target": "7212766", "SCORE": 0.8885183646829347, "shared_interaction": "Direct", "source_original": "9", "Name_B": "GO:0044264", "Name_A": "GO:0006073", "target_original": "11", "Gene_B": "GO:0044264", "interaction": "Direct", "SUID": 7212938, "TYPE": "Direct", "Gene_A": "GO:0006073", "BEND_MAP_ID": 7212938, "selected": false}, "selected": false}, {"data": {"id": "7212937", "source": "7212764", "target": "7212765", "SCORE": 0.9912068039156664, "shared_interaction": "Direct", "source_original": "9", "Name_B": "GO:0044042", "Name_A": "GO:0006073", "target_original": "10", "Gene_B": "GO:0044042", "interaction": "Direct", "SUID": 7212937, "TYPE": "Direct", "Gene_A": "GO:0006073", "BEND_MAP_ID": 7212937, "selected": false}, "selected": false}, {"data": {"id": "7212928", "source": "7212764", "target": "7212763", "SCORE": 0.7371666750365856, "shared_interaction": "Direct", "source_original": "9", "Name_B": "GO:0044262", "Name_A": "GO:0006073", "target_original": "8", "Gene_B": "GO:0044262", "interaction": "Direct", "SUID": 7212928, "TYPE": "Direct", "Gene_A": "GO:0006073", "BEND_MAP_ID": 7212928, "selected": false}, "selected": false}, {"data": {"id": "7212935", "source": "7212763", "target": "7212771", "SCORE": 0.362466270570744, "shared_interaction": "Direct", "source_original": "8", "Name_B": "GO:0051274", "Name_A": "GO:0044262", "target_original": "16", "Gene_B": "GO:0051274", "interaction": "Direct", "SUID": 7212935, "TYPE": "Direct", "Gene_A": "GO:0044262", "BEND_MAP_ID": 7212935, "selected": false}, "selected": false}, {"data": {"id": "7212932", "source": "7212763", "target": "7212768", "SCORE": 0.40101170402747754, "shared_interaction": "Direct", "source_original": "8", "Name_B": "GO:0051273", "Name_A": "GO:0044262", "target_original": "13", "Gene_B": "GO:0051273", "interaction": "Direct", "SUID": 7212932, "TYPE": "Direct", "Gene_A": "GO:0044262", "BEND_MAP_ID": 7212932, "selected": false}, "selected": false}, {"data": {"id": "7212931", "source": "7212763", "target": "7212767", "SCORE": 0.3931169363257914, "shared_interaction": "Direct", "source_original": "8", "Name_B": "GO:0071554", "Name_A": "GO:0044262", "target_original": "12", "Gene_B": "GO:0071554", "interaction": "Direct", "SUID": 7212931, "TYPE": "Direct", "Gene_A": "GO:0044262", "BEND_MAP_ID": 7212931, "selected": false}, "selected": false}, {"data": {"id": "7212930", "source": "7212763", "target": "7212766", "SCORE": 0.8440796750537748, "shared_interaction": "Direct", "source_original": "8", "Name_B": "GO:0044264", "Name_A": "GO:0044262", "target_original": "11", "Gene_B": "GO:0044264", "interaction": "Direct", "SUID": 7212930, "TYPE": "Direct", "Gene_A": "GO:0044262", "BEND_MAP_ID": 7212930, "selected": false}, "selected": false}, {"data": {"id": "7213088", "source": "7212762", "target": "7212808", "SCORE": 0.31746346788512536, "shared_interaction": "Direct", "source_original": "7", "Name_B": "ath_M00113", "Name_A": "GO:0072330", "target_original": "53", "Gene_B": "ath_M00113", "interaction": "Direct", "SUID": 7213088, "TYPE": "Direct", "Gene_A": "GO:0072330", "BEND_MAP_ID": 7213088, "selected": false}, "selected": false}, {"data": {"id": "7213084", "source": "7212762", "target": "7212807", "SCORE": 0.31746346788512536, "shared_interaction": "Direct", "source_original": "7", "Name_B": "M00113", "Name_A": "GO:0072330", "target_original": "52", "Gene_B": "M00113", "interaction": "Direct", "SUID": 7213084, "TYPE": "Direct", "Gene_A": "GO:0072330", "BEND_MAP_ID": 7213084, "selected": false}, "selected": false}, {"data": {"id": "7213057", "source": "7212762", "target": "7212804", "SCORE": 0.3318000758735971, "shared_interaction": "Direct", "source_original": "7", "Name_B": "ko00592", "Name_A": "GO:0072330", "target_original": "49", "Gene_B": "ko00592", "interaction": "Direct", "SUID": 7213057, "TYPE": "Direct", "Gene_A": "GO:0072330", "BEND_MAP_ID": 7213057, "selected": false}, "selected": false}, {"data": {"id": "7213051", "source": "7212762", "target": "7212803", "SCORE": 0.3318000758735971, "shared_interaction": "Direct", "source_original": "7", "Name_B": "ath00592", "Name_A": "GO:0072330", "target_original": "48", "Gene_B": "ath00592", "interaction": "Direct", "SUID": 7213051, "TYPE": "Direct", "Gene_A": "GO:0072330", "BEND_MAP_ID": 7213051, "selected": false}, "selected": false}, {"data": {"id": "7213061", "source": "7212761", "target": "7212799", "SCORE": 0.47640373197664887, "shared_interaction": "Direct", "source_original": "6", "Name_B": "GO:1901607", "Name_A": "GO:0016053", "target_original": "44", "Gene_B": "GO:1901607", "interaction": "Direct", "SUID": 7213061, "TYPE": "Direct", "Gene_A": "GO:0016053", "BEND_MAP_ID": 7213061, "selected": false}, "selected": false}, {"data": {"id": "7213059", "source": "7212761", "target": "7212762", "SCORE": 0.6170766884217778, "shared_interaction": "Direct", "source_original": "6", "Name_B": "GO:0072330", "Name_A": "GO:0016053", "target_original": "7", "Gene_B": "GO:0072330", "interaction": "Direct", "SUID": 7213059, "TYPE": "Direct", "Gene_A": "GO:0016053", "BEND_MAP_ID": 7213059, "selected": false}, "selected": false}, {"data": {"id": "7213058", "source": "7212761", "target": "7212797", "SCORE": 0.425332123449379, "shared_interaction": "Direct", "source_original": "6", "Name_B": "GO:1901605", "Name_A": "GO:0016053", "target_original": "42", "Gene_B": "GO:1901605", "interaction": "Direct", "SUID": 7213058, "TYPE": "Direct", "Gene_A": "GO:0016053", "BEND_MAP_ID": 7213058, "selected": false}, "selected": false}, {"data": {"id": "7213029", "source": "7212761", "target": "7212760", "SCORE": 0.9731120318648614, "shared_interaction": "Direct", "source_original": "6", "Name_B": "GO:0046394", "Name_A": "GO:0016053", "target_original": "5", "Gene_B": "GO:0046394", "interaction": "Direct", "SUID": 7213029, "TYPE": "Direct", "Gene_A": "GO:0016053", "BEND_MAP_ID": 7213029, "selected": false}, "selected": false}, {"data": {"id": "7212925", "source": "7212761", "target": "7212759", "SCORE": 0.41108176981914946, "shared_interaction": "Direct", "source_original": "6", "Name_B": "GO:0032787", "Name_A": "GO:0016053", "target_original": "4", "Gene_B": "GO:0032787", "interaction": "Direct", "SUID": 7212925, "TYPE": "Direct", "Gene_A": "GO:0016053", "BEND_MAP_ID": 7212925, "selected": false}, "selected": false}, {"data": {"id": "7212894", "source": "7212761", "target": "7212867", "SCORE": 0.829103022097784, "shared_interaction": "Direct", "source_original": "6", "Name_B": "GO:0044283", "Name_A": "GO:0016053", "target_original": "112", "Gene_B": "GO:0044283", "interaction": "Direct", "SUID": 7212894, "TYPE": "Direct", "Gene_A": "GO:0016053", "BEND_MAP_ID": 7212894, "selected": false}, "selected": false}, {"data": {"id": "7213033", "source": "7212760", "target": "7212799", "SCORE": 0.49619896762123183, "shared_interaction": "Direct", "source_original": "5", "Name_B": "GO:1901607", "Name_A": "GO:0046394", "target_original": "44", "Gene_B": "GO:1901607", "interaction": "Direct", "SUID": 7213033, "TYPE": "Direct", "Gene_A": "GO:0046394", "BEND_MAP_ID": 7213033, "selected": false}, "selected": false}, {"data": {"id": "7213031", "source": "7212760", "target": "7212762", "SCORE": 0.6402607707321757, "shared_interaction": "Direct", "source_original": "5", "Name_B": "GO:0072330", "Name_A": "GO:0046394", "target_original": "7", "Gene_B": "GO:0072330", "interaction": "Direct", "SUID": 7213031, "TYPE": "Direct", "Gene_A": "GO:0046394", "BEND_MAP_ID": 7213031, "selected": false}, "selected": false}, {"data": {"id": "7213030", "source": "7212760", "target": "7212797", "SCORE": 0.44189890609740357, "shared_interaction": "Direct", "source_original": "5", "Name_B": "GO:1901605", "Name_A": "GO:0046394", "target_original": "42", "Gene_B": "GO:1901605", "interaction": "Direct", "SUID": 7213030, "TYPE": "Direct", "Gene_A": "GO:0046394", "BEND_MAP_ID": 7213030, "selected": false}, "selected": false}, {"data": {"id": "7212927", "source": "7212759", "target": "7212762", "SCORE": 0.599581264097208, "shared_interaction": "Direct", "source_original": "4", "Name_B": "GO:0072330", "Name_A": "GO:0032787", "target_original": "7", "Gene_B": "GO:0072330", "interaction": "Direct", "SUID": 7212927, "TYPE": "Direct", "Gene_A": "GO:0032787", "BEND_MAP_ID": 7212927, "selected": false}, "selected": false}, {"data": {"id": "7212924", "source": "7212759", "target": "7212760", "SCORE": 0.42441508157016006, "shared_interaction": "Direct", "source_original": "4", "Name_B": "GO:0046394", "Name_A": "GO:0032787", "target_original": "5", "Gene_B": "GO:0046394", "interaction": "Direct", "SUID": 7212924, "TYPE": "Direct", "Gene_A": "GO:0032787", "BEND_MAP_ID": 7212924, "selected": false}, "selected": false}, {"data": {"id": "7212891", "source": "7212759", "target": "7212867", "SCORE": 0.38806907170875854, "shared_interaction": "Direct", "source_original": "4", "Name_B": "GO:0044283", "Name_A": "GO:0032787", "target_original": "112", "Gene_B": "GO:0044283", "interaction": "Direct", "SUID": 7212891, "TYPE": "Direct", "Gene_A": "GO:0032787", "BEND_MAP_ID": 7212891, "selected": false}, "selected": false}, {"data": {"id": "7212888", "source": "7212758", "target": "7212756", "SCORE": 0.3985159608910937, "shared_interaction": "Direct", "source_original": "3", "Name_B": "ko01200", "Name_A": "ko00630", "target_original": "1", "Gene_B": "ko01200", "interaction": "Direct", "SUID": 7212888, "TYPE": "Direct", "Gene_A": "ko00630", "BEND_MAP_ID": 7212888, "selected": false}, "selected": false}, {"data": {"id": "7213199", "source": "7212757", "target": "7212758", "SCORE": 1.0, "shared_interaction": "Direct", "source_original": "2", "Name_B": "ko00630", "Name_A": "ath00630", "target_original": "3", "Gene_B": "ko00630", "interaction": "Direct", "SUID": 7213199, "TYPE": "Direct", "Gene_A": "ath00630", "BEND_MAP_ID": 7213199, "selected": false}, "selected": false}, {"data": {"id": "7212887", "source": "7212757", "target": "7212756", "SCORE": 0.3985159608910937, "shared_interaction": "Direct", "source_original": "2", "Name_B": "ko01200", "Name_A": "ath00630", "target_original": "1", "Gene_B": "ko01200", "interaction": "Direct", "SUID": 7212887, "TYPE": "Direct", "Gene_A": "ath00630", "BEND_MAP_ID": 7212887, "selected": false}, "selected": false}, {"data": {"id": "7212876", "source": "7212757", "target": "7212848", "SCORE": 0.3985159608910937, "shared_interaction": "Direct", "source_original": "2", "Name_B": "ath01200", "Name_A": "ath00630", "target_original": "93", "Gene_B": "ath01200", "interaction": "Direct", "SUID": 7212876, "TYPE": "Direct", "Gene_A": "ath00630", "BEND_MAP_ID": 7212876, "selected": false}, "selected": false}]}}};
```
