## Supplementary Material 3 - Gene Ontology (GO) enrichment analysis (Metascape) for "Epigenetic memory of temperature sensed during somatic embryo maturation in 2-year-old maritime pine trees": GONetwork.xgmml

```
<?xml version="1.0" encoding="UTF-8" standalone="yes"?>
<graph label="GONetwork" xmlns:dc="http://purl.org/dc/elements/1.1/" xmlns:xlink="http://www.w3.org/1999/xlink" xmlns:rdf="http://www.w3.org/1999/02/22-rdf-syntax-ns#" xmlns:cy="http://www.cytoscape.org" xmlns="http://www.cs.rpi.edu/XGMML" >
  <att name="documentVersion" value="1.1"/>
  <att name="networkMetadata">
    <rdf:RDF>
      <rdf:Description rdf:about="http://www.cytoscape.org/">
        <dc:type>Protein-Protein Interaction</dc:type>
        <dc:description>N/A</dc:description>
        <dc:identifier>N/A</dc:identifier>
        <dc:date>2021-11-25 06:20:10</dc:date>
        <dc:title>Cytoscape Network</dc:title>
        <dc:source>http://www.cytoscape.org/</dc:source>
        <dc:format>Cytoscape-XGMML</dc:format>
      </rdf:Description>
    </rdf:RDF>
  </att>
  <att type="string" name="backgroundColor" value="#ffffff"/>
  <att type="real" name="GRAPH_VIEW_ZOOM" value="1.0"/>
  <att type="real" name="GRAPH_VIEW_CENTER_X" value="300.0"/>
  <att type="real" name="GRAPH_VIEW_CENTER_Y" value="300.0"/>
  <node label="ko01200" id="1">
    <att type="string" name="canonicalName" value="ko01200"/>
    <att type="string" name="Description" value="Carbon metabolism"/>
    <att type="string" name="Category" value="KEGG Pathway"/>
    <att type="real" name="LogP" value="-9.428943496856917"/>
    <att type="real" name="Log(q-value)" value="-5.931460959489547"/>
    <att type="integer" name="GROUP_ID" value="1"/>
    <att type="string" name="Hits" value="PDE345|RPI2|NAD-ME1|ALDH6B2|ATSERAT3;1|NADP-ME1|AT2G20420|PFK5|PMDH1|FBA6|LOS2|AT2G36580|MTHFR2|ATCS|AT2G44530|IBR3|iPGAM2|PGK1|SERAT2;2|AT3G13930|HAOX1|GOX1|AT3G17770|AT3G02360|AT3G19480|GLYR1|GAPA|MDH|AT3G52990|HCEF1|OASA1|PPDK|GOX3|PGI1|PFK3|FBA7|HXK1|PFK1|GLDP1|SERAT3;2|ACO1|AT4G37560|PCK1|SHM1|G6PD2|FDH|MLS|EMB2024|PGLP1|ACS|RBCS3B|SDH2-2|HOT5|PFK2|MAB1|FUM2|AT5G65750|CHY1|AT1G06550|G6PD4|GAPA-2|GAPC2|GLYR2|GGT1|G6PD3|THFS|mMDH1|E1 ALPHA|AT1G64190|RBCS1A|GAPCP-1"/>
    <att type="real" name="Enrichment" value="2.113630074159295"/>
    <att type="real" name="Z-score" value="6.9603411108501145"/>
    <att type="integer" name="#GeneInGOAndHitList" value="71"/>
    <att type="integer" name="#GeneInGO" value="262"/>
    <att type="integer" name="#GeneInHitList" value="2455"/>
    <att type="integer" name="#TotalGeneInLibrary" value="19148"/>
    <att type="real" name="%InGO" value="2.8920570264765786"/>
    <att type="real" name="STDV %InGO" value="0.33822449359338713"/>
    <att type="real" name="BestLogPInGroup" value="-9.428943496856917"/>
    <att type="real" name="BestEnrichmentInGroup" value="2.213397919304233"/>
    <att type="integer" name="FirstInGroupByEnrichment" value="0"/>
    <att type="integer" name="FirstInGroupByLogP" value="0"/>
    <att type="string" name="GeneID" value="814643|814657|815842|815903|816271|816509|816561|816781|816808|818220|818226|818231|819022|819042|819061|819865|820006|820461|820499|820606|820630|820665|821045|821163|821482|822139|822277|823906|824465|824572|827145|827226|827563|828564|828733|828758|829034|829043|829438|829716|829737|829911|829943|829949|831150|831330|831690|832511|833635|833655|833828|834065|834417|834832|835157|835168|836704|836724|837166|837465|837848|837904|838342|838940|839044|841470|841757|842284|842724|843029|844291"/>
    <att type="integer" name="_RANK_" value="1"/>
    <att type="string" name="_PATTERN_" value="M1"/>
    <att type="string" name="CLUSTER_LABEL" value=" "/>
    <att type="integer" name="#COUNT_001" value="71"/>
    <att type="integer" name="_MEMBER_MyList" value="1"/>
    <att type="real" name="_LogP_MyList" value="-9.428943496856917"/>
    <att type="string" name="Gene" value="ko01200"/>
    <att type="integer" name="GiniIndex" value="0"/>
    <att type="integer" name="CategoryID" value="24"/>
    <att type="string" name="PARENT_GO" value=""/>
    <att type="integer" name="EvidenceCutoff" value="0"/>
    <graphics type="CIRCLE" x="435.08705523279497" y="267.33444104536113"/>
  </node>
  <node label="ath00630" id="2">
    <att type="string" name="canonicalName" value="ath00630"/>
    <att type="string" name="Description" value="Glyoxylate and dicarboxylate metabolism"/>
    <att type="string" name="Category" value="KEGG Pathway"/>
    <att type="real" name="LogP" value="-3.5415579088549505"/>
    <att type="real" name="Log(q-value)" value="-1.7148543828858829"/>
    <att type="integer" name="GROUP_ID" value="1"/>
    <att type="string" name="Hits" value="PMDH1|ATCS|HAOX1|GOX1|GLYR1|MDH|GOX3|GLDP1|ACO1|AT4G37560|SHM1|GLU1|FDH|MLS|PGLP1|RBCS3B|GLYR2|GGT1|AT1G32470|mMDH1|RBCS1A"/>
    <att type="real" name="Enrichment" value="2.213397919304233"/>
    <att type="real" name="Z-score" value="4.0105795664651165"/>
    <att type="integer" name="#GeneInGOAndHitList" value="21"/>
    <att type="integer" name="#GeneInGO" value="74"/>
    <att type="integer" name="#GeneInHitList" value="2455"/>
    <att type="integer" name="#TotalGeneInLibrary" value="19148"/>
    <att type="real" name="%InGO" value="0.8553971486761711"/>
    <att type="real" name="STDV %InGO" value="0.1858628916571962"/>
    <att type="real" name="BestLogPInGroup" value="-9.428943496856917"/>
    <att type="real" name="BestEnrichmentInGroup" value="2.213397919304233"/>
    <att type="integer" name="FirstInGroupByEnrichment" value="0"/>
    <att type="integer" name="FirstInGroupByLogP" value="0"/>
    <att type="string" name="GeneID" value="816808|819042|820630|820665|822139|823906|827563|829438|829737|829911|829949|830292|831330|831690|833635|833828|838342|838940|840141|841757|843029"/>
    <att type="integer" name="_RANK_" value="1"/>
    <att type="string" name="_PATTERN_" value="M1"/>
    <att type="string" name="CLUSTER_LABEL" value=" "/>
    <att type="integer" name="#COUNT_001" value="21"/>
    <att type="integer" name="_MEMBER_MyList" value="1"/>
    <att type="real" name="_LogP_MyList" value="-3.5415579088549505"/>
    <att type="string" name="Gene" value="ath00630"/>
    <att type="integer" name="GiniIndex" value="0"/>
    <att type="integer" name="CategoryID" value="24"/>
    <att type="string" name="PARENT_GO" value=""/>
    <att type="integer" name="EvidenceCutoff" value="0"/>
    <graphics type="CIRCLE" x="206.92332061834108" y="352.96984372376863"/>
  </node>
  <node label="ko00630" id="3">
    <att type="string" name="canonicalName" value="ko00630"/>
    <att type="string" name="Description" value="Glyoxylate and dicarboxylate metabolism"/>
    <att type="string" name="Category" value="KEGG Pathway"/>
    <att type="real" name="LogP" value="-3.5415579088549505"/>
    <att type="real" name="Log(q-value)" value="-1.7148543828858829"/>
    <att type="integer" name="GROUP_ID" value="1"/>
    <att type="string" name="Hits" value="PMDH1|ATCS|HAOX1|GOX1|GLYR1|MDH|GOX3|GLDP1|ACO1|AT4G37560|SHM1|GLU1|FDH|MLS|PGLP1|RBCS3B|GLYR2|GGT1|AT1G32470|mMDH1|RBCS1A"/>
    <att type="real" name="Enrichment" value="2.213397919304233"/>
    <att type="real" name="Z-score" value="4.0105795664651165"/>
    <att type="integer" name="#GeneInGOAndHitList" value="21"/>
    <att type="integer" name="#GeneInGO" value="74"/>
    <att type="integer" name="#GeneInHitList" value="2455"/>
    <att type="integer" name="#TotalGeneInLibrary" value="19148"/>
    <att type="real" name="%InGO" value="0.8553971486761711"/>
    <att type="real" name="STDV %InGO" value="0.1858628916571962"/>
    <att type="real" name="BestLogPInGroup" value="-9.428943496856917"/>
    <att type="real" name="BestEnrichmentInGroup" value="2.213397919304233"/>
    <att type="integer" name="FirstInGroupByEnrichment" value="0"/>
    <att type="integer" name="FirstInGroupByLogP" value="0"/>
    <att type="string" name="GeneID" value="816808|819042|820630|820665|822139|823906|827563|829438|829737|829911|829949|830292|831330|831690|833635|833828|838342|838940|840141|841757|843029"/>
    <att type="integer" name="_RANK_" value="1"/>
    <att type="string" name="_PATTERN_" value="M1"/>
    <att type="string" name="CLUSTER_LABEL" value=" "/>
    <att type="integer" name="#COUNT_001" value="21"/>
    <att type="integer" name="_MEMBER_MyList" value="1"/>
    <att type="real" name="_LogP_MyList" value="-3.5415579088549505"/>
    <att type="string" name="Gene" value="ko00630"/>
    <att type="integer" name="GiniIndex" value="0"/>
    <att type="integer" name="CategoryID" value="24"/>
    <att type="string" name="PARENT_GO" value=""/>
    <att type="integer" name="EvidenceCutoff" value="0"/>
    <graphics type="CIRCLE" x="362.8563957031256" y="247.49953484582127"/>
  </node>
  <node label="GO:0032787" id="4">
    <att type="string" name="canonicalName" value="GO:0032787"/>
    <att type="string" name="Description" value="monocarboxylic acid metabolic process"/>
    <att type="string" name="Category" value="GO Biological Processes"/>
    <att type="real" name="LogP" value="-7.8881296494008195"/>
    <att type="real" name="Log(q-value)" value="-4.867768366753111"/>
    <att type="integer" name="GROUP_ID" value="2"/>
    <att type="string" name="Hits" value="PDE345|ISPD|NAD-ME1|PHYB|HPT1|NADP-ME1|SUR1|LIP1|PFK5|PMDH1|MES7|CYP707A2|FBA6|LOS2|AT2G36580|SSI2|UGT74F1|AT2G45670|SDR3|MFP2|iPGAM2|AT3G09830|FAD7|FAD2|PGK1|SDRB|NCED3|DJ1A|PLDALPHA1|AAE13|AAE7|DOX1|AT3G02360|CHAT|FaTA|MES11|LOX2|AAE3|ACX4|AT3G52990|LCD|AT4G04320|AT4G05160|IBR1|AT4G10490|AT4G10500|HCD1|LOI1|PPDK|ACX1|IRX1|CYP707A1|PGI1|TAR2|AT4G25800|PFK3|FBA7|AIM1|HXK1|PFK1|CYP83B1|OST1|DJ1C|KCS16|HDR|ABCD1|AT5G05280|AT5G16240|MLS|TT2|ACS|AT5G38020|AOS|KCS20|MOB1-like|PFK2|MAB1|AT5G57580|ADCL|CHY1|ABA1|UGT74E2|ACX3|FATB|AOC4|GAPC2|LAG13|ABA3|OPCL1|CAD1|ACC1|ABA2|FAP3|ABCD2|ACP2|LOX1|E1 ALPHA|AT1G64190|AT1G67280|LOX6|KCS6|MES15|LOX4|OPR1|OPR2|LACS9|GAPCP-1"/>
    <att type="real" name="Enrichment" value="1.706659336357086"/>
    <att type="real" name="Z-score" value="6.070567166159515"/>
    <att type="integer" name="#GeneInGOAndHitList" value="107"/>
    <att type="integer" name="#GeneInGO" value="489"/>
    <att type="integer" name="#GeneInHitList" value="2455"/>
    <att type="integer" name="#TotalGeneInLibrary" value="19148"/>
    <att type="real" name="%InGO" value="4.358452138492872"/>
    <att type="real" name="STDV %InGO" value="0.4120630667753507"/>
    <att type="real" name="BestLogPInGroup" value="-8.943206449976678"/>
    <att type="real" name="BestEnrichmentInGroup" value="1.706659336357086"/>
    <att type="integer" name="FirstInGroupByEnrichment" value="0"/>
    <att type="integer" name="FirstInGroupByLogP" value="0"/>
    <att type="string" name="GeneID" value="814643|814779|815842|816394|816412|816509|816585|816619|816781|816808|816888|817457|818220|818226|818231|818973|818988|819175|819326|819870|820006|820141|820288|820387|820461|820462|820667|820728|820816|820862|820946|821135|821163|821249|822102|822677|823650|824060|824347|824465|825386|825752|825864|825905|826641|826642|827089|827142|827226|827381|827612|827663|828564|828569|828685|828733|828758|829022|829034|829043|829277|829541|829548|829574|829585|830144|830410|831484|831690|833520|833655|833781|834273|834398|834591|834832|835157|835862|835895|836724|836838|837075|837140|837372|837888|837904|837919|838224|838639|839846|840521|841665|841787|841876|841900|841944|842284|842724|843048|843077|843182|843255|843584|844001|844002|844094|844291"/>
    <att type="integer" name="_RANK_" value="1"/>
    <att type="string" name="_PATTERN_" value="M1"/>
    <att type="string" name="CLUSTER_LABEL" value=" "/>
    <att type="integer" name="#COUNT_001" value="107"/>
    <att type="integer" name="_MEMBER_MyList" value="1"/>
    <att type="real" name="_LogP_MyList" value="-7.8881296494008195"/>
    <att type="string" name="Gene" value="GO:0032787"/>
    <att type="integer" name="GiniIndex" value="0"/>
    <att type="integer" name="CategoryID" value="19"/>
    <att type="string" name="PARENT_GO" value="19_GO:0008152 metabolic process"/>
    <att type="integer" name="EvidenceCutoff" value="0"/>
    <graphics type="CIRCLE" x="405.92298473202857" y="198.83073457050597"/>
  </node>
  <node label="GO:0046394" id="5">
    <att type="string" name="canonicalName" value="GO:0046394"/>
    <att type="string" name="Description" value="carboxylic acid biosynthetic process"/>
    <att type="string" name="Category" value="GO Biological Processes"/>
    <att type="real" name="LogP" value="-5.6843112114124255"/>
    <att type="real" name="Log(q-value)" value="-3.283738687053112"/>
    <att type="integer" name="GROUP_ID" value="2"/>
    <att type="string" name="Hits" value="ATSERAT3;1|HPT1|AT2G19940|SUR1|LIP1|HEMD|AT2G37500|CYT1|SSI2|MTHFR2|GulLO5|GulLO2|GulLO6|SDR3|AT3G09830|FAD7|DGD1|FAD2|SERAT2;2|NCED3|DJ1A|AAE13|DOX1|MS2|VTC4|AT3G19480|LOX5|FaTA|CM1|LOX2|ASN1|CSR1|NodGS|P5CS2|AT3G56580|CBL|AT3G58610|HMT2|AT4G04320|AT4G05160|ATARD2|OASA1|ACX1|IRX1|TAR2|AT4G24830|AT4G25800|ATS1|AIM1|CYP83B1|OST1|DJ1C|KCS16|SERAT3;2|SHM1|GLU1|AT5G05280|ASA1|ASN3|PYD2|MYB43|ATMS1|TT2|AT5G38020|AOS|KCS20|MOB1-like|GLT1|ATPXG2|AT5G57580|ADCL|BETA-UP|ASN2|ABA1|ACS2|ADT6|FATB|ATP-PRT2|AOC4|LAG13|ABA3|OPCL1|AT1G22410|GGT1|PAI3|AK-HSDH I|AT-IE|ACC1|EMB1144|ABA2|ACP2|LOX1|LOX6|KCS6|LOX4|AT1G74910|OPR1|OPR2"/>
    <att type="real" name="Enrichment" value="1.5825260485846688"/>
    <att type="real" name="Z-score" value="4.9726035849037995"/>
    <att type="integer" name="#GeneInGOAndHitList" value="98"/>
    <att type="integer" name="#GeneInGO" value="483"/>
    <att type="integer" name="#GeneInHitList" value="2455"/>
    <att type="integer" name="#TotalGeneInLibrary" value="19148"/>
    <att type="real" name="%InGO" value="3.9918533604887982"/>
    <att type="real" name="STDV %InGO" value="0.39510778276170844"/>
    <att type="real" name="BestLogPInGroup" value="-8.943206449976678"/>
    <att type="real" name="BestEnrichmentInGroup" value="1.706659336357086"/>
    <att type="integer" name="FirstInGroupByEnrichment" value="0"/>
    <att type="integer" name="FirstInGroupByLogP" value="0"/>
    <att type="string" name="GeneID" value="816271|816412|816513|816585|816619|817195|818326|818562|818973|819022|819287|819288|819289|819326|820141|820288|820339|820387|820499|820667|820728|820862|821135|821147|821206|821482|821808|822102|822573|823650|823888|824015|824484|824727|824825|824872|825030|825500|825752|825864|827122|827145|827381|827612|828569|828586|828685|828781|829022|829277|829541|829548|829574|829716|829949|830292|830410|830457|830888|831093|831522|831660|833520|833781|834273|834398|834591|835427|835617|835862|835895|836558|836625|836838|837082|837345|837372|837509|837888|837919|838224|838639|838847|838940|839817|840011|840076|840521|841307|841665|841900|841944|843077|843182|843584|843830|844001|844002"/>
    <att type="integer" name="_RANK_" value="1"/>
    <att type="string" name="_PATTERN_" value="M1"/>
    <att type="string" name="CLUSTER_LABEL" value=" "/>
    <att type="integer" name="#COUNT_001" value="98"/>
    <att type="integer" name="_MEMBER_MyList" value="1"/>
    <att type="real" name="_LogP_MyList" value="-5.6843112114124255"/>
    <att type="string" name="Gene" value="GO:0046394"/>
    <att type="integer" name="GiniIndex" value="0"/>
    <att type="integer" name="CategoryID" value="19"/>
    <att type="string" name="PARENT_GO" value="19_GO:0008152 metabolic process"/>
    <att type="integer" name="EvidenceCutoff" value="0"/>
    <graphics type="CIRCLE" x="282.95496262278533" y="378.18764163327705"/>
  </node>
  <node label="GO:0016053" id="6">
    <att type="string" name="canonicalName" value="GO:0016053"/>
    <att type="string" name="Description" value="organic acid biosynthetic process"/>
    <att type="string" name="Category" value="GO Biological Processes"/>
    <att type="real" name="LogP" value="-5.4883419924588965"/>
    <att type="real" name="Log(q-value)" value="-3.185108428481528"/>
    <att type="integer" name="GROUP_ID" value="2"/>
    <att type="string" name="Hits" value="ATSERAT3;1|HPT1|AT2G19940|SUR1|LIP1|HEMD|SKL2|AT2G36690|AT2G37500|CYT1|SSI2|MTHFR2|GulLO5|GulLO2|GulLO6|SDR3|AT3G09830|FAD7|DGD1|FAD2|SERAT2;2|NCED3|DJ1A|AAE13|DOX1|MS2|VTC4|AT3G19480|LOX5|FaTA|CM1|LOX2|ASN1|CSR1|NodGS|P5CS2|AT3G56580|CBL|AT3G58610|HMT2|AT4G04320|AT4G05160|ATARD2|OASA1|ACX1|IRX1|GA1|TAR2|AT4G24830|AT4G25800|ATS1|AIM1|CYP83B1|OST1|DJ1C|KCS16|SERAT3;2|SHM1|GLU1|AT5G05280|ASA1|ASN3|PYD2|MYB43|ATMS1|CTR1|GA3|TT2|AT5G38020|AOS|KCS20|MOB1-like|GLT1|ATPXG2|AT5G57580|ADCL|BETA-UP|ASN2|ABA1|ACS2|ADT6|FATB|ATP-PRT2|AOC4|LAG13|ABA3|OPCL1|AT1G22410|GGT1|PAI3|AK-HSDH I|AT-IE|ACC1|EMB1144|ABA2|ACP2|LOX1|LOX6|KCS6|LOX4|AT1G74910|OPR1|OPR2"/>
    <att type="real" name="Enrichment" value="1.547896040089629"/>
    <att type="real" name="Z-score" value="4.85284018602147"/>
    <att type="integer" name="#GeneInGOAndHitList" value="103"/>
    <att type="integer" name="#GeneInGO" value="519"/>
    <att type="integer" name="#GeneInHitList" value="2455"/>
    <att type="integer" name="#TotalGeneInLibrary" value="19148"/>
    <att type="real" name="%InGO" value="4.1955193482688395"/>
    <att type="real" name="STDV %InGO" value="0.4046318143490142"/>
    <att type="real" name="BestLogPInGroup" value="-8.943206449976678"/>
    <att type="real" name="BestEnrichmentInGroup" value="1.706659336357086"/>
    <att type="integer" name="FirstInGroupByEnrichment" value="0"/>
    <att type="integer" name="FirstInGroupByLogP" value="0"/>
    <att type="string" name="GeneID" value="816271|816412|816513|816585|816619|817195|818115|818241|818326|818562|818973|819022|819287|819288|819289|819326|820141|820288|820339|820387|820499|820667|820728|820862|821135|821147|821206|821482|821808|822102|822573|823650|823888|824015|824484|824727|824825|824872|825030|825500|825752|825864|827122|827145|827381|827612|828182|828569|828586|828685|828781|829022|829277|829541|829548|829574|829716|829949|830292|830410|830457|830888|831093|831522|831660|831748|832659|833520|833781|834273|834398|834591|835427|835617|835862|835895|836558|836625|836838|837082|837345|837372|837509|837888|837919|838224|838639|838847|838940|839817|840011|840076|840521|841307|841665|841900|841944|843077|843182|843584|843830|844001|844002"/>
    <att type="integer" name="_RANK_" value="1"/>
    <att type="string" name="_PATTERN_" value="M1"/>
    <att type="string" name="CLUSTER_LABEL" value=" "/>
    <att type="integer" name="#COUNT_001" value="103"/>
    <att type="integer" name="_MEMBER_MyList" value="1"/>
    <att type="real" name="_LogP_MyList" value="-5.4883419924588965"/>
    <att type="string" name="Gene" value="GO:0016053"/>
    <att type="integer" name="GiniIndex" value="0"/>
    <att type="integer" name="CategoryID" value="19"/>
    <att type="string" name="PARENT_GO" value="19_GO:0008152 metabolic process"/>
    <att type="integer" name="EvidenceCutoff" value="0"/>
    <graphics type="CIRCLE" x="437.59192105025403" y="412.30834245669985"/>
  </node>
  <node label="GO:0072330" id="7">
    <att type="string" name="canonicalName" value="GO:0072330"/>
    <att type="string" name="Description" value="monocarboxylic acid biosynthetic process"/>
    <att type="string" name="Category" value="GO Biological Processes"/>
    <att type="real" name="LogP" value="-2.8513292864260236"/>
    <att type="real" name="Log(q-value)" value="-1.2431484515649636"/>
    <att type="integer" name="GROUP_ID" value="2"/>
    <att type="string" name="Hits" value="HPT1|SUR1|LIP1|SSI2|SDR3|AT3G09830|FAD7|FAD2|NCED3|DJ1A|AAE13|DOX1|FaTA|LOX2|AT4G04320|AT4G05160|ACX1|IRX1|TAR2|AT4G25800|AIM1|CYP83B1|OST1|DJ1C|KCS16|AT5G05280|TT2|AT5G38020|AOS|KCS20|MOB1-like|AT5G57580|ADCL|ABA1|FATB|AOC4|LAG13|ABA3|OPCL1|ACC1|ABA2|ACP2|LOX1|LOX6|KCS6|LOX4|OPR1|OPR2"/>
    <att type="real" name="Enrichment" value="1.540660280103593"/>
    <att type="real" name="Z-score" value="3.252731243231924"/>
    <att type="integer" name="#GeneInGOAndHitList" value="48"/>
    <att type="integer" name="#GeneInGO" value="243"/>
    <att type="integer" name="#GeneInHitList" value="2455"/>
    <att type="integer" name="#TotalGeneInLibrary" value="19148"/>
    <att type="real" name="%InGO" value="1.955193482688391"/>
    <att type="real" name="STDV %InGO" value="0.27943539723473837"/>
    <att type="real" name="BestLogPInGroup" value="-8.943206449976678"/>
    <att type="real" name="BestEnrichmentInGroup" value="1.706659336357086"/>
    <att type="integer" name="FirstInGroupByEnrichment" value="0"/>
    <att type="integer" name="FirstInGroupByLogP" value="0"/>
    <att type="string" name="GeneID" value="816412|816585|816619|818973|819326|820141|820288|820387|820667|820728|820862|821135|822102|823650|825752|825864|827381|827612|828569|828685|829022|829277|829541|829548|829574|830410|833520|833781|834273|834398|834591|835862|835895|836838|837372|837888|837919|838224|838639|840521|841665|841900|841944|843077|843182|843584|844001|844002"/>
    <att type="integer" name="_RANK_" value="1"/>
    <att type="string" name="_PATTERN_" value="M1"/>
    <att type="string" name="CLUSTER_LABEL" value=" "/>
    <att type="integer" name="#COUNT_001" value="48"/>
    <att type="integer" name="_MEMBER_MyList" value="1"/>
    <att type="real" name="_LogP_MyList" value="-2.8513292864260236"/>
    <att type="string" name="Gene" value="GO:0072330"/>
    <att type="integer" name="GiniIndex" value="0"/>
    <att type="integer" name="CategoryID" value="19"/>
    <att type="string" name="PARENT_GO" value="19_GO:0008152 metabolic process"/>
    <att type="integer" name="EvidenceCutoff" value="0"/>
    <graphics type="CIRCLE" x="262.1677336201884" y="292.2904771120291"/>
  </node>
  <node label="GO:0044262" id="8">
    <att type="string" name="canonicalName" value="GO:0044262"/>
    <att type="string" name="Description" value="cellular carbohydrate metabolic process"/>
    <att type="string" name="Category" value="GO Biological Processes"/>
    <att type="real" name="LogP" value="-7.783682838228807"/>
    <att type="real" name="Log(q-value)" value="-4.830268345211713"/>
    <att type="integer" name="GROUP_ID" value="3"/>
    <att type="string" name="Hits" value="SGR5|CALS5|APK|MAN2|CESA10|CSLB04|cwINV4|GSL8|XTH32|CYT1|5PTase12|ITPK4|GSL10|iPGAM2|AAE7|AT3G17770|AT3G02360|VTC4|COBL1|AT3G01310|EMB2729|IQD5|XTH16|BAM1|QUA1|AT3G26370|UKL2|PHS1|SUS4|UXS5|HCEF1|EPC1|ESK1|GSL05|ISA3|XTH15|IRX1|LIF2|XTH9|SUS3|PGI1|XTH14|XTH24|CESA1|OST1|XTH7|LDA|CEV1|AT5G06700|XXT3|AT5G10560|GSL12|XTH5|UGP2|IRX3|MLS|APL1|SPS1F|AT5G20950|INV-E|BGLU42|SIP1|RWP1|CESA4|ADG1|SUS2|GH9A1|PGM|AT5G51970|SVL1|GS1|XTH12|UXS3|RSW3|CESA6|DPE1|GXM3|AT1G10050|XTH8|SS3|MIOX1|AVP1|GAUT11|TPPC|TPS9|AT1G04770|IRX9-L|APL2|eEF-1Bb1|MUR4|GBSS1|A/N-InvA|TPS10|AT1G64190|FKF1|XYL1|AT1G77460|AtkdsA1"/>
    <att type="real" name="Enrichment" value="1.7451143412474772"/>
    <att type="real" name="Z-score" value="6.0496744412592465"/>
    <att type="integer" name="#GeneInGOAndHitList" value="98"/>
    <att type="integer" name="#GeneInGO" value="438"/>
    <att type="integer" name="#GeneInHitList" value="2455"/>
    <att type="integer" name="#TotalGeneInLibrary" value="19148"/>
    <att type="real" name="%InGO" value="3.9918533604887982"/>
    <att type="real" name="STDV %InGO" value="0.39510778276170844"/>
    <att type="real" name="BestLogPInGroup" value="-8.076673010455082"/>
    <att type="real" name="BestEnrichmentInGroup" value="2.3857577572780637"/>
    <att type="integer" name="FirstInGroupByEnrichment" value="0"/>
    <att type="integer" name="FirstInGroupByLogP" value="0"/>
    <att type="string" name="GeneID" value="814725|815852|815963|816596|817092|817815|818191|818258|818259|818562|818994|819003|819903|820006|820946|821045|821163|821206|821245|821297|821589|821783|821955|821975|822105|822241|822338|822590|823393|823794|824572|824749|824765|825650|826481|827051|827612|827998|828024|828081|828564|828687|829150|829376|829541|829936|830315|830399|830559|830665|830921|831140|831233|831596|831608|831690|832042|832150|832220|832312|833656|834037|834106|834426|834883|834978|835035|835257|835272|835641|835849|835857|836047|836504|836595|836609|837488|837540|837698|837716|838014|838138|838439|838826|838998|839418|839652|839660|839903|839942|840184|842110|842309|842724|843133|843185|844082|844288"/>
    <att type="integer" name="_RANK_" value="1"/>
    <att type="string" name="_PATTERN_" value="M1"/>
    <att type="string" name="CLUSTER_LABEL" value=" "/>
    <att type="integer" name="#COUNT_001" value="98"/>
    <att type="integer" name="_MEMBER_MyList" value="1"/>
    <att type="real" name="_LogP_MyList" value="-7.783682838228807"/>
    <att type="string" name="Gene" value="GO:0044262"/>
    <att type="integer" name="GiniIndex" value="0"/>
    <att type="integer" name="CategoryID" value="19"/>
    <att type="string" name="PARENT_GO" value="19_GO:0008152 metabolic process"/>
    <att type="integer" name="EvidenceCutoff" value="0"/>
    <graphics type="CIRCLE" x="359.9549643586153" y="265.17968296182255"/>
  </node>
  <node label="GO:0006073" id="9">
    <att type="string" name="canonicalName" value="GO:0006073"/>
    <att type="string" name="Description" value="cellular glucan metabolic process"/>
    <att type="string" name="Category" value="GO Biological Processes"/>
    <att type="real" name="LogP" value="-7.694657509048701"/>
    <att type="real" name="Log(q-value)" value="-4.799234963009293"/>
    <att type="integer" name="GROUP_ID" value="3"/>
    <att type="string" name="Hits" value="SGR5|CALS5|CESA10|CSLB04|cwINV4|GSL8|XTH32|CYT1|GSL10|COBL1|EMB2729|IQD5|XTH16|BAM1|UKL2|PHS1|EPC1|GSL05|ISA3|XTH15|IRX1|XTH9|SUS3|PGI1|XTH14|XTH24|CESA1|XTH7|LDA|CEV1|AT5G06700|XXT3|GSL12|XTH5|UGP2|IRX3|APL1|AT5G20950|INV-E|BGLU42|CESA4|ADG1|SUS2|GH9A1|PGM|SVL1|XTH12|RSW3|CESA6|DPE1|XTH8|SS3|AVP1|APL2|eEF-1Bb1|GBSS1|FKF1|XYL1|AT1G77460"/>
    <att type="real" name="Enrichment" value="2.082244196440914"/>
    <att type="real" name="Z-score" value="6.205680777267838"/>
    <att type="integer" name="#GeneInGOAndHitList" value="59"/>
    <att type="integer" name="#GeneInGO" value="221"/>
    <att type="integer" name="#GeneInHitList" value="2455"/>
    <att type="integer" name="#TotalGeneInLibrary" value="19148"/>
    <att type="real" name="%InGO" value="2.4032586558044806"/>
    <att type="real" name="STDV %InGO" value="0.3090951338954741"/>
    <att type="real" name="BestLogPInGroup" value="-8.076673010455082"/>
    <att type="real" name="BestEnrichmentInGroup" value="2.3857577572780637"/>
    <att type="integer" name="FirstInGroupByEnrichment" value="0"/>
    <att type="integer" name="FirstInGroupByLogP" value="0"/>
    <att type="string" name="GeneID" value="814725|815852|817092|817815|818191|818258|818259|818562|819903|821245|821589|821783|821955|821975|822338|822590|824749|825650|826481|827051|827612|828024|828081|828564|828687|829150|829376|829936|830315|830399|830559|830665|831140|831233|831596|831608|832042|832220|832312|833656|834426|834883|834978|835035|835257|835641|835857|836504|836595|836609|837698|837716|838138|839660|839903|840184|843133|843185|844082"/>
    <att type="integer" name="_RANK_" value="1"/>
    <att type="string" name="_PATTERN_" value="M1"/>
    <att type="string" name="CLUSTER_LABEL" value=" "/>
    <att type="integer" name="#COUNT_001" value="59"/>
    <att type="integer" name="_MEMBER_MyList" value="1"/>
    <att type="real" name="_LogP_MyList" value="-7.694657509048701"/>
    <att type="string" name="Gene" value="GO:0006073"/>
    <att type="integer" name="GiniIndex" value="0"/>
    <att type="integer" name="CategoryID" value="19"/>
    <att type="string" name="PARENT_GO" value="19_GO:0008152 metabolic process"/>
    <att type="integer" name="EvidenceCutoff" value="0"/>
    <graphics type="CIRCLE" x="167.20972151736777" y="414.8507029030787"/>
  </node>
  <node label="GO:0044042" id="10">
    <att type="string" name="canonicalName" value="GO:0044042"/>
    <att type="string" name="Description" value="glucan metabolic process"/>
    <att type="string" name="Category" value="GO Biological Processes"/>
    <att type="real" name="LogP" value="-7.640566899016892"/>
    <att type="real" name="Log(q-value)" value="-4.796296875424865"/>
    <att type="integer" name="GROUP_ID" value="3"/>
    <att type="string" name="Hits" value="SGR5|CALS5|CESA10|CSLB04|cwINV4|GSL8|XTH32|CYT1|GSL10|COBL1|EMB2729|IQD5|XTH16|BAM1|UKL2|PHS1|AT3G47000|EPC1|GSL05|ISA3|XTH15|IRX1|XTH9|SUS3|PGI1|XTH14|XTH24|CESA1|XTH7|LDA|CEV1|AT5G06700|XXT3|GSL12|XTH5|UGP2|IRX3|APL1|AT5G20950|INV-E|BGLU42|CESA4|ADG1|SUS2|GH9A1|PGM|SVL1|XTH12|RSW3|CESA6|DPE1|XTH8|SS3|AVP1|APL2|eEF-1Bb1|GBSS1|FKF1|XYL1|AT1G77460"/>
    <att type="real" name="Enrichment" value="2.0615663439712177"/>
    <att type="real" name="Z-score" value="6.17016740330054"/>
    <att type="integer" name="#GeneInGOAndHitList" value="60"/>
    <att type="integer" name="#GeneInGO" value="227"/>
    <att type="integer" name="#GeneInHitList" value="2455"/>
    <att type="integer" name="#TotalGeneInLibrary" value="19148"/>
    <att type="real" name="%InGO" value="2.443991853360489"/>
    <att type="real" name="STDV %InGO" value="0.31163852444985957"/>
    <att type="real" name="BestLogPInGroup" value="-8.076673010455082"/>
    <att type="real" name="BestEnrichmentInGroup" value="2.3857577572780637"/>
    <att type="integer" name="FirstInGroupByEnrichment" value="0"/>
    <att type="integer" name="FirstInGroupByLogP" value="0"/>
    <att type="string" name="GeneID" value="814725|815852|817092|817815|818191|818258|818259|818562|819903|821245|821589|821783|821955|821975|822338|822590|823853|824749|825650|826481|827051|827612|828024|828081|828564|828687|829150|829376|829936|830315|830399|830559|830665|831140|831233|831596|831608|832042|832220|832312|833656|834426|834883|834978|835035|835257|835641|835857|836504|836595|836609|837698|837716|838138|839660|839903|840184|843133|843185|844082"/>
    <att type="integer" name="_RANK_" value="1"/>
    <att type="string" name="_PATTERN_" value="M1"/>
    <att type="string" name="CLUSTER_LABEL" value=" "/>
    <att type="integer" name="#COUNT_001" value="60"/>
    <att type="integer" name="_MEMBER_MyList" value="1"/>
    <att type="real" name="_LogP_MyList" value="-7.640566899016892"/>
    <att type="string" name="Gene" value="GO:0044042"/>
    <att type="integer" name="GiniIndex" value="0"/>
    <att type="integer" name="CategoryID" value="19"/>
    <att type="string" name="PARENT_GO" value="19_GO:0008152 metabolic process"/>
    <att type="integer" name="EvidenceCutoff" value="0"/>
    <graphics type="CIRCLE" x="268.570214953216" y="250.84669472566213"/>
  </node>
  <node label="GO:0044264" id="11">
    <att type="string" name="canonicalName" value="GO:0044264"/>
    <att type="string" name="Description" value="cellular polysaccharide metabolic process"/>
    <att type="string" name="Category" value="GO Biological Processes"/>
    <att type="real" name="LogP" value="-7.4900605496973105"/>
    <att type="real" name="Log(q-value)" value="-4.691548016665959"/>
    <att type="integer" name="GROUP_ID" value="3"/>
    <att type="string" name="Hits" value="SGR5|CALS5|MAN2|CESA10|CSLB04|cwINV4|GSL8|XTH32|CYT1|GSL10|COBL1|EMB2729|IQD5|XTH16|BAM1|QUA1|AT3G26370|UKL2|PHS1|UXS5|EPC1|ESK1|GSL05|ISA3|XTH15|IRX1|XTH9|SUS3|PGI1|XTH14|XTH24|CESA1|XTH7|LDA|CEV1|AT5G06700|XXT3|AT5G10560|GSL12|XTH5|UGP2|IRX3|APL1|AT5G20950|INV-E|BGLU42|RWP1|CESA4|ADG1|SUS2|GH9A1|PGM|SVL1|XTH12|UXS3|RSW3|CESA6|DPE1|GXM3|AT1G10050|XTH8|SS3|AVP1|GAUT11|IRX9-L|APL2|eEF-1Bb1|MUR4|GBSS1|FKF1|XYL1|AT1G77460|AtkdsA1"/>
    <att type="real" name="Enrichment" value="1.8979008825526136"/>
    <att type="real" name="Z-score" value="6.011257188362464"/>
    <att type="integer" name="#GeneInGOAndHitList" value="73"/>
    <att type="integer" name="#GeneInGO" value="300"/>
    <att type="integer" name="#GeneInHitList" value="2455"/>
    <att type="integer" name="#TotalGeneInLibrary" value="19148"/>
    <att type="real" name="%InGO" value="2.973523421588595"/>
    <att type="real" name="STDV %InGO" value="0.34281124863023826"/>
    <att type="real" name="BestLogPInGroup" value="-8.076673010455082"/>
    <att type="real" name="BestEnrichmentInGroup" value="2.3857577572780637"/>
    <att type="integer" name="FirstInGroupByEnrichment" value="0"/>
    <att type="integer" name="FirstInGroupByLogP" value="0"/>
    <att type="string" name="GeneID" value="814725|815852|816596|817092|817815|818191|818258|818259|818562|819903|821245|821589|821783|821955|821975|822105|822241|822338|822590|823794|824749|824765|825650|826481|827051|827612|828024|828081|828564|828687|829150|829376|829936|830315|830399|830559|830665|830921|831140|831233|831596|831608|832042|832220|832312|833656|834106|834426|834883|834978|835035|835257|835641|835857|836047|836504|836595|836609|837488|837540|837698|837716|838138|838439|839652|839660|839903|839942|840184|843133|843185|844082|844288"/>
    <att type="integer" name="_RANK_" value="1"/>
    <att type="string" name="_PATTERN_" value="M1"/>
    <att type="string" name="CLUSTER_LABEL" value=" "/>
    <att type="integer" name="#COUNT_001" value="73"/>
    <att type="integer" name="_MEMBER_MyList" value="1"/>
    <att type="real" name="_LogP_MyList" value="-7.4900605496973105"/>
    <att type="string" name="Gene" value="GO:0044264"/>
    <att type="integer" name="GiniIndex" value="0"/>
    <att type="integer" name="CategoryID" value="19"/>
    <att type="string" name="PARENT_GO" value="19_GO:0008152 metabolic process"/>
    <att type="integer" name="EvidenceCutoff" value="0"/>
    <graphics type="CIRCLE" x="225.8716346858589" y="310.89308981540114"/>
  </node>
  <node label="GO:0071554" id="12">
    <att type="string" name="canonicalName" value="GO:0071554"/>
    <att type="string" name="Description" value="cell wall organization or biogenesis"/>
    <att type="string" name="Category" value="GO Biological Processes"/>
    <att type="real" name="LogP" value="-5.839004553481621"/>
    <att type="real" name="Log(q-value)" value="-3.382914701272475"/>
    <att type="integer" name="GROUP_ID" value="3"/>
    <att type="string" name="Hits" value="EXPA15|NMD3|HPT1|MAN2|CESA10|ER|CSLB04|GALS1|MOR1|AT2G36710|XTH32|EXPA4|CYT1|LEW3|EXPA8|PGAZAT|CHI|AT2G43610|ROL5|WRKY12|GSL10|RGP3|AT3G10720|HCHIB|MYB26|KINESIN-13A|RGP1|COBL1|XTH16|QUA1|AT3G26370|UXS5|AT3G49220|EXPA16|EPC1|ESK1|SAC9|GSL05|XTH15|IRX1|AT4G02300|EXPA17|QUA3|ANL2|XTH9|ATPMEPCRB|XTH14|EXPB3|XTH24|CYP83B1|CESA1|XTH7|AT5G04970|CEV1|AT5G06700|XXT3|AT5G10560|MYB46|XTH5|CASP5|RGP2|MYB43|UGP2|IRX3|AT5G19730|AT5G20950|AT5G23870|RWP1|CESA4|CAD1|AT5G45280|PME5|PMEPCRF|SVL1|QRT1|XTH12|UXS3|AT5G64640|CESA6|MAN7|GXM3|AT1G10050|XTH8|PMEPCRA|AVP1|MYB58|GAUT11|EXPA11|ATSAC1|AT1G23200|UGT74B1|EXPA10|IRX9-L|RABA1i|eEF-1Bb1|MUR4|NAC012|NAC015|PME2|PEN3|ANAC026|EXPB2|ETR1|MAP70-1|XYL1|EXPA1|GH9B1|WAT1|AT1G77460|AtkdsA1|AT1G79620"/>
    <att type="real" name="Enrichment" value="1.5459906895548445"/>
    <att type="real" name="Z-score" value="5.028886556924427"/>
    <att type="integer" name="#GeneInGOAndHitList" value="111"/>
    <att type="integer" name="#GeneInGO" value="560"/>
    <att type="integer" name="#GeneInHitList" value="2455"/>
    <att type="integer" name="#TotalGeneInLibrary" value="19148"/>
    <att type="real" name="%InGO" value="4.521384928716905"/>
    <att type="real" name="STDV %InGO" value="0.4193368691835293"/>
    <att type="real" name="BestLogPInGroup" value="-8.076673010455082"/>
    <att type="real" name="BestEnrichmentInGroup" value="2.3857577572780637"/>
    <att type="integer" name="FirstInGroupByEnrichment" value="0"/>
    <att type="integer" name="FirstInGroupByLogP" value="0"/>
    <att type="string" name="GeneID" value="814838|814908|816412|816596|817092|817173|817815|817922|818131|818243|818259|818553|818562|818610|818656|818785|818959|818963|819035|819083|819903|820039|820241|820429|820602|820915|821233|821245|821955|822105|822241|823794|824083|824715|824749|824765|825146|825650|827051|827612|827708|827983|828020|828022|828024|828064|828687|828940|829150|829277|829376|829936|830379|830399|830559|830665|830921|831127|831233|831381|831419|831522|831596|831608|832093|832220|832452|834106|834426|834430|834564|834800|835418|835641|835653|835857|836047|836585|836595|836778|837488|837540|837698|837701|838138|838219|838439|838608|838868|838928|839022|839218|839652|839755|839903|839942|840171|840223|841820|842281|842568|842879|842951|843134|843185|843288|843408|843886|844082|844288|844301"/>
    <att type="integer" name="_RANK_" value="1"/>
    <att type="string" name="_PATTERN_" value="M1"/>
    <att type="string" name="CLUSTER_LABEL" value=" "/>
    <att type="integer" name="#COUNT_001" value="111"/>
    <att type="integer" name="_MEMBER_MyList" value="1"/>
    <att type="real" name="_LogP_MyList" value="-5.839004553481621"/>
    <att type="string" name="Gene" value="GO:0071554"/>
    <att type="integer" name="GiniIndex" value="0"/>
    <att type="integer" name="CategoryID" value="19"/>
    <att type="string" name="PARENT_GO" value="19_GO:0009987 cellular process"/>
    <att type="integer" name="EvidenceCutoff" value="0"/>
    <graphics type="CIRCLE" x="245.27064625138777" y="212.67804484803878"/>
  </node>
  <node label="GO:0051273" id="13">
    <att type="string" name="canonicalName" value="GO:0051273"/>
    <att type="string" name="Description" value="beta-glucan metabolic process"/>
    <att type="string" name="Category" value="GO Biological Processes"/>
    <att type="real" name="LogP" value="-4.866278078803897"/>
    <att type="real" name="Log(q-value)" value="-2.680549402492281"/>
    <att type="integer" name="GROUP_ID" value="3"/>
    <att type="string" name="Hits" value="CALS5|CESA10|CSLB04|GSL8|CYT1|GSL10|COBL1|IQD5|UKL2|EPC1|GSL05|IRX1|CESA1|CEV1|AT5G06700|GSL12|IRX3|BGLU42|CESA4|GH9A1|SVL1|RSW3|CESA6|eEF-1Bb1|FKF1|AT1G77460"/>
    <att type="real" name="Enrichment" value="2.3857577572780637"/>
    <att type="real" name="Z-score" value="4.910323188056223"/>
    <att type="integer" name="#GeneInGOAndHitList" value="26"/>
    <att type="integer" name="#GeneInGO" value="85"/>
    <att type="integer" name="#GeneInHitList" value="2455"/>
    <att type="integer" name="#TotalGeneInLibrary" value="19148"/>
    <att type="real" name="%InGO" value="1.0590631364562118"/>
    <att type="real" name="STDV %InGO" value="0.20659660795615714"/>
    <att type="real" name="BestLogPInGroup" value="-8.076673010455082"/>
    <att type="real" name="BestEnrichmentInGroup" value="2.3857577572780637"/>
    <att type="integer" name="FirstInGroupByEnrichment" value="0"/>
    <att type="integer" name="FirstInGroupByLogP" value="0"/>
    <att type="string" name="GeneID" value="815852|817092|817815|818258|818562|819903|821245|821783|822338|824749|825650|827612|829376|830399|830559|831140|831608|833656|834426|835035|835641|836504|836595|839903|843133|844082"/>
    <att type="integer" name="_RANK_" value="1"/>
    <att type="string" name="_PATTERN_" value="M1"/>
    <att type="string" name="CLUSTER_LABEL" value=" "/>
    <att type="integer" name="#COUNT_001" value="26"/>
    <att type="integer" name="_MEMBER_MyList" value="1"/>
    <att type="real" name="_LogP_MyList" value="-4.866278078803897"/>
    <att type="string" name="Gene" value="GO:0051273"/>
    <att type="integer" name="GiniIndex" value="0"/>
    <att type="integer" name="CategoryID" value="19"/>
    <att type="string" name="PARENT_GO" value="19_GO:0008152 metabolic process"/>
    <att type="integer" name="EvidenceCutoff" value="0"/>
    <graphics type="CIRCLE" x="330.908452888334" y="403.50288243780983"/>
  </node>
  <node label="GO:0042546" id="14">
    <att type="string" name="canonicalName" value="GO:0042546"/>
    <att type="string" name="Description" value="cell wall biogenesis"/>
    <att type="string" name="Category" value="GO Biological Processes"/>
    <att type="real" name="LogP" value="-4.194371686515823"/>
    <att type="real" name="Log(q-value)" value="-2.111862497119271"/>
    <att type="integer" name="GROUP_ID" value="3"/>
    <att type="string" name="Hits" value="NMD3|CESA10|CSLB04|GALS1|MOR1|XTH32|CYT1|LEW3|WRKY12|RGP3|MYB26|KINESIN-13A|RGP1|COBL1|XTH16|QUA1|AT3G26370|UXS5|ESK1|SAC9|XTH15|IRX1|QUA3|XTH9|XTH14|XTH24|CESA1|XTH7|CEV1|AT5G06700|XXT3|MYB46|XTH5|RGP2|MYB43|IRX3|AT5G20950|RWP1|CESA4|XTH12|UXS3|CESA6|GXM3|XTH8|MYB58|ATSAC1|IRX9-L|RABA1i|eEF-1Bb1|MUR4|NAC012|NAC015|ANAC026|MAP70-1|WAT1|AT1G77460|AtkdsA1|AT1G79620"/>
    <att type="real" name="Enrichment" value="1.6570563177487823"/>
    <att type="real" name="Z-score" value="4.193236515367774"/>
    <att type="integer" name="#GeneInGOAndHitList" value="58"/>
    <att type="integer" name="#GeneInGO" value="273"/>
    <att type="integer" name="#GeneInHitList" value="2455"/>
    <att type="integer" name="#TotalGeneInLibrary" value="19148"/>
    <att type="real" name="%InGO" value="2.3625254582484727"/>
    <att type="real" name="STDV %InGO" value="0.30652843585775075"/>
    <att type="real" name="BestLogPInGroup" value="-8.076673010455082"/>
    <att type="real" name="BestEnrichmentInGroup" value="2.3857577572780637"/>
    <att type="integer" name="FirstInGroupByEnrichment" value="0"/>
    <att type="integer" name="FirstInGroupByLogP" value="0"/>
    <att type="string" name="GeneID" value="814908|817092|817815|817922|818131|818259|818562|818610|819083|820039|820602|820915|821233|821245|821955|822105|822241|823794|824765|825146|827051|827612|828020|828024|828687|829150|829376|829936|830399|830559|830665|831127|831233|831419|831522|831608|832220|834106|834426|835857|836047|836595|837488|837698|838219|838868|839652|839755|839903|839942|840171|840223|842568|843134|843886|844082|844288|844301"/>
    <att type="integer" name="_RANK_" value="1"/>
    <att type="string" name="_PATTERN_" value="M1"/>
    <att type="string" name="CLUSTER_LABEL" value=" "/>
    <att type="integer" name="#COUNT_001" value="58"/>
    <att type="integer" name="_MEMBER_MyList" value="1"/>
    <att type="real" name="_LogP_MyList" value="-4.194371686515823"/>
    <att type="string" name="Gene" value="GO:0042546"/>
    <att type="integer" name="GiniIndex" value="0"/>
    <att type="integer" name="CategoryID" value="19"/>
    <att type="string" name="PARENT_GO" value="19_GO:0009987 cellular process"/>
    <att type="integer" name="EvidenceCutoff" value="0"/>
    <graphics type="CIRCLE" x="418.2941586411657" y="418.1395596399883"/>
  </node>
  <node label="GO:0016051" id="15">
    <att type="string" name="canonicalName" value="GO:0016051"/>
    <att type="string" name="Description" value="carbohydrate biosynthetic process"/>
    <att type="string" name="Category" value="GO Biological Processes"/>
    <att type="real" name="LogP" value="-4.180049144756846"/>
    <att type="real" name="Log(q-value)" value="-2.1094740698679906"/>
    <att type="integer" name="GROUP_ID" value="3"/>
    <att type="string" name="Hits" value="PDE345|CALS5|APK|CESA10|CSLB04|GALS1|FBA6|GSL8|CYT1|GulLO5|GulLO2|GulLO6|GSL10|PGK1|VTC4|COBL1|EMB2729|IQD5|QUA1|AT3G26370|GAPA|UKL2|UXS5|HCEF1|ESK1|GSL05|IRX1|LIF2|QUA3|PGI1|FBA7|CESA1|PCK1|LDA|CEV1|AT5G06700|XXT3|GSL12|RGP2|IRX3|APL1|SPS1F|AT5G20950|SIP1|RWP1|CESA4|ADG1|GH9A1|PGM|GS1|UXS3|RSW3|CESA6|GXM3|SS3|GAPA-2|GAPC2|AT1G14020|GAUT11|TPPC|TPS9|AT1G04770|IRX9-L|APL2|eEF-1Bb1|MUR4|GBSS1|TPS10|FKF1|AT1G74910|AT1G77460|AtkdsA1"/>
    <att type="real" name="Enrichment" value="1.5642637105787178"/>
    <att type="real" name="Z-score" value="4.138914277811619"/>
    <att type="integer" name="#GeneInGOAndHitList" value="72"/>
    <att type="integer" name="#GeneInGO" value="359"/>
    <att type="integer" name="#GeneInHitList" value="2455"/>
    <att type="integer" name="#TotalGeneInLibrary" value="19148"/>
    <att type="real" name="%InGO" value="2.9327902240325865"/>
    <att type="real" name="STDV %InGO" value="0.3405265862887679"/>
    <att type="real" name="BestLogPInGroup" value="-8.076673010455082"/>
    <att type="real" name="BestEnrichmentInGroup" value="2.3857577572780637"/>
    <att type="integer" name="FirstInGroupByEnrichment" value="0"/>
    <att type="integer" name="FirstInGroupByLogP" value="0"/>
    <att type="string" name="GeneID" value="814643|815852|815963|817092|817815|817922|818220|818258|818562|819287|819288|819289|819903|820461|821206|821245|821589|821783|822105|822241|822277|822338|823794|824572|824765|825650|827612|827998|828020|828564|828758|829376|829943|830315|830399|830559|830665|831140|831419|831608|832042|832150|832220|834037|834106|834426|834883|835035|835257|835849|836047|836504|836595|837488|837716|837848|837904|837963|838439|838826|838998|839418|839652|839660|839903|839942|840184|842309|843133|843830|844082|844288"/>
    <att type="integer" name="_RANK_" value="1"/>
    <att type="string" name="_PATTERN_" value="M1"/>
    <att type="string" name="CLUSTER_LABEL" value=" "/>
    <att type="integer" name="#COUNT_001" value="72"/>
    <att type="integer" name="_MEMBER_MyList" value="1"/>
    <att type="real" name="_LogP_MyList" value="-4.180049144756846"/>
    <att type="string" name="Gene" value="GO:0016051"/>
    <att type="integer" name="GiniIndex" value="0"/>
    <att type="integer" name="CategoryID" value="19"/>
    <att type="string" name="PARENT_GO" value="19_GO:0008152 metabolic process"/>
    <att type="integer" name="EvidenceCutoff" value="0"/>
    <graphics type="CIRCLE" x="217.7353271409848" y="376.52417728977184"/>
  </node>
  <node label="GO:0051274" id="16">
    <att type="string" name="canonicalName" value="GO:0051274"/>
    <att type="string" name="Description" value="beta-glucan biosynthetic process"/>
    <att type="string" name="Category" value="GO Biological Processes"/>
    <att type="real" name="LogP" value="-3.9154633348054486"/>
    <att type="real" name="Log(q-value)" value="-1.962048841788354"/>
    <att type="integer" name="GROUP_ID" value="3"/>
    <att type="string" name="Hits" value="CALS5|CESA10|CSLB04|GSL8|CYT1|GSL10|COBL1|IQD5|UKL2|GSL05|IRX1|CESA1|CEV1|AT5G06700|GSL12|IRX3|CESA4|GH9A1|RSW3|CESA6|eEF-1Bb1|FKF1|AT1G77460"/>
    <att type="real" name="Enrichment" value="2.242382892057026"/>
    <att type="real" name="Z-score" value="4.270284444798966"/>
    <att type="integer" name="#GeneInGOAndHitList" value="23"/>
    <att type="integer" name="#GeneInGO" value="80"/>
    <att type="integer" name="#GeneInHitList" value="2455"/>
    <att type="integer" name="#TotalGeneInLibrary" value="19148"/>
    <att type="real" name="%InGO" value="0.9368635437881874"/>
    <att type="real" name="STDV %InGO" value="0.19443232015231512"/>
    <att type="real" name="BestLogPInGroup" value="-8.076673010455082"/>
    <att type="real" name="BestEnrichmentInGroup" value="2.3857577572780637"/>
    <att type="integer" name="FirstInGroupByEnrichment" value="0"/>
    <att type="integer" name="FirstInGroupByLogP" value="0"/>
    <att type="string" name="GeneID" value="815852|817092|817815|818258|818562|819903|821245|821783|822338|825650|827612|829376|830399|830559|831140|831608|834426|835035|836504|836595|839903|843133|844082"/>
    <att type="integer" name="_RANK_" value="1"/>
    <att type="string" name="_PATTERN_" value="M1"/>
    <att type="string" name="CLUSTER_LABEL" value=" "/>
    <att type="integer" name="#COUNT_001" value="23"/>
    <att type="integer" name="_MEMBER_MyList" value="1"/>
    <att type="real" name="_LogP_MyList" value="-3.9154633348054486"/>
    <att type="string" name="Gene" value="GO:0051274"/>
    <att type="integer" name="GiniIndex" value="0"/>
    <att type="integer" name="CategoryID" value="19"/>
    <att type="string" name="PARENT_GO" value="19_GO:0008152 metabolic process"/>
    <att type="integer" name="EvidenceCutoff" value="0"/>
    <graphics type="CIRCLE" x="249.46660645975658" y="406.51288543012686"/>
  </node>
  <node label="GO:0009699" id="17">
    <att type="string" name="canonicalName" value="GO:0009699"/>
    <att type="string" name="Description" value="phenylpropanoid biosynthetic process"/>
    <att type="string" name="Category" value="GO Biological Processes"/>
    <att type="real" name="LogP" value="-7.355121663305066"/>
    <att type="real" name="Log(q-value)" value="-4.614663440889458"/>
    <att type="integer" name="GROUP_ID" value="4"/>
    <att type="string" name="Hits" value="C4H|DGD1|MS2|AT3G12900|ABCG29|MTO3|ATCAD4|ALDH2C4|UKL2|PRR2|LDOX|CCoAOMT1|CAD5|MYB4|AT4G39230|CEV1|PRX52|ABCG6|TT4|MYB43|LAC11|TT2|RWP1|HCT|OMT1|LAC17|AT5G66390|APX1|CCR1|MYB58|ABCG11|NAC012|DIR5|CAD1|CCR2"/>
    <att type="real" name="Enrichment" value="2.599864222674813"/>
    <att type="real" name="Z-score" value="6.304040760116414"/>
    <att type="integer" name="#GeneInGOAndHitList" value="35"/>
    <att type="integer" name="#GeneInGO" value="105"/>
    <att type="integer" name="#GeneInHitList" value="2455"/>
    <att type="integer" name="#TotalGeneInLibrary" value="19148"/>
    <att type="real" name="%InGO" value="1.4256619144602851"/>
    <att type="real" name="STDV %InGO" value="0.2392568939957962"/>
    <att type="real" name="BestLogPInGroup" value="-7.982026863258896"/>
    <att type="real" name="BestEnrichmentInGroup" value="2.9248472505091647"/>
    <att type="integer" name="FirstInGroupByEnrichment" value="0"/>
    <att type="integer" name="FirstInGroupByLogP" value="0"/>
    <att type="string" name="GeneID" value="817599|820339|820372|820473|820881|821003|821479|822042|822338|827000|828387|829551|829572|830018|830078|830399|830416|831202|831241|831522|831887|833520|834106|834951|835504|836124|836771|837304|838165|838219|838363|840171|842720|843600|844421"/>
    <att type="integer" name="_RANK_" value="1"/>
    <att type="string" name="_PATTERN_" value="M1"/>
    <att type="string" name="CLUSTER_LABEL" value=" "/>
    <att type="integer" name="#COUNT_001" value="35"/>
    <att type="integer" name="_MEMBER_MyList" value="1"/>
    <att type="real" name="_LogP_MyList" value="-7.355121663305066"/>
    <att type="string" name="Gene" value="GO:0009699"/>
    <att type="integer" name="GiniIndex" value="0"/>
    <att type="integer" name="CategoryID" value="19"/>
    <att type="string" name="PARENT_GO" value="19_GO:0008152 metabolic process"/>
    <att type="integer" name="EvidenceCutoff" value="0"/>
    <graphics type="CIRCLE" x="406.130661584554" y="242.00591064191573"/>
  </node>
  <node label="GO:0044550" id="18">
    <att type="string" name="canonicalName" value="GO:0044550"/>
    <att type="string" name="Description" value="secondary metabolite biosynthetic process"/>
    <att type="string" name="Category" value="GO Biological Processes"/>
    <att type="real" name="LogP" value="-7.20237460085775"/>
    <att type="real" name="Log(q-value)" value="-4.517805420133235"/>
    <att type="integer" name="GROUP_ID" value="4"/>
    <att type="string" name="Hits" value="APK|SUR1|C4H|CYP71A13|MPK6|DGD1|MS2|AT3G12900|ABCG29|MTO3|ATCAD4|ALDH2C4|UKL2|PRR2|CYP83A1|LIF2|LDOX|WES1|GGP1|CYP83B1|CCoAOMT1|CAD5|MYB4|AT4G39230|CEV1|PRX52|ABCG6|TT4|MYB43|LAC11|TT2|RWP1|CAD1|HCT|OMT1|LAC17|AT5G66390|APX1|CCR1|MYB58|ABCG11|UGT74B1|LAP6|AT1G04770|NAC012|DIR5|CAD1|IGMT5|CCR2"/>
    <att type="real" name="Enrichment" value="2.1838859470468432"/>
    <att type="real" name="Z-score" value="6.033506800878043"/>
    <att type="integer" name="#GeneInGOAndHitList" value="49"/>
    <att type="integer" name="#GeneInGO" value="175"/>
    <att type="integer" name="#GeneInHitList" value="2455"/>
    <att type="integer" name="#TotalGeneInLibrary" value="19148"/>
    <att type="real" name="%InGO" value="1.9959266802443991"/>
    <att type="real" name="STDV %InGO" value="0.28227252414390186"/>
    <att type="real" name="BestLogPInGroup" value="-7.982026863258896"/>
    <att type="real" name="BestEnrichmentInGroup" value="2.9248472505091647"/>
    <att type="integer" name="FirstInGroupByEnrichment" value="0"/>
    <att type="integer" name="FirstInGroupByLogP" value="0"/>
    <att type="string" name="GeneID" value="815963|816585|817599|817628|818982|820339|820372|820473|820881|821003|821479|822042|822338|827000|827011|827998|828387|828834|829176|829277|829551|829572|830018|830078|830399|830416|831202|831241|831522|831887|833520|834106|834430|834951|835504|836124|836771|837304|838165|838219|838363|839022|839280|839418|840171|842720|843600|844013|844421"/>
    <att type="integer" name="_RANK_" value="1"/>
    <att type="string" name="_PATTERN_" value="M1"/>
    <att type="string" name="CLUSTER_LABEL" value=" "/>
    <att type="integer" name="#COUNT_001" value="49"/>
    <att type="integer" name="_MEMBER_MyList" value="1"/>
    <att type="real" name="_LogP_MyList" value="-7.20237460085775"/>
    <att type="string" name="Gene" value="GO:0044550"/>
    <att type="integer" name="GiniIndex" value="0"/>
    <att type="integer" name="CategoryID" value="19"/>
    <att type="string" name="PARENT_GO" value="19_GO:0008152 metabolic process"/>
    <att type="integer" name="EvidenceCutoff" value="0"/>
    <graphics type="CIRCLE" x="342.34426366123193" y="250.7939534936654"/>
  </node>
  <node label="GO:0009808" id="19">
    <att type="string" name="canonicalName" value="GO:0009808"/>
    <att type="string" name="Description" value="lignin metabolic process"/>
    <att type="string" name="Category" value="GO Biological Processes"/>
    <att type="real" name="LogP" value="-5.620575502535976"/>
    <att type="real" name="Log(q-value)" value="-3.2370363174754426"/>
    <att type="integer" name="GROUP_ID" value="4"/>
    <att type="string" name="Hits" value="C4H|DGD1|ABCG29|MTO3|ATCAD4|UKL2|UGT72E1|CCoAOMT1|CAD5|CEV1|PRX52|MYB43|LAC11|HCT|OMT1|LAC17|AT5G66390|APX1|CCR1|MYB58|eEF-1Bb1|NAC012|CAD1|CCR2"/>
    <att type="real" name="Enrichment" value="2.712901797573718"/>
    <att type="real" name="Z-score" value="5.466232836097126"/>
    <att type="integer" name="#GeneInGOAndHitList" value="24"/>
    <att type="integer" name="#GeneInGO" value="69"/>
    <att type="integer" name="#GeneInHitList" value="2455"/>
    <att type="integer" name="#TotalGeneInLibrary" value="19148"/>
    <att type="real" name="%InGO" value="0.9775967413441955"/>
    <att type="real" name="STDV %InGO" value="0.19857330108696752"/>
    <att type="real" name="BestLogPInGroup" value="-7.982026863258896"/>
    <att type="real" name="BestEnrichmentInGroup" value="2.9248472505091647"/>
    <att type="integer" name="FirstInGroupByEnrichment" value="0"/>
    <att type="integer" name="FirstInGroupByLogP" value="0"/>
    <att type="string" name="GeneID" value="817599|820339|820881|821003|821479|822338|824238|829551|829572|830399|830416|831522|831887|834951|835504|836124|836771|837304|838165|838219|839903|840171|843600|844421"/>
    <att type="integer" name="_RANK_" value="1"/>
    <att type="string" name="_PATTERN_" value="M1"/>
    <att type="string" name="CLUSTER_LABEL" value=" "/>
    <att type="integer" name="#COUNT_001" value="24"/>
    <att type="integer" name="_MEMBER_MyList" value="1"/>
    <att type="real" name="_LogP_MyList" value="-5.620575502535976"/>
    <att type="string" name="Gene" value="GO:0009808"/>
    <att type="integer" name="GiniIndex" value="0"/>
    <att type="integer" name="CategoryID" value="19"/>
    <att type="string" name="PARENT_GO" value="19_GO:0008152 metabolic process"/>
    <att type="integer" name="EvidenceCutoff" value="0"/>
    <graphics type="CIRCLE" x="283.8867532696478" y="356.72604127036385"/>
  </node>
  <node label="GO:0009809" id="20">
    <att type="string" name="canonicalName" value="GO:0009809"/>
    <att type="string" name="Description" value="lignin biosynthetic process"/>
    <att type="string" name="Category" value="GO Biological Processes"/>
    <att type="real" name="LogP" value="-5.595357189189109"/>
    <att type="real" name="Log(q-value)" value="-3.2282084203167445"/>
    <att type="integer" name="GROUP_ID" value="4"/>
    <att type="string" name="Hits" value="DGD1|ABCG29|MTO3|ATCAD4|UKL2|CCoAOMT1|CAD5|CEV1|PRX52|MYB43|LAC11|HCT|OMT1|LAC17|AT5G66390|APX1|CCR1|MYB58|NAC012|CAD1|CCR2"/>
    <att type="real" name="Enrichment" value="2.9248472505091647"/>
    <att type="real" name="Z-score" value="5.53188944177173"/>
    <att type="integer" name="#GeneInGOAndHitList" value="21"/>
    <att type="integer" name="#GeneInGO" value="56"/>
    <att type="integer" name="#GeneInHitList" value="2455"/>
    <att type="integer" name="#TotalGeneInLibrary" value="19148"/>
    <att type="real" name="%InGO" value="0.8553971486761711"/>
    <att type="real" name="STDV %InGO" value="0.1858628916571962"/>
    <att type="real" name="BestLogPInGroup" value="-7.982026863258896"/>
    <att type="real" name="BestEnrichmentInGroup" value="2.9248472505091647"/>
    <att type="integer" name="FirstInGroupByEnrichment" value="0"/>
    <att type="integer" name="FirstInGroupByLogP" value="0"/>
    <att type="string" name="GeneID" value="820339|820881|821003|821479|822338|829551|829572|830399|830416|831522|831887|834951|835504|836124|836771|837304|838165|838219|840171|843600|844421"/>
    <att type="integer" name="_RANK_" value="1"/>
    <att type="string" name="_PATTERN_" value="M1"/>
    <att type="string" name="CLUSTER_LABEL" value=" "/>
    <att type="integer" name="#COUNT_001" value="21"/>
    <att type="integer" name="_MEMBER_MyList" value="1"/>
    <att type="real" name="_LogP_MyList" value="-5.595357189189109"/>
    <att type="string" name="Gene" value="GO:0009809"/>
    <att type="integer" name="GiniIndex" value="0"/>
    <att type="integer" name="CategoryID" value="19"/>
    <att type="string" name="PARENT_GO" value="19_GO:0008152 metabolic process"/>
    <att type="integer" name="EvidenceCutoff" value="0"/>
    <graphics type="CIRCLE" x="207.76688444792947" y="261.8057650169292"/>
  </node>
  <node label="GO:0019748" id="21">
    <att type="string" name="canonicalName" value="GO:0019748"/>
    <att type="string" name="Description" value="secondary metabolic process"/>
    <att type="string" name="Category" value="GO Biological Processes"/>
    <att type="real" name="LogP" value="-4.783317067176638"/>
    <att type="real" name="Log(q-value)" value="-2.6282572106314737"/>
    <att type="integer" name="GROUP_ID" value="4"/>
    <att type="string" name="Hits" value="APK|SUR1|GSTU5|C4H|CYP71A13|GSTF9|MPK6|DGD1|MS2|scpl17|AT3G12900|ABCG29|MTO3|ATCAD4|UGT84A2|ALDH2C4|UKL2|UGT72E1|UGT73C7|scpl20|PRR2|CYP83A1|IRX1|LIF2|LDOX|WES1|ATR2|GGP1|CYP83B1|CCoAOMT1|CAD5|MYB4|AT4G39230|CEV1|PRX52|Rap2.6L|ABCG6|TT4|MYB43|LAC11|BGLU31|BGLU24|TT2|BGLU42|RWP1|CAD1|ERF9|HCT|OMT1|LAC17|NAC102|AT5G66390|APX1|GSTU18|CCR1|MYB58|GSTU25|ABCG11|UGT74B1|LAP6|AT1G04880|AT1G04770|eEF-1Bb1|NAC012|4CL1|ABA2|AT1G55270|PEN3|DIR5|CAD1|IGMT5|AT1G76880|GSTU22|GSTU21|CCR2"/>
    <att type="real" name="Enrichment" value="1.6114860884348017"/>
    <att type="real" name="Z-score" value="4.510692421453155"/>
    <att type="integer" name="#GeneInGOAndHitList" value="75"/>
    <att type="integer" name="#GeneInGO" value="363"/>
    <att type="integer" name="#GeneInHitList" value="2455"/>
    <att type="integer" name="#TotalGeneInLibrary" value="19148"/>
    <att type="real" name="%InGO" value="3.054989816700611"/>
    <att type="real" name="STDV %InGO" value="0.34732965546897104"/>
    <att type="real" name="BestLogPInGroup" value="-7.982026863258896"/>
    <att type="real" name="BestEnrichmentInGroup" value="2.9248472505091647"/>
    <att type="integer" name="FirstInGroupByEnrichment" value="0"/>
    <att type="integer" name="FirstInGroupByLogP" value="0"/>
    <att type="string" name="GeneID" value="815963|816585|817494|817599|817628|817636|818982|820339|820372|820399|820473|820881|821003|821479|821710|822042|822338|824238|824482|826903|827000|827011|827612|827998|828387|828834|829144|829176|829277|829551|829572|830018|830078|830399|830416|831174|831202|831241|831522|831887|832525|832944|833520|833656|834106|834430|834444|834951|835504|836124|836499|836771|837304|837575|838165|838219|838289|838363|839022|839280|839388|839418|839903|840171|841593|841665|841972|842281|842720|843600|844013|844023|844169|844172|844421"/>
    <att type="integer" name="_RANK_" value="1"/>
    <att type="string" name="_PATTERN_" value="M1"/>
    <att type="string" name="CLUSTER_LABEL" value=" "/>
    <att type="integer" name="#COUNT_001" value="75"/>
    <att type="integer" name="_MEMBER_MyList" value="1"/>
    <att type="real" name="_LogP_MyList" value="-4.783317067176638"/>
    <att type="string" name="Gene" value="GO:0019748"/>
    <att type="integer" name="GiniIndex" value="0"/>
    <att type="integer" name="CategoryID" value="19"/>
    <att type="string" name="PARENT_GO" value="19_GO:0008152 metabolic process"/>
    <att type="integer" name="EvidenceCutoff" value="0"/>
    <graphics type="CIRCLE" x="336.1784841151233" y="151.14338366125867"/>
  </node>
  <node label="ath00940" id="22">
    <att type="string" name="canonicalName" value="ath00940"/>
    <att type="string" name="Description" value="Phenylpropanoid biosynthesis"/>
    <att type="string" name="Category" value="KEGG Pathway"/>
    <att type="real" name="LogP" value="-3.9807630799699236"/>
    <att type="real" name="Log(q-value)" value="-1.9953738601992246"/>
    <att type="integer" name="GROUP_ID" value="4"/>
    <att type="string" name="Hits" value="C4H|AT3G12900|ATCAD4|UGT84A2|ALDH2C4|AT3G47000|AT3G49960|UGT72E1|BGLU8|AT4G05160|CCoAOMT1|CAD5|AT4G36430|PRX52|PA2|AT5G06730|AT5G19890|AT5G20950|BGLU31|BGLU24|BGLU42|AT5G39580|PER64|HCT|OMT1|AT5G58390|AT5G66390|RCI3|PER4|CCR1|BGLU40|AT1G05240|BGLU11|4CL1|AT1G71695|CAD1|AT1G77100|CCR2"/>
    <att type="real" name="Enrichment" value="1.8524032586558044"/>
    <att type="real" name="Z-score" value="4.15216306861991"/>
    <att type="integer" name="#GeneInGOAndHitList" value="38"/>
    <att type="integer" name="#GeneInGO" value="160"/>
    <att type="integer" name="#GeneInHitList" value="2455"/>
    <att type="integer" name="#TotalGeneInLibrary" value="19148"/>
    <att type="real" name="%InGO" value="1.5478615071283095"/>
    <att type="real" name="STDV %InGO" value="0.2491454032535117"/>
    <att type="real" name="BestLogPInGroup" value="-7.982026863258896"/>
    <att type="real" name="BestEnrichmentInGroup" value="2.9248472505091647"/>
    <att type="integer" name="FirstInGroupByEnrichment" value="0"/>
    <att type="integer" name="FirstInGroupByLogP" value="0"/>
    <att type="string" name="GeneID" value="817599|820473|821479|821710|822042|823853|824158|824238|825450|825864|829551|829572|829795|830416|830561|830562|832111|832220|832525|832944|833656|833954|834223|834951|835504|835952|836771|837028|838016|838165|839196|839237|839435|841593|843498|843600|844045|844421"/>
    <att type="integer" name="_RANK_" value="1"/>
    <att type="string" name="_PATTERN_" value="M1"/>
    <att type="string" name="CLUSTER_LABEL" value=" "/>
    <att type="integer" name="#COUNT_001" value="38"/>
    <att type="integer" name="_MEMBER_MyList" value="1"/>
    <att type="real" name="_LogP_MyList" value="-3.9807630799699236"/>
    <att type="string" name="Gene" value="ath00940"/>
    <att type="integer" name="GiniIndex" value="0"/>
    <att type="integer" name="CategoryID" value="24"/>
    <att type="string" name="PARENT_GO" value=""/>
    <att type="integer" name="EvidenceCutoff" value="0"/>
    <graphics type="CIRCLE" x="220.6782733820014" y="375.4167850416121"/>
  </node>
  <node label="ko00940" id="23">
    <att type="string" name="canonicalName" value="ko00940"/>
    <att type="string" name="Description" value="Phenylpropanoid biosynthesis"/>
    <att type="string" name="Category" value="KEGG Pathway"/>
    <att type="real" name="LogP" value="-3.9807630799699236"/>
    <att type="real" name="Log(q-value)" value="-1.9953738601992246"/>
    <att type="integer" name="GROUP_ID" value="4"/>
    <att type="string" name="Hits" value="C4H|AT3G12900|ATCAD4|UGT84A2|ALDH2C4|AT3G47000|AT3G49960|UGT72E1|BGLU8|AT4G05160|CCoAOMT1|CAD5|AT4G36430|PRX52|PA2|AT5G06730|AT5G19890|AT5G20950|BGLU31|BGLU24|BGLU42|AT5G39580|PER64|HCT|OMT1|AT5G58390|AT5G66390|RCI3|PER4|CCR1|BGLU40|AT1G05240|BGLU11|4CL1|AT1G71695|CAD1|AT1G77100|CCR2"/>
    <att type="real" name="Enrichment" value="1.8524032586558044"/>
    <att type="real" name="Z-score" value="4.15216306861991"/>
    <att type="integer" name="#GeneInGOAndHitList" value="38"/>
    <att type="integer" name="#GeneInGO" value="160"/>
    <att type="integer" name="#GeneInHitList" value="2455"/>
    <att type="integer" name="#TotalGeneInLibrary" value="19148"/>
    <att type="real" name="%InGO" value="1.5478615071283095"/>
    <att type="real" name="STDV %InGO" value="0.2491454032535117"/>
    <att type="real" name="BestLogPInGroup" value="-7.982026863258896"/>
    <att type="real" name="BestEnrichmentInGroup" value="2.9248472505091647"/>
    <att type="integer" name="FirstInGroupByEnrichment" value="0"/>
    <att type="integer" name="FirstInGroupByLogP" value="0"/>
    <att type="string" name="GeneID" value="817599|820473|821479|821710|822042|823853|824158|824238|825450|825864|829551|829572|829795|830416|830561|830562|832111|832220|832525|832944|833656|833954|834223|834951|835504|835952|836771|837028|838016|838165|839196|839237|839435|841593|843498|843600|844045|844421"/>
    <att type="integer" name="_RANK_" value="1"/>
    <att type="string" name="_PATTERN_" value="M1"/>
    <att type="string" name="CLUSTER_LABEL" value=" "/>
    <att type="integer" name="#COUNT_001" value="38"/>
    <att type="integer" name="_MEMBER_MyList" value="1"/>
    <att type="real" name="_LogP_MyList" value="-3.9807630799699236"/>
    <att type="string" name="Gene" value="ko00940"/>
    <att type="integer" name="GiniIndex" value="0"/>
    <att type="integer" name="CategoryID" value="24"/>
    <att type="string" name="PARENT_GO" value=""/>
    <att type="integer" name="EvidenceCutoff" value="0"/>
    <graphics type="CIRCLE" x="389.90905782525704" y="335.70879303722256"/>
  </node>
  <node label="M00039" id="24">
    <att type="string" name="canonicalName" value="M00039"/>
    <att type="string" name="Description" value="Monolignol biosynthesis, phenylalanine/tyrosine  =&gt; monolignol"/>
    <att type="string" name="Category" value="KEGG Pathway"/>
    <att type="real" name="LogP" value="-2.7108711535654444"/>
    <att type="real" name="Log(q-value)" value="-1.1453547309262468"/>
    <att type="integer" name="GROUP_ID" value="4"/>
    <att type="string" name="Hits" value="C4H|ATCAD4|AT4G05160|CCoAOMT1|CAD5|HCT|OMT1|CCR1|4CL1|CAD1|CCR2"/>
    <att type="real" name="Enrichment" value="2.5998642226748134"/>
    <att type="real" name="Z-score" value="3.527458113348479"/>
    <att type="integer" name="#GeneInGOAndHitList" value="11"/>
    <att type="integer" name="#GeneInGO" value="33"/>
    <att type="integer" name="#GeneInHitList" value="2455"/>
    <att type="integer" name="#TotalGeneInLibrary" value="19148"/>
    <att type="real" name="%InGO" value="0.4480651731160896"/>
    <att type="real" name="STDV %InGO" value="0.1347937323088702"/>
    <att type="real" name="BestLogPInGroup" value="-7.982026863258896"/>
    <att type="real" name="BestEnrichmentInGroup" value="2.9248472505091647"/>
    <att type="integer" name="FirstInGroupByEnrichment" value="0"/>
    <att type="integer" name="FirstInGroupByLogP" value="0"/>
    <att type="string" name="GeneID" value="817599|821479|825864|829551|829572|834951|835504|838165|841593|843600|844421"/>
    <att type="integer" name="_RANK_" value="1"/>
    <att type="string" name="_PATTERN_" value="M1"/>
    <att type="string" name="CLUSTER_LABEL" value=" "/>
    <att type="integer" name="#COUNT_001" value="11"/>
    <att type="integer" name="_MEMBER_MyList" value="1"/>
    <att type="real" name="_LogP_MyList" value="-2.7108711535654444"/>
    <att type="string" name="Gene" value="M00039"/>
    <att type="integer" name="GiniIndex" value="0"/>
    <att type="integer" name="CategoryID" value="24"/>
    <att type="string" name="PARENT_GO" value=""/>
    <att type="integer" name="EvidenceCutoff" value="0"/>
    <graphics type="CIRCLE" x="437.47883484414393" y="290.999268042367"/>
  </node>
  <node label="ath_M00039" id="25">
    <att type="string" name="canonicalName" value="ath_M00039"/>
    <att type="string" name="Description" value="Monolignol biosynthesis, phenylalanine/tyrosine  =&gt; monolignol"/>
    <att type="string" name="Category" value="KEGG Pathway"/>
    <att type="real" name="LogP" value="-2.7108711535654444"/>
    <att type="real" name="Log(q-value)" value="-1.1453547309262468"/>
    <att type="integer" name="GROUP_ID" value="4"/>
    <att type="string" name="Hits" value="C4H|ATCAD4|AT4G05160|CCoAOMT1|CAD5|HCT|OMT1|CCR1|4CL1|CAD1|CCR2"/>
    <att type="real" name="Enrichment" value="2.5998642226748134"/>
    <att type="real" name="Z-score" value="3.527458113348479"/>
    <att type="integer" name="#GeneInGOAndHitList" value="11"/>
    <att type="integer" name="#GeneInGO" value="33"/>
    <att type="integer" name="#GeneInHitList" value="2455"/>
    <att type="integer" name="#TotalGeneInLibrary" value="19148"/>
    <att type="real" name="%InGO" value="0.4480651731160896"/>
    <att type="real" name="STDV %InGO" value="0.1347937323088702"/>
    <att type="real" name="BestLogPInGroup" value="-7.982026863258896"/>
    <att type="real" name="BestEnrichmentInGroup" value="2.9248472505091647"/>
    <att type="integer" name="FirstInGroupByEnrichment" value="0"/>
    <att type="integer" name="FirstInGroupByLogP" value="0"/>
    <att type="string" name="GeneID" value="817599|821479|825864|829551|829572|834951|835504|838165|841593|843600|844421"/>
    <att type="integer" name="_RANK_" value="1"/>
    <att type="string" name="_PATTERN_" value="M1"/>
    <att type="string" name="CLUSTER_LABEL" value=" "/>
    <att type="integer" name="#COUNT_001" value="11"/>
    <att type="integer" name="_MEMBER_MyList" value="1"/>
    <att type="real" name="_LogP_MyList" value="-2.7108711535654444"/>
    <att type="string" name="Gene" value="ath_M00039"/>
    <att type="integer" name="GiniIndex" value="0"/>
    <att type="integer" name="CategoryID" value="24"/>
    <att type="string" name="PARENT_GO" value=""/>
    <att type="integer" name="EvidenceCutoff" value="0"/>
    <graphics type="CIRCLE" x="268.1822673270667" y="325.0815491595846"/>
  </node>
  <node label="GO:0009408" id="26">
    <att type="string" name="canonicalName" value="GO:0009408"/>
    <att type="string" name="Description" value="response to heat"/>
    <att type="string" name="Category" value="GO Biological Processes"/>
    <att type="real" name="LogP" value="-4.0065845757358804"/>
    <att type="real" name="Log(q-value)" value="-2.0061819463631982"/>
    <att type="integer" name="GROUP_ID" value="5"/>
    <att type="string" name="Hits" value="CR88|ER|XBAT31|HSP70T-2|CYT1|AT3G09440|HSP70|EBP|HSP60|ROF1|J3|ATHSP22.0|AT4G13550|HSF1|HSA32|cpHsc70-1|ABI1|AR192|SUMO1|HSP21|mtHsc70-1|HSC70-1|Hsp70-2|LARP1a|BIP1|BIP2|TRX3|HOT5|RBOHD|AT5G48570|HSP90.1|RCF3|FTSH11|SUMO2|HSP81-2|HSP18.2|PP7|ANNAT2|MYB68|ABA1|APX1|CPN10|ABCG40|ABA3|UVH6|ABA2|AT1G53540|XRN4|AT1G56300|ERD2|ZF14|PEN3|ETR1|HSP101|EMB1135|HSP91"/>
    <att type="real" name="Enrichment" value="1.648215809091957"/>
    <att type="real" name="Z-score" value="4.0748908408915145"/>
    <att type="integer" name="#GeneInGOAndHitList" value="56"/>
    <att type="integer" name="#GeneInGO" value="265"/>
    <att type="integer" name="#GeneInHitList" value="2455"/>
    <att type="integer" name="#TotalGeneInLibrary" value="19148"/>
    <att type="real" name="%InGO" value="2.281059063136456"/>
    <att type="real" name="STDV %InGO" value="0.30132272950669353"/>
    <att type="real" name="BestLogPInGroup" value="-7.3339947278731845"/>
    <att type="real" name="BestEnrichmentInGroup" value="1.648215809091957"/>
    <att type="integer" name="FirstInGroupByEnrichment" value="0"/>
    <att type="integer" name="FirstInGroupByLogP" value="0"/>
    <att type="string" name="GeneID" value="814930|817173|817433|817771|818562|820102|820438|820929|821983|822117|823531|826616|826988|827496|827880|828531|828714|828785|828791|828881|829947|831020|831856|832242|832950|834207|834313|834417|834842|834913|835341|835386|835398|835609|835701|836093|836507|836626|836708|836838|837304|838063|838122|838224|839557|841665|841789|841891|842083|842094|842203|842281|842951|843771|844273|844333"/>
    <att type="integer" name="_RANK_" value="1"/>
    <att type="string" name="_PATTERN_" value="M1"/>
    <att type="string" name="CLUSTER_LABEL" value=" "/>
    <att type="integer" name="#COUNT_001" value="56"/>
    <att type="integer" name="_MEMBER_MyList" value="1"/>
    <att type="real" name="_LogP_MyList" value="-4.0065845757358804"/>
    <att type="string" name="Gene" value="GO:0009408"/>
    <att type="integer" name="GiniIndex" value="0"/>
    <att type="integer" name="CategoryID" value="19"/>
    <att type="string" name="PARENT_GO" value="19_GO:0050896 response to stimulus"/>
    <att type="integer" name="EvidenceCutoff" value="0"/>
    <graphics type="CIRCLE" x="155.08555132516497" y="356.82909258153836"/>
  </node>
  <node label="GO:0000272" id="27">
    <att type="string" name="canonicalName" value="GO:0000272"/>
    <att type="string" name="Description" value="polysaccharide catabolic process"/>
    <att type="string" name="Category" value="GO Biological Processes"/>
    <att type="real" name="LogP" value="-3.4164077562106874"/>
    <att type="real" name="Log(q-value)" value="-1.639084522249274"/>
    <att type="integer" name="GROUP_ID" value="6"/>
    <att type="string" name="Hits" value="AT2G36710|PGAZAT|AT3G07010|AT3G10720|BAM1|AT3G24670|PHS1|AT3G47000|AT3G49220|AT3G55140|ISA3|AT4G02300|ATPMEPCRB|AT4G24780|HAE|LDA|AT5G04970|AT5G10560|AT5G19730|AT5G26810|BGLU42|PME5|AT5G48900|PMEPCRF|QRT1|AT5G64640|DPE1|AT1G10050|PMEPCRA|AT1G23200|AT1G04680|PME2|XYL1"/>
    <att type="real" name="Enrichment" value="1.8254365818780605"/>
    <att type="real" name="Z-score" value="3.7726403141942293"/>
    <att type="integer" name="#GeneInGOAndHitList" value="33"/>
    <att type="integer" name="#GeneInGO" value="141"/>
    <att type="integer" name="#GeneInHitList" value="2455"/>
    <att type="integer" name="#TotalGeneInLibrary" value="19148"/>
    <att type="real" name="%InGO" value="1.3441955193482689"/>
    <att type="real" name="STDV %InGO" value="0.23241641323445777"/>
    <att type="real" name="BestLogPInGroup" value="-6.9547929564046145"/>
    <att type="real" name="BestEnrichmentInGroup" value="1.9921037550365455"/>
    <att type="integer" name="FirstInGroupByEnrichment" value="0"/>
    <att type="integer" name="FirstInGroupByLogP" value="0"/>
    <att type="string" name="GeneID" value="818243|818785|819886|820241|821975|822063|822590|823853|824083|824680|826481|827708|828064|828580|828967|830315|830379|830921|832093|832739|833656|834800|834948|835418|835653|836585|836609|837540|837701|838928|839452|841820|843185"/>
    <att type="integer" name="_RANK_" value="1"/>
    <att type="string" name="_PATTERN_" value="M1"/>
    <att type="string" name="CLUSTER_LABEL" value=" "/>
    <att type="integer" name="#COUNT_001" value="33"/>
    <att type="integer" name="_MEMBER_MyList" value="1"/>
    <att type="real" name="_LogP_MyList" value="-3.4164077562106874"/>
    <att type="string" name="Gene" value="GO:0000272"/>
    <att type="integer" name="GiniIndex" value="0"/>
    <att type="integer" name="CategoryID" value="19"/>
    <att type="string" name="PARENT_GO" value="19_GO:0008152 metabolic process"/>
    <att type="integer" name="EvidenceCutoff" value="0"/>
    <graphics type="CIRCLE" x="379.9080418189378" y="424.77901998157336"/>
  </node>
  <node label="GO:0010393" id="28">
    <att type="string" name="canonicalName" value="GO:0010393"/>
    <att type="string" name="Description" value="galacturonan metabolic process"/>
    <att type="string" name="Category" value="GO Biological Processes"/>
    <att type="real" name="LogP" value="-2.862240845731635"/>
    <att type="real" name="Log(q-value)" value="-1.2500966760282928"/>
    <att type="integer" name="GROUP_ID" value="6"/>
    <att type="string" name="Hits" value="GALS1|AT2G36710|PGAZAT|AT3G07010|AT3G10720|AT3G24670|QUA1|AT3G26370|AT3G49220|AT3G55140|EPC1|AT4G02300|QUA3|ATPMEPCRB|AT4G24780|HAE|LUG|AT5G04970|AT5G06700|IRX3|AT5G19730|AT5G26810|RWP1|PME5|AT5G48900|PMEPCRF|QRT1|AT5G64640|PMEPCRA|AT1G14020|AVP1|GAUT11|AT1G23200|AT1G04680|PME2|AtkdsA1"/>
    <att type="real" name="Enrichment" value="1.6614516925969223"/>
    <att type="real" name="Z-score" value="3.312178560645749"/>
    <att type="integer" name="#GeneInGOAndHitList" value="36"/>
    <att type="integer" name="#GeneInGO" value="169"/>
    <att type="integer" name="#GeneInHitList" value="2455"/>
    <att type="integer" name="#TotalGeneInLibrary" value="19148"/>
    <att type="real" name="%InGO" value="1.4663951120162932"/>
    <att type="real" name="STDV %InGO" value="0.24260063868183163"/>
    <att type="real" name="BestLogPInGroup" value="-6.9547929564046145"/>
    <att type="real" name="BestEnrichmentInGroup" value="1.9921037550365455"/>
    <att type="integer" name="FirstInGroupByEnrichment" value="0"/>
    <att type="integer" name="FirstInGroupByLogP" value="0"/>
    <att type="string" name="GeneID" value="817922|818243|818785|819886|820241|822063|822105|822241|824083|824680|824749|827708|828020|828064|828580|828967|829390|830379|830559|831608|832093|832739|834106|834800|834948|835418|835653|836585|837701|837963|838138|838439|838928|839452|841820|844288"/>
    <att type="integer" name="_RANK_" value="1"/>
    <att type="string" name="_PATTERN_" value="M1"/>
    <att type="string" name="CLUSTER_LABEL" value=" "/>
    <att type="integer" name="#COUNT_001" value="36"/>
    <att type="integer" name="_MEMBER_MyList" value="1"/>
    <att type="real" name="_LogP_MyList" value="-2.862240845731635"/>
    <att type="string" name="Gene" value="GO:0010393"/>
    <att type="integer" name="GiniIndex" value="0"/>
    <att type="integer" name="CategoryID" value="19"/>
    <att type="string" name="PARENT_GO" value="19_GO:0008152 metabolic process"/>
    <att type="integer" name="EvidenceCutoff" value="0"/>
    <graphics type="CIRCLE" x="355.3182434467053" y="399.9771587561395"/>
  </node>
  <node label="GO:0045488" id="29">
    <att type="string" name="canonicalName" value="GO:0045488"/>
    <att type="string" name="Description" value="pectin metabolic process"/>
    <att type="string" name="Category" value="GO Biological Processes"/>
    <att type="real" name="LogP" value="-2.627546338088454"/>
    <att type="real" name="Log(q-value)" value="-1.112335033760652"/>
    <att type="integer" name="GROUP_ID" value="6"/>
    <att type="string" name="Hits" value="GALS1|AT2G36710|PGAZAT|AT3G07010|AT3G10720|AT3G24670|QUA1|AT3G26370|AT3G49220|AT3G55140|EPC1|AT4G02300|QUA3|ATPMEPCRB|AT4G24780|HAE|AT5G04970|AT5G06700|IRX3|AT5G19730|AT5G26810|RWP1|PME5|AT5G48900|PMEPCRF|QRT1|AT5G64640|PMEPCRA|AT1G14020|AVP1|GAUT11|AT1G23200|AT1G04680|PME2|AtkdsA1"/>
    <att type="real" name="Enrichment" value="1.624915139171758"/>
    <att type="real" name="Z-score" value="3.1198700356187654"/>
    <att type="integer" name="#GeneInGOAndHitList" value="35"/>
    <att type="integer" name="#GeneInGO" value="168"/>
    <att type="integer" name="#GeneInHitList" value="2455"/>
    <att type="integer" name="#TotalGeneInLibrary" value="19148"/>
    <att type="real" name="%InGO" value="1.4256619144602851"/>
    <att type="real" name="STDV %InGO" value="0.2392568939957962"/>
    <att type="real" name="BestLogPInGroup" value="-6.9547929564046145"/>
    <att type="real" name="BestEnrichmentInGroup" value="1.9921037550365455"/>
    <att type="integer" name="FirstInGroupByEnrichment" value="0"/>
    <att type="integer" name="FirstInGroupByLogP" value="0"/>
    <att type="string" name="GeneID" value="817922|818243|818785|819886|820241|822063|822105|822241|824083|824680|824749|827708|828020|828064|828580|828967|830379|830559|831608|832093|832739|834106|834800|834948|835418|835653|836585|837701|837963|838138|838439|838928|839452|841820|844288"/>
    <att type="integer" name="_RANK_" value="1"/>
    <att type="string" name="_PATTERN_" value="M1"/>
    <att type="string" name="CLUSTER_LABEL" value=" "/>
    <att type="integer" name="#COUNT_001" value="35"/>
    <att type="integer" name="_MEMBER_MyList" value="1"/>
    <att type="real" name="_LogP_MyList" value="-2.627546338088454"/>
    <att type="string" name="Gene" value="GO:0045488"/>
    <att type="integer" name="GiniIndex" value="0"/>
    <att type="integer" name="CategoryID" value="19"/>
    <att type="string" name="PARENT_GO" value="19_GO:0008152 metabolic process"/>
    <att type="integer" name="EvidenceCutoff" value="0"/>
    <graphics type="CIRCLE" x="365.91361895416003" y="404.10013554030877"/>
  </node>
  <node label="GO:0045490" id="30">
    <att type="string" name="canonicalName" value="GO:0045490"/>
    <att type="string" name="Description" value="pectin catabolic process"/>
    <att type="string" name="Category" value="GO Biological Processes"/>
    <att type="real" name="LogP" value="-2.5768661453759885"/>
    <att type="real" name="Log(q-value)" value="-1.0800613750108754"/>
    <att type="integer" name="GROUP_ID" value="6"/>
    <att type="string" name="Hits" value="AT2G36710|PGAZAT|AT3G07010|AT3G10720|AT3G24670|AT3G49220|AT3G55140|AT4G02300|ATPMEPCRB|AT4G24780|HAE|AT5G04970|AT5G19730|AT5G26810|PME5|AT5G48900|PMEPCRF|QRT1|AT5G64640|PMEPCRA|AT1G23200|AT1G04680|PME2"/>
    <att type="real" name="Enrichment" value="1.8305166465771643"/>
    <att type="real" name="Z-score" value="3.1609877277899034"/>
    <att type="integer" name="#GeneInGOAndHitList" value="23"/>
    <att type="integer" name="#GeneInGO" value="98"/>
    <att type="integer" name="#GeneInHitList" value="2455"/>
    <att type="integer" name="#TotalGeneInLibrary" value="19148"/>
    <att type="real" name="%InGO" value="0.9368635437881874"/>
    <att type="real" name="STDV %InGO" value="0.19443232015231512"/>
    <att type="real" name="BestLogPInGroup" value="-6.9547929564046145"/>
    <att type="real" name="BestEnrichmentInGroup" value="1.9921037550365455"/>
    <att type="integer" name="FirstInGroupByEnrichment" value="0"/>
    <att type="integer" name="FirstInGroupByLogP" value="0"/>
    <att type="string" name="GeneID" value="818243|818785|819886|820241|822063|824083|824680|827708|828064|828580|828967|830379|832093|832739|834800|834948|835418|835653|836585|837701|838928|839452|841820"/>
    <att type="integer" name="_RANK_" value="1"/>
    <att type="string" name="_PATTERN_" value="M1"/>
    <att type="string" name="CLUSTER_LABEL" value=" "/>
    <att type="integer" name="#COUNT_001" value="23"/>
    <att type="integer" name="_MEMBER_MyList" value="1"/>
    <att type="real" name="_LogP_MyList" value="-2.5768661453759885"/>
    <att type="string" name="Gene" value="GO:0045490"/>
    <att type="integer" name="GiniIndex" value="0"/>
    <att type="integer" name="CategoryID" value="19"/>
    <att type="string" name="PARENT_GO" value="19_GO:0008152 metabolic process"/>
    <att type="integer" name="EvidenceCutoff" value="0"/>
    <graphics type="CIRCLE" x="271.51729560689125" y="380.7011014574994"/>
  </node>
  <node label="ath00040" id="31">
    <att type="string" name="canonicalName" value="ath00040"/>
    <att type="string" name="Description" value="Pentose and glucuronate interconversions"/>
    <att type="string" name="Category" value="KEGG Pathway"/>
    <att type="real" name="LogP" value="-2.178814974150669"/>
    <att type="real" name="Log(q-value)" value="-0.8412002838758654"/>
    <att type="integer" name="GROUP_ID" value="6"/>
    <att type="string" name="Hits" value="AT3G07010|AT3G10720|AT3G15720|AT3G24670|AT3G55140|ATPMEPCRB|AT4G24780|AT5G04970|UGP2|AT5G19730|AT5G48900|AT5G51970|USP|QRT1|AT5G57655|PMEPCRA|AT1G04680|PME2"/>
    <att type="real" name="Enrichment" value="1.847271947689999"/>
    <att type="real" name="Z-score" value="2.838183199199611"/>
    <att type="integer" name="#GeneInGOAndHitList" value="18"/>
    <att type="integer" name="#GeneInGO" value="76"/>
    <att type="integer" name="#GeneInHitList" value="2455"/>
    <att type="integer" name="#TotalGeneInLibrary" value="19148"/>
    <att type="real" name="%InGO" value="0.7331975560081466"/>
    <att type="real" name="STDV %InGO" value="0.1721816131892115"/>
    <att type="real" name="BestLogPInGroup" value="-6.9547929564046145"/>
    <att type="real" name="BestEnrichmentInGroup" value="1.9921037550365455"/>
    <att type="integer" name="FirstInGroupByEnrichment" value="0"/>
    <att type="integer" name="FirstInGroupByLogP" value="0"/>
    <att type="string" name="GeneID" value="819886|820241|820815|822063|824680|828064|828580|830379|831596|832093|834948|835272|835333|835653|835871|837701|839452|841820"/>
    <att type="integer" name="_RANK_" value="1"/>
    <att type="string" name="_PATTERN_" value="M1"/>
    <att type="string" name="CLUSTER_LABEL" value=" "/>
    <att type="integer" name="#COUNT_001" value="18"/>
    <att type="integer" name="_MEMBER_MyList" value="1"/>
    <att type="real" name="_LogP_MyList" value="-2.178814974150669"/>
    <att type="string" name="Gene" value="ath00040"/>
    <att type="integer" name="GiniIndex" value="0"/>
    <att type="integer" name="CategoryID" value="24"/>
    <att type="string" name="PARENT_GO" value=""/>
    <att type="integer" name="EvidenceCutoff" value="0"/>
    <graphics type="CIRCLE" x="417.0352888303343" y="405.9447451728239"/>
  </node>
  <node label="ko00040" id="32">
    <att type="string" name="canonicalName" value="ko00040"/>
    <att type="string" name="Description" value="Pentose and glucuronate interconversions"/>
    <att type="string" name="Category" value="KEGG Pathway"/>
    <att type="real" name="LogP" value="-2.178814974150669"/>
    <att type="real" name="Log(q-value)" value="-0.8412002838758654"/>
    <att type="integer" name="GROUP_ID" value="6"/>
    <att type="string" name="Hits" value="AT3G07010|AT3G10720|AT3G15720|AT3G24670|AT3G55140|ATPMEPCRB|AT4G24780|AT5G04970|UGP2|AT5G19730|AT5G48900|AT5G51970|USP|QRT1|AT5G57655|PMEPCRA|AT1G04680|PME2"/>
    <att type="real" name="Enrichment" value="1.847271947689999"/>
    <att type="real" name="Z-score" value="2.838183199199611"/>
    <att type="integer" name="#GeneInGOAndHitList" value="18"/>
    <att type="integer" name="#GeneInGO" value="76"/>
    <att type="integer" name="#GeneInHitList" value="2455"/>
    <att type="integer" name="#TotalGeneInLibrary" value="19148"/>
    <att type="real" name="%InGO" value="0.7331975560081466"/>
    <att type="real" name="STDV %InGO" value="0.1721816131892115"/>
    <att type="real" name="BestLogPInGroup" value="-6.9547929564046145"/>
    <att type="real" name="BestEnrichmentInGroup" value="1.9921037550365455"/>
    <att type="integer" name="FirstInGroupByEnrichment" value="0"/>
    <att type="integer" name="FirstInGroupByLogP" value="0"/>
    <att type="string" name="GeneID" value="819886|820241|820815|822063|824680|828064|828580|830379|831596|832093|834948|835272|835333|835653|835871|837701|839452|841820"/>
    <att type="integer" name="_RANK_" value="1"/>
    <att type="string" name="_PATTERN_" value="M1"/>
    <att type="string" name="CLUSTER_LABEL" value=" "/>
    <att type="integer" name="#COUNT_001" value="18"/>
    <att type="integer" name="_MEMBER_MyList" value="1"/>
    <att type="real" name="_LogP_MyList" value="-2.178814974150669"/>
    <att type="string" name="Gene" value="ko00040"/>
    <att type="integer" name="GiniIndex" value="0"/>
    <att type="integer" name="CategoryID" value="24"/>
    <att type="string" name="PARENT_GO" value=""/>
    <att type="integer" name="EvidenceCutoff" value="0"/>
    <graphics type="CIRCLE" x="326.3655465009185" y="186.90179634217225"/>
  </node>
  <node label="ko00010" id="33">
    <att type="string" name="canonicalName" value="ko00010"/>
    <att type="string" name="Description" value="Glycolysis / Gluconeogenesis"/>
    <att type="string" name="Category" value="KEGG Pathway"/>
    <att type="real" name="LogP" value="-6.555181625377445"/>
    <att type="real" name="Log(q-value)" value="-3.9607890750020185"/>
    <att type="integer" name="GROUP_ID" value="7"/>
    <att type="string" name="Hits" value="PDE345|PFK5|FBA6|LOS2|AT2G36580|iPGAM2|PGK1|AT3G13930|AT3G01590|ALDH2B4|AT3G52990|HCEF1|PGI1|PFK3|FBA7|HXK1|PFK1|AT4G33070|PCK1|PDC3|ACS|HOT5|PFK2|MAB1|PGM|PDC2|AT5G57330|GAPC2|PGM3|ALDH2B7|AT1G32780|ALDH7B4|E1 ALPHA|AT1G64710|ADH1|GAPCP-1"/>
    <att type="real" name="Enrichment" value="2.3998746670844433"/>
    <att type="real" name="Z-score" value="5.824520803744658"/>
    <att type="integer" name="#GeneInGOAndHitList" value="36"/>
    <att type="integer" name="#GeneInGO" value="117"/>
    <att type="integer" name="#GeneInHitList" value="2455"/>
    <att type="integer" name="#TotalGeneInLibrary" value="19148"/>
    <att type="real" name="%InGO" value="1.4663951120162932"/>
    <att type="real" name="STDV %InGO" value="0.24260063868183163"/>
    <att type="real" name="BestLogPInGroup" value="-6.555181625377445"/>
    <att type="real" name="BestEnrichmentInGroup" value="3.412321792260692"/>
    <att type="integer" name="FirstInGroupByEnrichment" value="0"/>
    <att type="integer" name="FirstInGroupByLogP" value="0"/>
    <att type="string" name="GeneID" value="814643|816781|818220|818226|818231|820006|820461|820606|821108|823955|824465|824572|828564|828733|828758|829034|829043|829444|829943|831414|833655|834417|834832|835157|835257|835587|835838|837904|838927|838991|840172|841849|842284|842779|844047|844291"/>
    <att type="integer" name="_RANK_" value="1"/>
    <att type="string" name="_PATTERN_" value="M1"/>
    <att type="string" name="CLUSTER_LABEL" value=" "/>
    <att type="integer" name="#COUNT_001" value="36"/>
    <att type="integer" name="_MEMBER_MyList" value="1"/>
    <att type="real" name="_LogP_MyList" value="-6.555181625377445"/>
    <att type="string" name="Gene" value="ko00010"/>
    <att type="integer" name="GiniIndex" value="0"/>
    <att type="integer" name="CategoryID" value="24"/>
    <att type="string" name="PARENT_GO" value=""/>
    <att type="integer" name="EvidenceCutoff" value="0"/>
    <graphics type="CIRCLE" x="166.3326126850365" y="354.7797866251384"/>
  </node>
  <node label="GO:0005996" id="34">
    <att type="string" name="canonicalName" value="GO:0005996"/>
    <att type="string" name="Description" value="monosaccharide metabolic process"/>
    <att type="string" name="Category" value="GO Biological Processes"/>
    <att type="real" name="LogP" value="-6.070986787990395"/>
    <att type="real" name="Log(q-value)" value="-3.5760721101958692"/>
    <att type="integer" name="GROUP_ID" value="7"/>
    <att type="string" name="Hits" value="PDE345|FUC1|FBA6|CYT1|GulLO5|GulLO2|GulLO6|UXS4|iPGAM2|PGK1|VTC4|GAPA|AT3G26720|UXS5|UXS1|HCEF1|AUD1|UGE5|ARA1|PGI1|FBA7|HXK1|PCK1|G6PD2|RGP2|AT5G21100|AT5G57655|UXS3|DPE1|AT5G66150|CRB|GAPA-2|GAPC2|G6PD3|MUR4|GolS4|AT1G74910|AtkdsA1|GAPCP-1"/>
    <att type="real" name="Enrichment" value="2.220322000386519"/>
    <att type="real" name="Z-score" value="5.497195265574136"/>
    <att type="integer" name="#GeneInGOAndHitList" value="39"/>
    <att type="integer" name="#GeneInGO" value="137"/>
    <att type="integer" name="#GeneInHitList" value="2455"/>
    <att type="integer" name="#TotalGeneInLibrary" value="19148"/>
    <att type="real" name="%InGO" value="1.5885947046843176"/>
    <att type="real" name="STDV %InGO" value="0.25235012477024926"/>
    <att type="real" name="BestLogPInGroup" value="-6.555181625377445"/>
    <att type="real" name="BestEnrichmentInGroup" value="3.412321792260692"/>
    <att type="integer" name="FirstInGroupByEnrichment" value="0"/>
    <att type="integer" name="FirstInGroupByLogP" value="0"/>
    <att type="string" name="GeneID" value="814643|817355|818220|818562|819287|819288|819289|819378|820006|820461|821206|822277|822284|823794|824520|824572|825458|826696|827299|828564|828758|829034|829943|831150|831419|832234|835871|836047|836609|836747|837455|837848|837904|839044|839942|842342|843830|844288|844291"/>
    <att type="integer" name="_RANK_" value="1"/>
    <att type="string" name="_PATTERN_" value="M1"/>
    <att type="string" name="CLUSTER_LABEL" value=" "/>
    <att type="integer" name="#COUNT_001" value="39"/>
    <att type="integer" name="_MEMBER_MyList" value="1"/>
    <att type="real" name="_LogP_MyList" value="-6.070986787990395"/>
    <att type="string" name="Gene" value="GO:0005996"/>
    <att type="integer" name="GiniIndex" value="0"/>
    <att type="integer" name="CategoryID" value="19"/>
    <att type="string" name="PARENT_GO" value="19_GO:0008152 metabolic process"/>
    <att type="integer" name="EvidenceCutoff" value="0"/>
    <graphics type="CIRCLE" x="287.0298518729609" y="437.127657163587"/>
  </node>
  <node label="GO:0055086" id="35">
    <att type="string" name="canonicalName" value="GO:0055086"/>
    <att type="string" name="Description" value="nucleobase-containing small molecule metabolic process"/>
    <att type="string" name="Category" value="GO Biological Processes"/>
    <att type="real" name="LogP" value="-5.141423692846567"/>
    <att type="real" name="Log(q-value)" value="-2.899213660582503"/>
    <att type="integer" name="GROUP_ID" value="7"/>
    <att type="string" name="Hits" value="PDE345|ALDH6B2|AT2G17340|HMG2|AT2G20420|PFK5|NAPRT2|GlcNAc1pUT2|FBA6|LOS2|AT2G36580|CYT1|AT2G44530|UXS4|APY1|iPGAM2|RGP3|MS2|PGK1|RHM3|DJ1A|SAMDC|RGP1|NADK1|AT3G25570|UKL2|UXS5|AT3G52990|UXS1|PUR5|ADSS|AUD1|AT4G04320|LOI1|RSH1|AT4G02120|FMN/FHY|AT4G24340|AT4G24350|PGI1|PFK3|FBA7|AT4G28940|HXK1|PFK1|AT4G29480|AT4G33140|AT4G33150|DJ1C|ASE2|APTX|PYD2|RGP2|UGP2|ADK2|NSH3|ACS|AT5G40270|UAH|PFK2|MAB1|USP|UXS3|BETA-UP|PUR2|PRS3|GAPC2|FKGP|MUR4|ACC1|CKS|PEN3|E1 ALPHA|HMG1|GAPCP-1|HINT3"/>
    <att type="real" name="Enrichment" value="1.6420195090577767"/>
    <att type="real" name="Z-score" value="4.722609415448836"/>
    <att type="integer" name="#GeneInGOAndHitList" value="76"/>
    <att type="integer" name="#GeneInGO" value="361"/>
    <att type="integer" name="#GeneInHitList" value="2455"/>
    <att type="integer" name="#TotalGeneInLibrary" value="19148"/>
    <att type="real" name="%InGO" value="3.095723014256619"/>
    <att type="real" name="STDV %InGO" value="0.34956405812243335"/>
    <att type="real" name="BestLogPInGroup" value="-6.555181625377445"/>
    <att type="real" name="BestEnrichmentInGroup" value="3.412321792260692"/>
    <att type="integer" name="FirstInGroupByEnrichment" value="0"/>
    <att type="integer" name="FirstInGroupByLogP" value="0"/>
    <att type="string" name="GeneID" value="814643|815903|816241|816244|816561|816781|816874|818066|818220|818226|818231|818562|819061|819378|819563|820006|820039|820372|820461|820707|820728|821214|821233|821659|822144|822338|823794|824465|824520|824667|824930|825458|825752|827142|828096|828137|828232|828537|828538|828564|828733|828758|829015|829034|829043|829069|829451|829452|829548|829626|830940|831093|831419|831596|831882|832004|833655|834025|834380|834832|835157|835333|836047|836558|837515|837613|837904|839420|839942|840521|841733|842281|842284|843982|844291|2746201"/>
    <att type="integer" name="_RANK_" value="1"/>
    <att type="string" name="_PATTERN_" value="M1"/>
    <att type="string" name="CLUSTER_LABEL" value=" "/>
    <att type="integer" name="#COUNT_001" value="76"/>
    <att type="integer" name="_MEMBER_MyList" value="1"/>
    <att type="real" name="_LogP_MyList" value="-5.141423692846567"/>
    <att type="string" name="Gene" value="GO:0055086"/>
    <att type="integer" name="GiniIndex" value="0"/>
    <att type="integer" name="CategoryID" value="19"/>
    <att type="string" name="PARENT_GO" value="19_GO:0008152 metabolic process"/>
    <att type="integer" name="EvidenceCutoff" value="0"/>
    <graphics type="CIRCLE" x="407.4457707935291" y="347.6209275893909"/>
  </node>
  <node label="GO:0006090" id="36">
    <att type="string" name="canonicalName" value="GO:0006090"/>
    <att type="string" name="Description" value="pyruvate metabolic process"/>
    <att type="string" name="Category" value="GO Biological Processes"/>
    <att type="real" name="LogP" value="-4.676239527368512"/>
    <att type="real" name="Log(q-value)" value="-2.5309395081125046"/>
    <att type="integer" name="GROUP_ID" value="7"/>
    <att type="string" name="Hits" value="PDE345|ISPD|NAD-ME1|NADP-ME1|PFK5|FBA6|LOS2|AT2G36580|iPGAM2|PGK1|AT3G52990|LCD|LOI1|PPDK|PGI1|PFK3|FBA7|HXK1|PFK1|HDR|PFK2|MAB1|GAPC2|E1 ALPHA|GAPCP-1"/>
    <att type="real" name="Enrichment" value="2.3779245939098903"/>
    <att type="real" name="Z-score" value="4.7952527575211"/>
    <att type="integer" name="#GeneInGOAndHitList" value="25"/>
    <att type="integer" name="#GeneInGO" value="82"/>
    <att type="integer" name="#GeneInHitList" value="2455"/>
    <att type="integer" name="#TotalGeneInLibrary" value="19148"/>
    <att type="real" name="%InGO" value="1.0183299389002036"/>
    <att type="real" name="STDV %InGO" value="0.2026263383775697"/>
    <att type="real" name="BestLogPInGroup" value="-6.555181625377445"/>
    <att type="real" name="BestEnrichmentInGroup" value="3.412321792260692"/>
    <att type="integer" name="FirstInGroupByEnrichment" value="0"/>
    <att type="integer" name="FirstInGroupByLogP" value="0"/>
    <att type="string" name="GeneID" value="814643|814779|815842|816509|816781|818220|818226|818231|820006|820461|824465|825386|827142|827226|828564|828733|828758|829034|829043|829585|834832|835157|837904|842284|844291"/>
    <att type="integer" name="_RANK_" value="1"/>
    <att type="string" name="_PATTERN_" value="M1"/>
    <att type="string" name="CLUSTER_LABEL" value=" "/>
    <att type="integer" name="#COUNT_001" value="25"/>
    <att type="integer" name="_MEMBER_MyList" value="1"/>
    <att type="real" name="_LogP_MyList" value="-4.676239527368512"/>
    <att type="string" name="Gene" value="GO:0006090"/>
    <att type="integer" name="GiniIndex" value="0"/>
    <att type="integer" name="CategoryID" value="19"/>
    <att type="string" name="PARENT_GO" value="19_GO:0008152 metabolic process"/>
    <att type="integer" name="EvidenceCutoff" value="0"/>
    <graphics type="CIRCLE" x="151.77599357253246" y="310.02357453254535"/>
  </node>
  <node label="GO:0072521" id="37">
    <att type="string" name="canonicalName" value="GO:0072521"/>
    <att type="string" name="Description" value="purine-containing compound metabolic process"/>
    <att type="string" name="Category" value="GO Biological Processes"/>
    <att type="real" name="LogP" value="-3.7767777615382396"/>
    <att type="real" name="Log(q-value)" value="-1.8474969482378645"/>
    <att type="integer" name="GROUP_ID" value="7"/>
    <att type="string" name="Hits" value="PDE345|AT2G17340|HMG2|AT2G20420|PFK5|FBA6|LOS2|AT2G36580|AT2G44530|iPGAM2|MS2|PGK1|SAMDC|AT3G25570|AT3G52990|PUR5|ADSS|AT4G04320|LOI1|RSH1|PGI1|PFK3|FBA7|HXK1|PFK1|AT4G29480|AT4G33150|ASE2|APTX|ADK2|NSH3|ACS|CYP735A1|AT5G40270|UAH|PFK2|MAB1|PUR2|PRS3|GAPC2|ACC1|E1 ALPHA|CYP735A2|HMG1|GAPCP-1|HINT3"/>
    <att type="real" name="Enrichment" value="1.70848220347202"/>
    <att type="real" name="Z-score" value="3.9589540127983516"/>
    <att type="integer" name="#GeneInGOAndHitList" value="46"/>
    <att type="integer" name="#GeneInGO" value="210"/>
    <att type="integer" name="#GeneInHitList" value="2455"/>
    <att type="integer" name="#TotalGeneInLibrary" value="19148"/>
    <att type="real" name="%InGO" value="1.8737270875763747"/>
    <att type="real" name="STDV %InGO" value="0.273665512724854"/>
    <att type="real" name="BestLogPInGroup" value="-6.555181625377445"/>
    <att type="real" name="BestEnrichmentInGroup" value="3.412321792260692"/>
    <att type="integer" name="FirstInGroupByEnrichment" value="0"/>
    <att type="integer" name="FirstInGroupByLogP" value="0"/>
    <att type="string" name="GeneID" value="814643|816241|816244|816561|816781|818220|818226|818231|819061|820006|820372|820461|821214|822144|824465|824667|824930|825752|827142|828096|828564|828733|828758|829034|829043|829069|829452|829626|830940|831882|832004|833655|833833|834025|834380|834832|835157|837515|837613|837904|840521|842284|843031|843982|844291|2746201"/>
    <att type="integer" name="_RANK_" value="1"/>
    <att type="string" name="_PATTERN_" value="M1"/>
    <att type="string" name="CLUSTER_LABEL" value=" "/>
    <att type="integer" name="#COUNT_001" value="46"/>
    <att type="integer" name="_MEMBER_MyList" value="1"/>
    <att type="real" name="_LogP_MyList" value="-3.7767777615382396"/>
    <att type="string" name="Gene" value="GO:0072521"/>
    <att type="integer" name="GiniIndex" value="0"/>
    <att type="integer" name="CategoryID" value="19"/>
    <att type="string" name="PARENT_GO" value="19_GO:0008152 metabolic process"/>
    <att type="integer" name="EvidenceCutoff" value="0"/>
    <graphics type="CIRCLE" x="288.1188157764909" y="213.59179196000846"/>
  </node>
  <node label="GO:0006006" id="38">
    <att type="string" name="canonicalName" value="GO:0006006"/>
    <att type="string" name="Description" value="glucose metabolic process"/>
    <att type="string" name="Category" value="GO Biological Processes"/>
    <att type="real" name="LogP" value="-3.626004239092204"/>
    <att type="real" name="Log(q-value)" value="-1.7465697984369262"/>
    <att type="integer" name="GROUP_ID" value="7"/>
    <att type="string" name="Hits" value="PDE345|FBA6|iPGAM2|PGK1|GAPA|HCEF1|PGI1|FBA7|PCK1|G6PD2|DPE1|GAPA-2|GAPC2|G6PD3|GAPCP-1"/>
    <att type="real" name="Enrichment" value="2.658952045917423"/>
    <att type="real" name="Z-score" value="4.224807603386516"/>
    <att type="integer" name="#GeneInGOAndHitList" value="15"/>
    <att type="integer" name="#GeneInGO" value="44"/>
    <att type="integer" name="#GeneInHitList" value="2455"/>
    <att type="integer" name="#TotalGeneInLibrary" value="19148"/>
    <att type="real" name="%InGO" value="0.6109979633401222"/>
    <att type="real" name="STDV %InGO" value="0.1572763052095554"/>
    <att type="real" name="BestLogPInGroup" value="-6.555181625377445"/>
    <att type="real" name="BestEnrichmentInGroup" value="3.412321792260692"/>
    <att type="integer" name="FirstInGroupByEnrichment" value="0"/>
    <att type="integer" name="FirstInGroupByLogP" value="0"/>
    <att type="string" name="GeneID" value="814643|818220|820006|820461|822277|824572|828564|828758|829943|831150|836609|837848|837904|839044|844291"/>
    <att type="integer" name="_RANK_" value="1"/>
    <att type="string" name="_PATTERN_" value="M1"/>
    <att type="string" name="CLUSTER_LABEL" value=" "/>
    <att type="integer" name="#COUNT_001" value="15"/>
    <att type="integer" name="_MEMBER_MyList" value="1"/>
    <att type="real" name="_LogP_MyList" value="-3.626004239092204"/>
    <att type="string" name="Gene" value="GO:0006006"/>
    <att type="integer" name="GiniIndex" value="0"/>
    <att type="integer" name="CategoryID" value="19"/>
    <att type="string" name="PARENT_GO" value="19_GO:0008152 metabolic process"/>
    <att type="integer" name="EvidenceCutoff" value="0"/>
    <graphics type="CIRCLE" x="343.629463530239" y="332.1396759190653"/>
  </node>
  <node label="GO:0046364" id="39">
    <att type="string" name="canonicalName" value="GO:0046364"/>
    <att type="string" name="Description" value="monosaccharide biosynthetic process"/>
    <att type="string" name="Category" value="GO Biological Processes"/>
    <att type="real" name="LogP" value="-3.5556253863858176"/>
    <att type="real" name="Log(q-value)" value="-1.7148543828858829"/>
    <att type="integer" name="GROUP_ID" value="7"/>
    <att type="string" name="Hits" value="PDE345|FBA6|CYT1|GulLO5|GulLO2|GulLO6|PGK1|VTC4|HCEF1|PGI1|FBA7|PCK1|RGP2|GAPC2|MUR4|AT1G74910|AtkdsA1"/>
    <att type="real" name="Enrichment" value="2.4554273214151014"/>
    <att type="real" name="Z-score" value="4.107219036671116"/>
    <att type="integer" name="#GeneInGOAndHitList" value="17"/>
    <att type="integer" name="#GeneInGO" value="54"/>
    <att type="integer" name="#GeneInHitList" value="2455"/>
    <att type="integer" name="#TotalGeneInLibrary" value="19148"/>
    <att type="real" name="%InGO" value="0.6924643584521385"/>
    <att type="real" name="STDV %InGO" value="0.1673647783300091"/>
    <att type="real" name="BestLogPInGroup" value="-6.555181625377445"/>
    <att type="real" name="BestEnrichmentInGroup" value="3.412321792260692"/>
    <att type="integer" name="FirstInGroupByEnrichment" value="0"/>
    <att type="integer" name="FirstInGroupByLogP" value="0"/>
    <att type="string" name="GeneID" value="814643|818220|818562|819287|819288|819289|820461|821206|824572|828564|828758|829943|831419|837904|839942|843830|844288"/>
    <att type="integer" name="_RANK_" value="1"/>
    <att type="string" name="_PATTERN_" value="M1"/>
    <att type="string" name="CLUSTER_LABEL" value=" "/>
    <att type="integer" name="#COUNT_001" value="17"/>
    <att type="integer" name="_MEMBER_MyList" value="1"/>
    <att type="real" name="_LogP_MyList" value="-3.5556253863858176"/>
    <att type="string" name="Gene" value="GO:0046364"/>
    <att type="integer" name="GiniIndex" value="0"/>
    <att type="integer" name="CategoryID" value="19"/>
    <att type="string" name="PARENT_GO" value="19_GO:0008152 metabolic process"/>
    <att type="integer" name="EvidenceCutoff" value="0"/>
    <graphics type="CIRCLE" x="159.217527742136" y="338.42681104575433"/>
  </node>
  <node label="ath00710" id="40">
    <att type="string" name="canonicalName" value="ath00710"/>
    <att type="string" name="Description" value="Carbon fixation in photosynthetic organisms"/>
    <att type="string" name="Category" value="KEGG Pathway"/>
    <att type="real" name="LogP" value="-3.5346256907124816"/>
    <att type="real" name="Log(q-value)" value="-1.7148543828858829"/>
    <att type="integer" name="GROUP_ID" value="7"/>
    <att type="string" name="Hits" value="PDE345|RPI2|NAD-ME1|NADP-ME1|PMDH1|FBA6|PGK1|GAPA|MDH|HCEF1|PPDK|FBA7|PCK1|RBCS3B|GAPA-2|GAPC2|GGT1|mMDH1|RBCS1A|GAPCP-1"/>
    <att type="real" name="Enrichment" value="2.2607514979780987"/>
    <att type="real" name="Z-score" value="4.023325357103509"/>
    <att type="integer" name="#GeneInGOAndHitList" value="20"/>
    <att type="integer" name="#GeneInGO" value="69"/>
    <att type="integer" name="#GeneInHitList" value="2455"/>
    <att type="integer" name="#TotalGeneInLibrary" value="19148"/>
    <att type="real" name="%InGO" value="0.814663951120163"/>
    <att type="real" name="STDV %InGO" value="0.1814208660967642"/>
    <att type="real" name="BestLogPInGroup" value="-6.555181625377445"/>
    <att type="real" name="BestEnrichmentInGroup" value="3.412321792260692"/>
    <att type="integer" name="FirstInGroupByEnrichment" value="0"/>
    <att type="integer" name="FirstInGroupByLogP" value="0"/>
    <att type="string" name="GeneID" value="814643|814657|815842|816509|816808|818220|820461|822277|823906|824572|827226|828758|829943|833828|837848|837904|838940|841757|843029|844291"/>
    <att type="integer" name="_RANK_" value="1"/>
    <att type="string" name="_PATTERN_" value="M1"/>
    <att type="string" name="CLUSTER_LABEL" value=" "/>
    <att type="integer" name="#COUNT_001" value="20"/>
    <att type="integer" name="_MEMBER_MyList" value="1"/>
    <att type="real" name="_LogP_MyList" value="-3.5346256907124816"/>
    <att type="string" name="Gene" value="ath00710"/>
    <att type="integer" name="GiniIndex" value="0"/>
    <att type="integer" name="CategoryID" value="24"/>
    <att type="string" name="PARENT_GO" value=""/>
    <att type="integer" name="EvidenceCutoff" value="0"/>
    <graphics type="CIRCLE" x="212.49613008258032" y="354.4074804816838"/>
  </node>
  <node label="ko00710" id="41">
    <att type="string" name="canonicalName" value="ko00710"/>
    <att type="string" name="Description" value="Carbon fixation in photosynthetic organisms"/>
    <att type="string" name="Category" value="KEGG Pathway"/>
    <att type="real" name="LogP" value="-3.5346256907124816"/>
    <att type="real" name="Log(q-value)" value="-1.7148543828858829"/>
    <att type="integer" name="GROUP_ID" value="7"/>
    <att type="string" name="Hits" value="PDE345|RPI2|NAD-ME1|NADP-ME1|PMDH1|FBA6|PGK1|GAPA|MDH|HCEF1|PPDK|FBA7|PCK1|RBCS3B|GAPA-2|GAPC2|GGT1|mMDH1|RBCS1A|GAPCP-1"/>
    <att type="real" name="Enrichment" value="2.2607514979780987"/>
    <att type="real" name="Z-score" value="4.023325357103509"/>
    <att type="integer" name="#GeneInGOAndHitList" value="20"/>
    <att type="integer" name="#GeneInGO" value="69"/>
    <att type="integer" name="#GeneInHitList" value="2455"/>
    <att type="integer" name="#TotalGeneInLibrary" value="19148"/>
    <att type="real" name="%InGO" value="0.814663951120163"/>
    <att type="real" name="STDV %InGO" value="0.1814208660967642"/>
    <att type="real" name="BestLogPInGroup" value="-6.555181625377445"/>
    <att type="real" name="BestEnrichmentInGroup" value="3.412321792260692"/>
    <att type="integer" name="FirstInGroupByEnrichment" value="0"/>
    <att type="integer" name="FirstInGroupByLogP" value="0"/>
    <att type="string" name="GeneID" value="814643|814657|815842|816509|816808|818220|820461|822277|823906|824572|827226|828758|829943|833828|837848|837904|838940|841757|843029|844291"/>
    <att type="integer" name="_RANK_" value="1"/>
    <att type="string" name="_PATTERN_" value="M1"/>
    <att type="string" name="CLUSTER_LABEL" value=" "/>
    <att type="integer" name="#COUNT_001" value="20"/>
    <att type="integer" name="_MEMBER_MyList" value="1"/>
    <att type="real" name="_LogP_MyList" value="-3.5346256907124816"/>
    <att type="string" name="Gene" value="ko00710"/>
    <att type="integer" name="GiniIndex" value="0"/>
    <att type="integer" name="CategoryID" value="24"/>
    <att type="string" name="PARENT_GO" value=""/>
    <att type="integer" name="EvidenceCutoff" value="0"/>
    <graphics type="CIRCLE" x="339.4705966824315" y="375.04587351361926"/>
  </node>
  <node label="GO:1901605" id="42">
    <att type="string" name="canonicalName" value="GO:1901605"/>
    <att type="string" name="Description" value="alpha-amino acid metabolic process"/>
    <att type="string" name="Category" value="GO Biological Processes"/>
    <att type="real" name="LogP" value="-3.5402840887453935"/>
    <att type="real" name="Log(q-value)" value="-1.7148543828858829"/>
    <att type="integer" name="GROUP_ID" value="8"/>
    <att type="string" name="Hits" value="GAD4|ATSERAT3;1|AT2G19940|LIP1|NLP1|AT2G37500|MTHFR2|SERAT2;2|MTO3|GAD5|MS2|AT3G19480|ASN1|CSR1|NodGS|P5CS2|AT3G56580|CBL|AT3G58610|LCD|HMT2|ATARD2|OASA1|AT4G24830|CYP83B1|GLDP1|AT4G33150|RRTF1|ADC2|SERAT3;2|SHM1|GLU1|ASA1|ASN3|DiT1|MYB43|GAD|ATMS1|GLT1|ALDH12A1|ASN2|ACS2|ADT6|CPNIFS|GGT1|PAI3|AK-HSDH I|AT1G32470|ABA2|GAD2|WAT1"/>
    <att type="real" name="Enrichment" value="1.6235886778336588"/>
    <att type="real" name="Z-score" value="3.7672532527397737"/>
    <att type="integer" name="#GeneInGOAndHitList" value="51"/>
    <att type="integer" name="#GeneInGO" value="245"/>
    <att type="integer" name="#GeneInHitList" value="2455"/>
    <att type="integer" name="#TotalGeneInLibrary" value="19148"/>
    <att type="real" name="%InGO" value="2.0773930753564156"/>
    <att type="real" name="STDV %InGO" value="0.28785586002220864"/>
    <att type="real" name="BestLogPInGroup" value="-6.508626747113885"/>
    <att type="real" name="BestEnrichmentInGroup" value="1.9179326232846985"/>
    <att type="integer" name="FirstInGroupByEnrichment" value="0"/>
    <att type="integer" name="FirstInGroupByLogP" value="0"/>
    <att type="string" name="GeneID" value="814732|816271|816513|816619|817290|818326|819022|820499|821003|821044|821147|821482|823888|824015|824484|824727|824825|824872|825030|825386|825500|827122|827145|828586|829277|829438|829452|829591|829623|829716|829949|830292|830457|830888|831126|831522|831599|831660|835427|836373|836625|837082|837345|837370|838940|839817|840011|840141|841665|842908|843886"/>
    <att type="integer" name="_RANK_" value="1"/>
    <att type="string" name="_PATTERN_" value="M1"/>
    <att type="string" name="CLUSTER_LABEL" value=" "/>
    <att type="integer" name="#COUNT_001" value="51"/>
    <att type="integer" name="_MEMBER_MyList" value="1"/>
    <att type="real" name="_LogP_MyList" value="-3.5402840887453935"/>
    <att type="string" name="Gene" value="GO:1901605"/>
    <att type="integer" name="GiniIndex" value="0"/>
    <att type="integer" name="CategoryID" value="19"/>
    <att type="string" name="PARENT_GO" value="19_GO:0008152 metabolic process"/>
    <att type="integer" name="EvidenceCutoff" value="0"/>
    <graphics type="CIRCLE" x="230.6372173507503" y="209.96289654849588"/>
  </node>
  <node label="GO:0008652" id="43">
    <att type="string" name="canonicalName" value="GO:0008652"/>
    <att type="string" name="Description" value="cellular amino acid biosynthetic process"/>
    <att type="string" name="Category" value="GO Biological Processes"/>
    <att type="real" name="LogP" value="-2.735832049341059"/>
    <att type="real" name="Log(q-value)" value="-1.1548034605236137"/>
    <att type="integer" name="GROUP_ID" value="8"/>
    <att type="string" name="Hits" value="ATSERAT3;1|AT2G19940|AT2G37500|MTHFR2|SERAT2;2|MS2|AT3G19480|ASN1|CSR1|NodGS|P5CS2|AT3G56580|CBL|AT3G58610|HMT2|ATARD2|OASA1|AT4G24830|CYP83B1|SERAT3;2|SHM1|GLU1|ASA1|ASN3|PYD2|MYB43|ATMS1|GLT1|ADCL|BETA-UP|ASN2|ACS2|ADT6|ATP-PRT2|GGT1|PAI3|AK-HSDH I|AT-IE|ABA2"/>
    <att type="real" name="Enrichment" value="1.6009690213313323"/>
    <att type="real" name="Z-score" value="3.192578222128598"/>
    <att type="integer" name="#GeneInGOAndHitList" value="39"/>
    <att type="integer" name="#GeneInGO" value="190"/>
    <att type="integer" name="#GeneInHitList" value="2455"/>
    <att type="integer" name="#TotalGeneInLibrary" value="19148"/>
    <att type="real" name="%InGO" value="1.5885947046843176"/>
    <att type="real" name="STDV %InGO" value="0.25235012477024926"/>
    <att type="real" name="BestLogPInGroup" value="-6.508626747113885"/>
    <att type="real" name="BestEnrichmentInGroup" value="1.9179326232846985"/>
    <att type="integer" name="FirstInGroupByEnrichment" value="0"/>
    <att type="integer" name="FirstInGroupByLogP" value="0"/>
    <att type="string" name="GeneID" value="816271|816513|818326|819022|820499|821147|821482|823888|824015|824484|824727|824825|824872|825030|825500|827122|827145|828586|829277|829716|829949|830292|830457|830888|831093|831522|831660|835427|835895|836558|836625|837082|837345|837509|838940|839817|840011|840076|841665"/>
    <att type="integer" name="_RANK_" value="1"/>
    <att type="string" name="_PATTERN_" value="M1"/>
    <att type="string" name="CLUSTER_LABEL" value=" "/>
    <att type="integer" name="#COUNT_001" value="39"/>
    <att type="integer" name="_MEMBER_MyList" value="1"/>
    <att type="real" name="_LogP_MyList" value="-2.735832049341059"/>
    <att type="string" name="Gene" value="GO:0008652"/>
    <att type="integer" name="GiniIndex" value="0"/>
    <att type="integer" name="CategoryID" value="19"/>
    <att type="string" name="PARENT_GO" value="19_GO:0008152 metabolic process"/>
    <att type="integer" name="EvidenceCutoff" value="0"/>
    <graphics type="CIRCLE" x="324.08448894769884" y="363.19330725487873"/>
  </node>
  <node label="GO:1901607" id="44">
    <att type="string" name="canonicalName" value="GO:1901607"/>
    <att type="string" name="Description" value="alpha-amino acid biosynthetic process"/>
    <att type="string" name="Category" value="GO Biological Processes"/>
    <att type="real" name="LogP" value="-2.5783402074078916"/>
    <att type="real" name="Log(q-value)" value="-1.0800613750108754"/>
    <att type="integer" name="GROUP_ID" value="8"/>
    <att type="string" name="Hits" value="ATSERAT3;1|AT2G19940|AT2G37500|MTHFR2|SERAT2;2|MS2|AT3G19480|ASN1|CSR1|NodGS|P5CS2|AT3G56580|CBL|AT3G58610|HMT2|ATARD2|OASA1|AT4G24830|CYP83B1|SERAT3;2|SHM1|GLU1|ASA1|ASN3|MYB43|ATMS1|GLT1|ASN2|ACS2|ADT6|GGT1|PAI3|AK-HSDH I|ABA2"/>
    <att type="real" name="Enrichment" value="1.6269089000787176"/>
    <att type="real" name="Z-score" value="3.082491282860964"/>
    <att type="integer" name="#GeneInGOAndHitList" value="34"/>
    <att type="integer" name="#GeneInGO" value="163"/>
    <att type="integer" name="#GeneInHitList" value="2455"/>
    <att type="integer" name="#TotalGeneInLibrary" value="19148"/>
    <att type="real" name="%InGO" value="1.384928716904277"/>
    <att type="real" name="STDV %InGO" value="0.23586288617576429"/>
    <att type="real" name="BestLogPInGroup" value="-6.508626747113885"/>
    <att type="real" name="BestEnrichmentInGroup" value="1.9179326232846985"/>
    <att type="integer" name="FirstInGroupByEnrichment" value="0"/>
    <att type="integer" name="FirstInGroupByLogP" value="0"/>
    <att type="string" name="GeneID" value="816271|816513|818326|819022|820499|821147|821482|823888|824015|824484|824727|824825|824872|825030|825500|827122|827145|828586|829277|829716|829949|830292|830457|830888|831522|831660|835427|836625|837082|837345|838940|839817|840011|841665"/>
    <att type="integer" name="_RANK_" value="1"/>
    <att type="string" name="_PATTERN_" value="M1"/>
    <att type="string" name="CLUSTER_LABEL" value=" "/>
    <att type="integer" name="#COUNT_001" value="34"/>
    <att type="integer" name="_MEMBER_MyList" value="1"/>
    <att type="real" name="_LogP_MyList" value="-2.5783402074078916"/>
    <att type="string" name="Gene" value="GO:1901607"/>
    <att type="integer" name="GiniIndex" value="0"/>
    <att type="integer" name="CategoryID" value="19"/>
    <att type="string" name="PARENT_GO" value="19_GO:0008152 metabolic process"/>
    <att type="integer" name="EvidenceCutoff" value="0"/>
    <graphics type="CIRCLE" x="150.81601007291349" y="417.79428880170855"/>
  </node>
  <node label="GO:0044272" id="45">
    <att type="string" name="canonicalName" value="GO:0044272"/>
    <att type="string" name="Description" value="sulfur compound biosynthetic process"/>
    <att type="string" name="Category" value="GO Biological Processes"/>
    <att type="real" name="LogP" value="-2.529073899324428"/>
    <att type="real" name="Log(q-value)" value="-1.0548438215907694"/>
    <att type="integer" name="GROUP_ID" value="8"/>
    <att type="string" name="Hits" value="APK|ATSERAT3;1|SUR1|LIP1|CYP71A13|MPK6|MTHFR2|SERAT2;2|MTO3|MS2|SAMDC|AT3G25570|CBL|HMT2|AT4G04320|CYP83A1|ATARD2|OASA1|LIF2|WES1|AT4G29530|GGP1|CYP83B1|SERAT3;2|ATMS1|GSH2|ACS|MAB1|UGT74B1|AT1G04770|ACC1|E1 ALPHA|IGMT5"/>
    <att type="real" name="Enrichment" value="1.6290288483848514"/>
    <att type="real" name="Z-score" value="3.044707273481146"/>
    <att type="integer" name="#GeneInGOAndHitList" value="33"/>
    <att type="integer" name="#GeneInGO" value="158"/>
    <att type="integer" name="#GeneInHitList" value="2455"/>
    <att type="integer" name="#TotalGeneInLibrary" value="19148"/>
    <att type="real" name="%InGO" value="1.3441955193482689"/>
    <att type="real" name="STDV %InGO" value="0.23241641323445777"/>
    <att type="real" name="BestLogPInGroup" value="-6.508626747113885"/>
    <att type="real" name="BestEnrichmentInGroup" value="1.9179326232846985"/>
    <att type="integer" name="FirstInGroupByEnrichment" value="0"/>
    <att type="integer" name="FirstInGroupByLogP" value="0"/>
    <att type="string" name="GeneID" value="815963|816271|816585|816619|817628|818982|819022|820499|821003|821147|821214|822144|824872|825500|825752|827011|827122|827145|827998|828834|829074|829176|829277|829716|831660|832797|833655|835157|839022|839418|840521|842284|844013"/>
    <att type="integer" name="_RANK_" value="1"/>
    <att type="string" name="_PATTERN_" value="M1"/>
    <att type="string" name="CLUSTER_LABEL" value=" "/>
    <att type="integer" name="#COUNT_001" value="33"/>
    <att type="integer" name="_MEMBER_MyList" value="1"/>
    <att type="real" name="_LogP_MyList" value="-2.529073899324428"/>
    <att type="string" name="Gene" value="GO:0044272"/>
    <att type="integer" name="GiniIndex" value="0"/>
    <att type="integer" name="CategoryID" value="19"/>
    <att type="string" name="PARENT_GO" value="19_GO:0008152 metabolic process"/>
    <att type="integer" name="EvidenceCutoff" value="0"/>
    <graphics type="CIRCLE" x="246.7062843124379" y="407.6265543120665"/>
  </node>
  <node label="GO:0000096" id="46">
    <att type="string" name="canonicalName" value="GO:0000096"/>
    <att type="string" name="Description" value="sulfur amino acid metabolic process"/>
    <att type="string" name="Category" value="GO Biological Processes"/>
    <att type="real" name="LogP" value="-2.054807269786054"/>
    <att type="real" name="Log(q-value)" value="-0.7668397469613148"/>
    <att type="integer" name="GROUP_ID" value="8"/>
    <att type="string" name="Hits" value="ATSERAT3;1|MTHFR2|NAC047|SERAT2;2|MTO3|MS2|CBL|LCD|HMT2|ATARD2|OASA1|EOL1|SERAT3;2|ATMS1|CPNIFS"/>
    <att type="real" name="Enrichment" value="1.9179326232846985"/>
    <att type="real" name="Z-score" value="2.753694808905898"/>
    <att type="integer" name="#GeneInGOAndHitList" value="15"/>
    <att type="integer" name="#GeneInGO" value="61"/>
    <att type="integer" name="#GeneInHitList" value="2455"/>
    <att type="integer" name="#TotalGeneInLibrary" value="19148"/>
    <att type="real" name="%InGO" value="0.6109979633401222"/>
    <att type="real" name="STDV %InGO" value="0.1572763052095554"/>
    <att type="real" name="BestLogPInGroup" value="-6.508626747113885"/>
    <att type="real" name="BestEnrichmentInGroup" value="1.9179326232846985"/>
    <att type="integer" name="FirstInGroupByEnrichment" value="0"/>
    <att type="integer" name="FirstInGroupByLogP" value="0"/>
    <att type="string" name="GeneID" value="816271|819022|819562|820499|821003|821147|824872|825386|825500|827122|827145|828205|829716|831660|837370"/>
    <att type="integer" name="_RANK_" value="1"/>
    <att type="string" name="_PATTERN_" value="M1"/>
    <att type="string" name="CLUSTER_LABEL" value=" "/>
    <att type="integer" name="#COUNT_001" value="15"/>
    <att type="integer" name="_MEMBER_MyList" value="1"/>
    <att type="real" name="_LogP_MyList" value="-2.054807269786054"/>
    <att type="string" name="Gene" value="GO:0000096"/>
    <att type="integer" name="GiniIndex" value="0"/>
    <att type="integer" name="CategoryID" value="19"/>
    <att type="string" name="PARENT_GO" value="19_GO:0008152 metabolic process"/>
    <att type="integer" name="EvidenceCutoff" value="0"/>
    <graphics type="CIRCLE" x="352.17703445724743" y="368.48444251875827"/>
  </node>
  <node label="ko00052" id="47">
    <att type="string" name="canonicalName" value="ko00052"/>
    <att type="string" name="Description" value="Galactose metabolism"/>
    <att type="string" name="Category" value="KEGG Pathway"/>
    <att type="real" name="LogP" value="-6.398733883516754"/>
    <att type="real" name="Log(q-value)" value="-3.8789749514382312"/>
    <att type="integer" name="GROUP_ID" value="9"/>
    <att type="string" name="Hits" value="PFK5|cwINV4|ATBFRUCT1|SIP2|UGE5|STS|PFK3|HXK1|PFK1|AGAL2|AGAL1|AT5G11720|cwINV6|UGP2|SIP1|PFK2|PGM|USP|PGM3|SIP1|GolS4|BGAL17"/>
    <att type="real" name="Enrichment" value="3.119837067209776"/>
    <att type="real" name="Z-score" value="6.037479380733333"/>
    <att type="integer" name="#GeneInGOAndHitList" value="22"/>
    <att type="integer" name="#GeneInGO" value="55"/>
    <att type="integer" name="#GeneInHitList" value="2455"/>
    <att type="integer" name="#TotalGeneInLibrary" value="19148"/>
    <att type="real" name="%InGO" value="0.8961303462321792"/>
    <att type="real" name="STDV %InGO" value="0.19019765153653212"/>
    <att type="real" name="BestLogPInGroup" value="-6.398733883516754"/>
    <att type="real" name="BestEnrichmentInGroup" value="3.119837067209776"/>
    <att type="integer" name="FirstInGroupByEnrichment" value="0"/>
    <att type="integer" name="FirstInGroupByLogP" value="0"/>
    <att type="string" name="GeneID" value="816781|818191|820591|824919|826696|828186|828733|829034|829043|830735|830736|831044|831065|831596|834037|834832|835257|835333|838927|842023|842342|843630"/>
    <att type="integer" name="_RANK_" value="1"/>
    <att type="string" name="_PATTERN_" value="M1"/>
    <att type="string" name="CLUSTER_LABEL" value=" "/>
    <att type="integer" name="#COUNT_001" value="22"/>
    <att type="integer" name="_MEMBER_MyList" value="1"/>
    <att type="real" name="_LogP_MyList" value="-6.398733883516754"/>
    <att type="string" name="Gene" value="ko00052"/>
    <att type="integer" name="GiniIndex" value="0"/>
    <att type="integer" name="CategoryID" value="24"/>
    <att type="string" name="PARENT_GO" value=""/>
    <att type="integer" name="EvidenceCutoff" value="0"/>
    <graphics type="CIRCLE" x="369.9212941491718" y="433.2455051590749"/>
  </node>
  <node label="ath00592" id="48">
    <att type="string" name="canonicalName" value="ath00592"/>
    <att type="string" name="Description" value="alpha-Linolenic acid metabolism"/>
    <att type="string" name="Category" value="KEGG Pathway"/>
    <att type="real" name="LogP" value="-5.532853797827315"/>
    <att type="real" name="Log(q-value)" value="-3.208738771755525"/>
    <att type="integer" name="GROUP_ID" value="10"/>
    <att type="string" name="Hits" value="MFP2|DOX1|CHAT|LOX2|ACX4|ACX1|AIM1|AOS|ACX3|AOC4|OPCL1|LOX6|LOX4|OPR1|OPR2|ADH1"/>
    <att type="real" name="Enrichment" value="3.4664856302330844"/>
    <att type="real" name="Z-score" value="5.680488589423451"/>
    <att type="integer" name="#GeneInGOAndHitList" value="16"/>
    <att type="integer" name="#GeneInGO" value="36"/>
    <att type="integer" name="#GeneInHitList" value="2455"/>
    <att type="integer" name="#TotalGeneInLibrary" value="19148"/>
    <att type="real" name="%InGO" value="0.6517311608961304"/>
    <att type="real" name="STDV %InGO" value="0.1624009804324769"/>
    <att type="real" name="BestLogPInGroup" value="-6.052365348493302"/>
    <att type="real" name="BestEnrichmentInGroup" value="5.04679525578052"/>
    <att type="integer" name="FirstInGroupByEnrichment" value="0"/>
    <att type="integer" name="FirstInGroupByLogP" value="0"/>
    <att type="string" name="GeneID" value="819870|821135|821249|823650|824347|827381|829022|834273|837140|837888|838639|843077|843584|844001|844002|844047"/>
    <att type="integer" name="_RANK_" value="1"/>
    <att type="string" name="_PATTERN_" value="M1"/>
    <att type="string" name="CLUSTER_LABEL" value=" "/>
    <att type="integer" name="#COUNT_001" value="16"/>
    <att type="integer" name="_MEMBER_MyList" value="1"/>
    <att type="real" name="_LogP_MyList" value="-5.532853797827315"/>
    <att type="string" name="Gene" value="ath00592"/>
    <att type="integer" name="GiniIndex" value="0"/>
    <att type="integer" name="CategoryID" value="24"/>
    <att type="string" name="PARENT_GO" value=""/>
    <att type="integer" name="EvidenceCutoff" value="0"/>
    <graphics type="CIRCLE" x="175.45286545430633" y="418.38588115696825"/>
  </node>
  <node label="ko00592" id="49">
    <att type="string" name="canonicalName" value="ko00592"/>
    <att type="string" name="Description" value="alpha-Linolenic acid metabolism"/>
    <att type="string" name="Category" value="KEGG Pathway"/>
    <att type="real" name="LogP" value="-5.532853797827315"/>
    <att type="real" name="Log(q-value)" value="-3.208738771755525"/>
    <att type="integer" name="GROUP_ID" value="10"/>
    <att type="string" name="Hits" value="MFP2|DOX1|CHAT|LOX2|ACX4|ACX1|AIM1|AOS|ACX3|AOC4|OPCL1|LOX6|LOX4|OPR1|OPR2|ADH1"/>
    <att type="real" name="Enrichment" value="3.4664856302330844"/>
    <att type="real" name="Z-score" value="5.680488589423451"/>
    <att type="integer" name="#GeneInGOAndHitList" value="16"/>
    <att type="integer" name="#GeneInGO" value="36"/>
    <att type="integer" name="#GeneInHitList" value="2455"/>
    <att type="integer" name="#TotalGeneInLibrary" value="19148"/>
    <att type="real" name="%InGO" value="0.6517311608961304"/>
    <att type="real" name="STDV %InGO" value="0.1624009804324769"/>
    <att type="real" name="BestLogPInGroup" value="-6.052365348493302"/>
    <att type="real" name="BestEnrichmentInGroup" value="5.04679525578052"/>
    <att type="integer" name="FirstInGroupByEnrichment" value="0"/>
    <att type="integer" name="FirstInGroupByLogP" value="0"/>
    <att type="string" name="GeneID" value="819870|821135|821249|823650|824347|827381|829022|834273|837140|837888|838639|843077|843584|844001|844002|844047"/>
    <att type="integer" name="_RANK_" value="1"/>
    <att type="string" name="_PATTERN_" value="M1"/>
    <att type="string" name="CLUSTER_LABEL" value=" "/>
    <att type="integer" name="#COUNT_001" value="16"/>
    <att type="integer" name="_MEMBER_MyList" value="1"/>
    <att type="real" name="_LogP_MyList" value="-5.532853797827315"/>
    <att type="string" name="Gene" value="ko00592"/>
    <att type="integer" name="GiniIndex" value="0"/>
    <att type="integer" name="CategoryID" value="24"/>
    <att type="string" name="PARENT_GO" value=""/>
    <att type="integer" name="EvidenceCutoff" value="0"/>
    <graphics type="CIRCLE" x="357.58177862180247" y="257.9090679356187"/>
  </node>
  <node label="GO:0031407" id="50">
    <att type="string" name="canonicalName" value="GO:0031407"/>
    <att type="string" name="Description" value="oxylipin metabolic process"/>
    <att type="string" name="Category" value="GO Biological Processes"/>
    <att type="real" name="LogP" value="-5.373980539291768"/>
    <att type="real" name="Log(q-value)" value="-3.1176496105200555"/>
    <att type="integer" name="GROUP_ID" value="10"/>
    <att type="string" name="Hits" value="DGD1|LOX5|LOX2|ATS1|AOS|ATPXG2|LOX1|LOX6|LOX4|OPR1|OPR2"/>
    <att type="real" name="Enrichment" value="4.515553649908886"/>
    <att type="real" name="Z-score" value="5.879404183160446"/>
    <att type="integer" name="#GeneInGOAndHitList" value="11"/>
    <att type="integer" name="#GeneInGO" value="19"/>
    <att type="integer" name="#GeneInHitList" value="2455"/>
    <att type="integer" name="#TotalGeneInLibrary" value="19148"/>
    <att type="real" name="%InGO" value="0.4480651731160896"/>
    <att type="real" name="STDV %InGO" value="0.1347937323088702"/>
    <att type="real" name="BestLogPInGroup" value="-6.052365348493302"/>
    <att type="real" name="BestEnrichmentInGroup" value="5.04679525578052"/>
    <att type="integer" name="FirstInGroupByEnrichment" value="0"/>
    <att type="integer" name="FirstInGroupByLogP" value="0"/>
    <att type="string" name="GeneID" value="820339|821808|823650|828781|834273|835617|841944|843077|843584|844001|844002"/>
    <att type="integer" name="_RANK_" value="1"/>
    <att type="string" name="_PATTERN_" value="M1"/>
    <att type="string" name="CLUSTER_LABEL" value=" "/>
    <att type="integer" name="#COUNT_001" value="11"/>
    <att type="integer" name="_MEMBER_MyList" value="1"/>
    <att type="real" name="_LogP_MyList" value="-5.373980539291768"/>
    <att type="string" name="Gene" value="GO:0031407"/>
    <att type="integer" name="GiniIndex" value="0"/>
    <att type="integer" name="CategoryID" value="19"/>
    <att type="string" name="PARENT_GO" value="19_GO:0008152 metabolic process"/>
    <att type="integer" name="EvidenceCutoff" value="0"/>
    <graphics type="CIRCLE" x="198.3503680443158" y="445.2036388072096"/>
  </node>
  <node label="GO:0009695" id="51">
    <att type="string" name="canonicalName" value="GO:0009695"/>
    <att type="string" name="Description" value="jasmonic acid biosynthetic process"/>
    <att type="string" name="Category" value="GO Biological Processes"/>
    <att type="real" name="LogP" value="-5.3720940992011315"/>
    <att type="real" name="Log(q-value)" value="-3.1176496105200555"/>
    <att type="integer" name="GROUP_ID" value="10"/>
    <att type="string" name="Hits" value="SSI2|LOX2|AT4G05160|ACX1|AIM1|AT5G05280|AOS|MOB1-like|AOC4|OPCL1|LOX1|LOX6|LOX4|OPR1|OPR2"/>
    <att type="real" name="Enrichment" value="3.5452693945565636"/>
    <att type="real" name="Z-score" value="5.611933218604793"/>
    <att type="integer" name="#GeneInGOAndHitList" value="15"/>
    <att type="integer" name="#GeneInGO" value="33"/>
    <att type="integer" name="#GeneInHitList" value="2455"/>
    <att type="integer" name="#TotalGeneInLibrary" value="19148"/>
    <att type="real" name="%InGO" value="0.6109979633401222"/>
    <att type="real" name="STDV %InGO" value="0.1572763052095554"/>
    <att type="real" name="BestLogPInGroup" value="-6.052365348493302"/>
    <att type="real" name="BestEnrichmentInGroup" value="5.04679525578052"/>
    <att type="integer" name="FirstInGroupByEnrichment" value="0"/>
    <att type="integer" name="FirstInGroupByLogP" value="0"/>
    <att type="string" name="GeneID" value="818973|823650|825864|827381|829022|830410|834273|834591|837888|838639|841944|843077|843584|844001|844002"/>
    <att type="integer" name="_RANK_" value="1"/>
    <att type="string" name="_PATTERN_" value="M1"/>
    <att type="string" name="CLUSTER_LABEL" value=" "/>
    <att type="integer" name="#COUNT_001" value="15"/>
    <att type="integer" name="_MEMBER_MyList" value="1"/>
    <att type="real" name="_LogP_MyList" value="-5.3720940992011315"/>
    <att type="string" name="Gene" value="GO:0009695"/>
    <att type="integer" name="GiniIndex" value="0"/>
    <att type="integer" name="CategoryID" value="19"/>
    <att type="string" name="PARENT_GO" value="19_GO:0008152 metabolic process"/>
    <att type="integer" name="EvidenceCutoff" value="0"/>
    <graphics type="CIRCLE" x="296.2723351445229" y="242.07182214464234"/>
  </node>
  <node label="M00113" id="52">
    <att type="string" name="canonicalName" value="M00113"/>
    <att type="string" name="Description" value="Jasmonic acid biosynthesis"/>
    <att type="string" name="Category" value="KEGG Pathway"/>
    <att type="real" name="LogP" value="-5.069961144216202"/>
    <att type="real" name="Log(q-value)" value="-2.8625132182113497"/>
    <att type="integer" name="GROUP_ID" value="10"/>
    <att type="string" name="Hits" value="MFP2|LOX2|ACX4|ACX1|AIM1|AOS|ACX3|AOC4|OPCL1|LOX6|LOX4|OPR1|OPR2"/>
    <att type="real" name="Enrichment" value="3.755359432752508"/>
    <att type="real" name="Z-score" value="5.494317615450912"/>
    <att type="integer" name="#GeneInGOAndHitList" value="13"/>
    <att type="integer" name="#GeneInGO" value="27"/>
    <att type="integer" name="#GeneInHitList" value="2455"/>
    <att type="integer" name="#TotalGeneInLibrary" value="19148"/>
    <att type="real" name="%InGO" value="0.5295315682281059"/>
    <att type="real" name="STDV %InGO" value="0.1464762663203041"/>
    <att type="real" name="BestLogPInGroup" value="-6.052365348493302"/>
    <att type="real" name="BestEnrichmentInGroup" value="5.04679525578052"/>
    <att type="integer" name="FirstInGroupByEnrichment" value="0"/>
    <att type="integer" name="FirstInGroupByLogP" value="0"/>
    <att type="string" name="GeneID" value="819870|823650|824347|827381|829022|834273|837140|837888|838639|843077|843584|844001|844002"/>
    <att type="integer" name="_RANK_" value="1"/>
    <att type="string" name="_PATTERN_" value="M1"/>
    <att type="string" name="CLUSTER_LABEL" value=" "/>
    <att type="integer" name="#COUNT_001" value="13"/>
    <att type="integer" name="_MEMBER_MyList" value="1"/>
    <att type="real" name="_LogP_MyList" value="-5.069961144216202"/>
    <att type="string" name="Gene" value="M00113"/>
    <att type="integer" name="GiniIndex" value="0"/>
    <att type="integer" name="CategoryID" value="24"/>
    <att type="string" name="PARENT_GO" value=""/>
    <att type="integer" name="EvidenceCutoff" value="0"/>
    <graphics type="CIRCLE" x="282.1452053834256" y="217.81015212429094"/>
  </node>
  <node label="ath_M00113" id="53">
    <att type="string" name="canonicalName" value="ath_M00113"/>
    <att type="string" name="Description" value="Jasmonic acid biosynthesis"/>
    <att type="string" name="Category" value="KEGG Pathway"/>
    <att type="real" name="LogP" value="-5.069961144216202"/>
    <att type="real" name="Log(q-value)" value="-2.8625132182113497"/>
    <att type="integer" name="GROUP_ID" value="10"/>
    <att type="string" name="Hits" value="MFP2|LOX2|ACX4|ACX1|AIM1|AOS|ACX3|AOC4|OPCL1|LOX6|LOX4|OPR1|OPR2"/>
    <att type="real" name="Enrichment" value="3.755359432752508"/>
    <att type="real" name="Z-score" value="5.494317615450912"/>
    <att type="integer" name="#GeneInGOAndHitList" value="13"/>
    <att type="integer" name="#GeneInGO" value="27"/>
    <att type="integer" name="#GeneInHitList" value="2455"/>
    <att type="integer" name="#TotalGeneInLibrary" value="19148"/>
    <att type="real" name="%InGO" value="0.5295315682281059"/>
    <att type="real" name="STDV %InGO" value="0.1464762663203041"/>
    <att type="real" name="BestLogPInGroup" value="-6.052365348493302"/>
    <att type="real" name="BestEnrichmentInGroup" value="5.04679525578052"/>
    <att type="integer" name="FirstInGroupByEnrichment" value="0"/>
    <att type="integer" name="FirstInGroupByLogP" value="0"/>
    <att type="string" name="GeneID" value="819870|823650|824347|827381|829022|834273|837140|837888|838639|843077|843584|844001|844002"/>
    <att type="integer" name="_RANK_" value="1"/>
    <att type="string" name="_PATTERN_" value="M1"/>
    <att type="string" name="CLUSTER_LABEL" value=" "/>
    <att type="integer" name="#COUNT_001" value="13"/>
    <att type="integer" name="_MEMBER_MyList" value="1"/>
    <att type="real" name="_LogP_MyList" value="-5.069961144216202"/>
    <att type="string" name="Gene" value="ath_M00113"/>
    <att type="integer" name="GiniIndex" value="0"/>
    <att type="integer" name="CategoryID" value="24"/>
    <att type="string" name="PARENT_GO" value=""/>
    <att type="integer" name="EvidenceCutoff" value="0"/>
    <graphics type="CIRCLE" x="404.3794862642036" y="280.3920633527911"/>
  </node>
  <node label="GO:0009694" id="54">
    <att type="string" name="canonicalName" value="GO:0009694"/>
    <att type="string" name="Description" value="jasmonic acid metabolic process"/>
    <att type="string" name="Category" value="GO Biological Processes"/>
    <att type="real" name="LogP" value="-3.7498415448350513"/>
    <att type="real" name="Log(q-value)" value="-1.8434236144941802"/>
    <att type="integer" name="GROUP_ID" value="10"/>
    <att type="string" name="Hits" value="MES7|SSI2|MES11|LOX2|AT4G05160|ACX1|AIM1|AT5G05280|AOS|MOB1-like|AOC4|OPCL1|LOX1|LOX6|MES15|LOX4|OPR1|OPR2"/>
    <att type="real" name="Enrichment" value="2.4630292635866655"/>
    <att type="real" name="Z-score" value="4.242140245129794"/>
    <att type="integer" name="#GeneInGOAndHitList" value="18"/>
    <att type="integer" name="#GeneInGO" value="57"/>
    <att type="integer" name="#GeneInHitList" value="2455"/>
    <att type="integer" name="#TotalGeneInLibrary" value="19148"/>
    <att type="real" name="%InGO" value="0.7331975560081466"/>
    <att type="real" name="STDV %InGO" value="0.1721816131892115"/>
    <att type="real" name="BestLogPInGroup" value="-6.052365348493302"/>
    <att type="real" name="BestEnrichmentInGroup" value="5.04679525578052"/>
    <att type="integer" name="FirstInGroupByEnrichment" value="0"/>
    <att type="integer" name="FirstInGroupByLogP" value="0"/>
    <att type="string" name="GeneID" value="816888|818973|822677|823650|825864|827381|829022|830410|834273|834591|837888|838639|841944|843077|843255|843584|844001|844002"/>
    <att type="integer" name="_RANK_" value="1"/>
    <att type="string" name="_PATTERN_" value="M1"/>
    <att type="string" name="CLUSTER_LABEL" value=" "/>
    <att type="integer" name="#COUNT_001" value="18"/>
    <att type="integer" name="_MEMBER_MyList" value="1"/>
    <att type="real" name="_LogP_MyList" value="-3.7498415448350513"/>
    <att type="string" name="Gene" value="GO:0009694"/>
    <att type="integer" name="GiniIndex" value="0"/>
    <att type="integer" name="CategoryID" value="19"/>
    <att type="string" name="PARENT_GO" value="19_GO:0008152 metabolic process"/>
    <att type="integer" name="EvidenceCutoff" value="0"/>
    <graphics type="CIRCLE" x="364.05346372142174" y="207.23840205951564"/>
  </node>
  <node label="ath00591" id="55">
    <att type="string" name="canonicalName" value="ath00591"/>
    <att type="string" name="Description" value="Linoleic acid metabolism"/>
    <att type="string" name="Category" value="KEGG Pathway"/>
    <att type="real" name="LogP" value="-2.5563888482671824"/>
    <att type="real" name="Log(q-value)" value="-1.0736119195565281"/>
    <att type="integer" name="GROUP_ID" value="10"/>
    <att type="string" name="Hits" value="LOX5|LOX2|LOX1|LOX6|LOX4"/>
    <att type="real" name="Enrichment" value="4.333107037791356"/>
    <att type="real" name="Z-score" value="3.8354808109029683"/>
    <att type="integer" name="#GeneInGOAndHitList" value="5"/>
    <att type="integer" name="#GeneInGO" value="9"/>
    <att type="integer" name="#GeneInHitList" value="2455"/>
    <att type="integer" name="#TotalGeneInLibrary" value="19148"/>
    <att type="real" name="%InGO" value="0.20366598778004075"/>
    <att type="real" name="STDV %InGO" value="0.09098939967226516"/>
    <att type="real" name="BestLogPInGroup" value="-6.052365348493302"/>
    <att type="real" name="BestEnrichmentInGroup" value="5.04679525578052"/>
    <att type="integer" name="FirstInGroupByEnrichment" value="0"/>
    <att type="integer" name="FirstInGroupByLogP" value="0"/>
    <att type="string" name="GeneID" value="821808|823650|841944|843077|843584"/>
    <att type="integer" name="_RANK_" value="1"/>
    <att type="string" name="_PATTERN_" value="M1"/>
    <att type="string" name="CLUSTER_LABEL" value=" "/>
    <att type="integer" name="#COUNT_001" value="5"/>
    <att type="integer" name="_MEMBER_MyList" value="1"/>
    <att type="real" name="_LogP_MyList" value="-2.5563888482671824"/>
    <att type="string" name="Gene" value="ath00591"/>
    <att type="integer" name="GiniIndex" value="0"/>
    <att type="integer" name="CategoryID" value="24"/>
    <att type="string" name="PARENT_GO" value=""/>
    <att type="integer" name="EvidenceCutoff" value="0"/>
    <graphics type="CIRCLE" x="417.4058286016707" y="430.187033241984"/>
  </node>
  <node label="ko00591" id="56">
    <att type="string" name="canonicalName" value="ko00591"/>
    <att type="string" name="Description" value="Linoleic acid metabolism"/>
    <att type="string" name="Category" value="KEGG Pathway"/>
    <att type="real" name="LogP" value="-2.5563888482671824"/>
    <att type="real" name="Log(q-value)" value="-1.0736119195565281"/>
    <att type="integer" name="GROUP_ID" value="10"/>
    <att type="string" name="Hits" value="LOX5|LOX2|LOX1|LOX6|LOX4"/>
    <att type="real" name="Enrichment" value="4.333107037791356"/>
    <att type="real" name="Z-score" value="3.8354808109029683"/>
    <att type="integer" name="#GeneInGOAndHitList" value="5"/>
    <att type="integer" name="#GeneInGO" value="9"/>
    <att type="integer" name="#GeneInHitList" value="2455"/>
    <att type="integer" name="#TotalGeneInLibrary" value="19148"/>
    <att type="real" name="%InGO" value="0.20366598778004075"/>
    <att type="real" name="STDV %InGO" value="0.09098939967226516"/>
    <att type="real" name="BestLogPInGroup" value="-6.052365348493302"/>
    <att type="real" name="BestEnrichmentInGroup" value="5.04679525578052"/>
    <att type="integer" name="FirstInGroupByEnrichment" value="0"/>
    <att type="integer" name="FirstInGroupByLogP" value="0"/>
    <att type="string" name="GeneID" value="821808|823650|841944|843077|843584"/>
    <att type="integer" name="_RANK_" value="1"/>
    <att type="string" name="_PATTERN_" value="M1"/>
    <att type="string" name="CLUSTER_LABEL" value=" "/>
    <att type="integer" name="#COUNT_001" value="5"/>
    <att type="integer" name="_MEMBER_MyList" value="1"/>
    <att type="real" name="_LogP_MyList" value="-2.5563888482671824"/>
    <att type="string" name="Gene" value="ko00591"/>
    <att type="integer" name="GiniIndex" value="0"/>
    <att type="integer" name="CategoryID" value="24"/>
    <att type="string" name="PARENT_GO" value=""/>
    <att type="integer" name="EvidenceCutoff" value="0"/>
    <graphics type="CIRCLE" x="224.3767948509855" y="239.5759382866639"/>
  </node>
  <node label="GO:0016054" id="57">
    <att type="string" name="canonicalName" value="GO:0016054"/>
    <att type="string" name="Description" value="organic acid catabolic process"/>
    <att type="string" name="Category" value="GO Biological Processes"/>
    <att type="real" name="LogP" value="-5.037595175998616"/>
    <att type="real" name="Log(q-value)" value="-2.841142634295227"/>
    <att type="integer" name="GROUP_ID" value="11"/>
    <att type="string" name="Hits" value="GAD4|ALDH6B2|LIP1|PMDH1|CYP707A2|MFP2|SDRB|DIN4|AAE13|GAD5|DOX1|AT3G02360|ASN1|AAE3|ACX4|LCD|AT4G10490|AT4G10500|HCD1|ACX1|CYP707A1|AIM1|GLDP1|AT4G33150|MCCB|ADC2|SHM1|ABCD1|AT5G09300|GAD|AT5G21100|ETFBETA|ALDH12A1|CHY1|ACX3|AT1G06550|MCCA|GGT1|AT1G32470|ABCD2|AT1G64190|GAD2"/>
    <att type="real" name="Enrichment" value="1.9733909160061835"/>
    <att type="real" name="Z-score" value="4.830357434115084"/>
    <att type="integer" name="#GeneInGOAndHitList" value="42"/>
    <att type="integer" name="#GeneInGO" value="166"/>
    <att type="integer" name="#GeneInHitList" value="2455"/>
    <att type="integer" name="#TotalGeneInLibrary" value="19148"/>
    <att type="real" name="%InGO" value="1.7107942973523422"/>
    <att type="real" name="STDV %InGO" value="0.2617134614209852"/>
    <att type="real" name="BestLogPInGroup" value="-5.7008676713277024"/>
    <att type="real" name="BestEnrichmentInGroup" value="2.0865152360320156"/>
    <att type="integer" name="FirstInGroupByEnrichment" value="0"/>
    <att type="integer" name="FirstInGroupByLogP" value="0"/>
    <att type="string" name="GeneID" value="814732|815903|816619|816808|817457|819870|820462|820547|820862|821044|821135|821163|823888|824060|824347|825386|826641|826642|827089|827381|827663|829022|829438|829452|829549|829623|829949|830144|830789|831599|832234|834363|836373|836724|837140|837166|838362|838940|840141|841876|842724|842908"/>
    <att type="integer" name="_RANK_" value="1"/>
    <att type="string" name="_PATTERN_" value="M1"/>
    <att type="string" name="CLUSTER_LABEL" value=" "/>
    <att type="integer" name="#COUNT_001" value="42"/>
    <att type="integer" name="_MEMBER_MyList" value="1"/>
    <att type="real" name="_LogP_MyList" value="-5.037595175998616"/>
    <att type="string" name="Gene" value="GO:0016054"/>
    <att type="integer" name="GiniIndex" value="0"/>
    <att type="integer" name="CategoryID" value="19"/>
    <att type="string" name="PARENT_GO" value="19_GO:0008152 metabolic process"/>
    <att type="integer" name="EvidenceCutoff" value="0"/>
    <graphics type="CIRCLE" x="260.12963462639124" y="267.89961832230244"/>
  </node>
  <node label="GO:0044282" id="58">
    <att type="string" name="canonicalName" value="GO:0044282"/>
    <att type="string" name="Description" value="small molecule catabolic process"/>
    <att type="string" name="Category" value="GO Biological Processes"/>
    <att type="real" name="LogP" value="-4.4561546564388905"/>
    <att type="real" name="Log(q-value)" value="-2.338883360783126"/>
    <att type="integer" name="GROUP_ID" value="11"/>
    <att type="string" name="Hits" value="GAD4|ALDH6B2|LIP1|PMDH1|CYP707A2|5PTase12|MFP2|iPGAM2|SDRB|DIN4|AAE13|GAD5|AT3G17770|DOX1|AT3G02360|VTC4|ASN1|AAE3|ACX4|LCD|AT4G10490|AT4G10500|HCD1|ACX1|CYP707A1|AIM1|HXK1|GLDP1|AT4G33150|MCCB|ADC2|SHM1|ABCD1|AT5G09300|GAD|NSH3|AT5G21100|ETFBETA|AT5G57655|ALDH12A1|CHY1|ACX3|AT1G06550|MIOX1|MCCA|GGT1|AT1G32470|AT1G32780|ABCD2|AT1G64190|GAD2|AT1G67280|ADH1"/>
    <att type="real" name="Enrichment" value="1.7368840815348543"/>
    <att type="real" name="Z-score" value="4.38683004355147"/>
    <att type="integer" name="#GeneInGOAndHitList" value="53"/>
    <att type="integer" name="#GeneInGO" value="238"/>
    <att type="integer" name="#GeneInHitList" value="2455"/>
    <att type="integer" name="#TotalGeneInLibrary" value="19148"/>
    <att type="real" name="%InGO" value="2.158859470468432"/>
    <att type="real" name="STDV %InGO" value="0.2933237250403253"/>
    <att type="real" name="BestLogPInGroup" value="-5.7008676713277024"/>
    <att type="real" name="BestEnrichmentInGroup" value="2.0865152360320156"/>
    <att type="integer" name="FirstInGroupByEnrichment" value="0"/>
    <att type="integer" name="FirstInGroupByLogP" value="0"/>
    <att type="string" name="GeneID" value="814732|815903|816619|816808|817457|818994|819870|820006|820462|820547|820862|821044|821045|821135|821163|821206|823888|824060|824347|825386|826641|826642|827089|827381|827663|829022|829034|829438|829452|829549|829623|829949|830144|830789|831599|832004|832234|834363|835871|836373|836724|837140|837166|838014|838362|838940|840141|840172|841876|842724|842908|843048|844047"/>
    <att type="integer" name="_RANK_" value="1"/>
    <att type="string" name="_PATTERN_" value="M1"/>
    <att type="string" name="CLUSTER_LABEL" value=" "/>
    <att type="integer" name="#COUNT_001" value="53"/>
    <att type="integer" name="_MEMBER_MyList" value="1"/>
    <att type="real" name="_LogP_MyList" value="-4.4561546564388905"/>
    <att type="string" name="Gene" value="GO:0044282"/>
    <att type="integer" name="GiniIndex" value="0"/>
    <att type="integer" name="CategoryID" value="19"/>
    <att type="string" name="PARENT_GO" value="19_GO:0008152 metabolic process"/>
    <att type="integer" name="EvidenceCutoff" value="0"/>
    <graphics type="CIRCLE" x="154.38097311751693" y="175.139254018867"/>
  </node>
  <node label="GO:0009063" id="59">
    <att type="string" name="canonicalName" value="GO:0009063"/>
    <att type="string" name="Description" value="cellular amino acid catabolic process"/>
    <att type="string" name="Category" value="GO Biological Processes"/>
    <att type="real" name="LogP" value="-2.4735759791001612"/>
    <att type="real" name="Log(q-value)" value="-1.0247786854464944"/>
    <att type="integer" name="GROUP_ID" value="11"/>
    <att type="string" name="Hits" value="GAD4|ALDH6B2|LIP1|DIN4|GAD5|ASN1|LCD|GLDP1|AT4G33150|MCCB|ADC2|SHM1|AT5G09300|GAD|ETFBETA|ALDH12A1|CHY1|AT1G06550|MCCA|GGT1|AT1G32470|GAD2"/>
    <att type="real" name="Enrichment" value="1.8254365818780605"/>
    <att type="real" name="Z-score" value="3.0765464653841073"/>
    <att type="integer" name="#GeneInGOAndHitList" value="22"/>
    <att type="integer" name="#GeneInGO" value="94"/>
    <att type="integer" name="#GeneInHitList" value="2455"/>
    <att type="integer" name="#TotalGeneInLibrary" value="19148"/>
    <att type="real" name="%InGO" value="0.8961303462321792"/>
    <att type="real" name="STDV %InGO" value="0.19019765153653212"/>
    <att type="real" name="BestLogPInGroup" value="-5.7008676713277024"/>
    <att type="real" name="BestEnrichmentInGroup" value="2.0865152360320156"/>
    <att type="integer" name="FirstInGroupByEnrichment" value="0"/>
    <att type="integer" name="FirstInGroupByLogP" value="0"/>
    <att type="string" name="GeneID" value="814732|815903|816619|820547|821044|823888|825386|829438|829452|829549|829623|829949|830789|831599|834363|836373|836724|837166|838362|838940|840141|842908"/>
    <att type="integer" name="_RANK_" value="1"/>
    <att type="string" name="_PATTERN_" value="M1"/>
    <att type="string" name="CLUSTER_LABEL" value=" "/>
    <att type="integer" name="#COUNT_001" value="22"/>
    <att type="integer" name="_MEMBER_MyList" value="1"/>
    <att type="real" name="_LogP_MyList" value="-2.4735759791001612"/>
    <att type="string" name="Gene" value="GO:0009063"/>
    <att type="integer" name="GiniIndex" value="0"/>
    <att type="integer" name="CategoryID" value="19"/>
    <att type="string" name="PARENT_GO" value="19_GO:0008152 metabolic process"/>
    <att type="integer" name="EvidenceCutoff" value="0"/>
    <graphics type="CIRCLE" x="220.32605808590318" y="304.2397951787924"/>
  </node>
  <node label="GO:0042742" id="60">
    <att type="string" name="canonicalName" value="GO:0042742"/>
    <att type="string" name="Description" value="defense response to bacterium"/>
    <att type="string" name="Category" value="GO Biological Processes"/>
    <att type="real" name="LogP" value="-5.530130050067214"/>
    <att type="real" name="Log(q-value)" value="-3.208738771755525"/>
    <att type="integer" name="GROUP_ID" value="12"/>
    <att type="string" name="Hits" value="ER|NPC2|AGO4|EIL1|CYP71A13|EULS3|CYT1|AT2G43120|SSI2|MPK6|SDR3|PLC2|AT3G09830|HAOX1|GOX1|DOX1|MOS4|ATG2|MDH|CEJ1|GSL05|CRK32|CRK34|OSM34|GOX3|IRX1|AT4G02300|LIF2|AT4G02420|CRK6|CRK8|CRK10|CRK11|TAR2|EXT-like|HAE|CYP83B1|ADR1-L1|OST1|AKR2|SRFR1|HD1|RD19|AT5G01230|LECRKA4.3|HSC70-1|PBS1|AT5G18610|AT5G18650|RAN-1|EMB2024|BGLU42|SEF|CESA4|CAD1|LBA1|BIR1|WRKY48|EMB3142|HSP90.1|AT5G55830|HSP81-2|AT5G59260|RSW3|RGLG3|NRAMP4|EDR1|CSD1|WRKY4|ABA3|MKK7|CLH1|ATSBT5.2|UGT74B1|UPF3|GLR3.3|HTA9|PAP5|LOX1|ALA3|PEN3|ILA|ETR1|WRKY40|AT5G18525|AT4G22305"/>
    <att type="real" name="Enrichment" value="1.624128255327123"/>
    <att type="real" name="Z-score" value="4.917347968540416"/>
    <att type="integer" name="#GeneInGOAndHitList" value="86"/>
    <att type="integer" name="#GeneInGO" value="413"/>
    <att type="integer" name="#GeneInHitList" value="2455"/>
    <att type="integer" name="#TotalGeneInLibrary" value="19148"/>
    <att type="real" name="%InGO" value="3.5030549898167007"/>
    <att type="real" name="STDV %InGO" value="0.3710688611056944"/>
    <att type="real" name="BestLogPInGroup" value="-5.693551111973688"/>
    <att type="real" name="BestEnrichmentInGroup" value="1.624128255327123"/>
    <att type="integer" name="FirstInGroupByEnrichment" value="0"/>
    <att type="integer" name="FirstInGroupByLogP" value="0"/>
    <att type="string" name="GeneID" value="817173|817228|817246|817247|817628|818491|818562|818914|818973|818982|819326|819999|820141|820630|820665|821135|821343|821453|823906|824188|825650|826753|826757|826770|827563|827612|827708|827998|828035|828413|828415|828417|828418|828569|828782|828967|829277|829466|829541|829697|829901|829969|830064|830268|830345|831020|831155|831979|831983|832123|832511|833656|833676|834426|834430|834747|834892|835012|835195|835341|835677|835701|836044|836504|836518|836868|837393|837405|837956|838224|838416|838554|838606|839022|840295|840859|841707|841727|841944|842275|842281|842787|842951|844423|2745988|10723040"/>
    <att type="integer" name="_RANK_" value="1"/>
    <att type="string" name="_PATTERN_" value="M1"/>
    <att type="string" name="CLUSTER_LABEL" value=" "/>
    <att type="integer" name="#COUNT_001" value="86"/>
    <att type="integer" name="_MEMBER_MyList" value="1"/>
    <att type="real" name="_LogP_MyList" value="-5.530130050067214"/>
    <att type="string" name="Gene" value="GO:0042742"/>
    <att type="integer" name="GiniIndex" value="0"/>
    <att type="integer" name="CategoryID" value="19"/>
    <att type="string" name="PARENT_GO" value="19_GO:0002376 immune system process"/>
    <att type="integer" name="EvidenceCutoff" value="0"/>
    <graphics type="CIRCLE" x="389.61296930563253" y="310.2328187306392"/>
  </node>
  <node label="ko00500" id="61">
    <att type="string" name="canonicalName" value="ko00500"/>
    <att type="string" name="Description" value="Starch and sucrose metabolism"/>
    <att type="string" name="Category" value="KEGG Pathway"/>
    <att type="real" name="LogP" value="-5.465107021634992"/>
    <att type="real" name="Log(q-value)" value="-3.185108428481528"/>
    <att type="integer" name="GROUP_ID" value="13"/>
    <att type="string" name="Hits" value="AT2G01630|cwINV4|ATBFRUCT1|EMB2729|BAM1|PHS1|SUS4|GH9A4|AT3G47000|BGLU8|ISA3|BAM2|SUS3|PGI1|AMY1|HXK1|AT5G11720|cwINV6|UGP2|APL1|SPS1F|AT5G20950|BGLU31|BGLU24|BGLU42|ADG1|SUS2|PGM|DPE1|TPPC|PGM3|TPS9|BGLU40|BGLU11|APL2|GBSS1|TPS10|AMY2"/>
    <att type="real" name="Enrichment" value="2.132262743776465"/>
    <att type="real" name="Z-score" value="5.1378793576106165"/>
    <att type="integer" name="#GeneInGOAndHitList" value="38"/>
    <att type="integer" name="#GeneInGO" value="139"/>
    <att type="integer" name="#GeneInHitList" value="2455"/>
    <att type="integer" name="#TotalGeneInLibrary" value="19148"/>
    <att type="real" name="%InGO" value="1.5478615071283095"/>
    <att type="real" name="STDV %InGO" value="0.2491454032535117"/>
    <att type="real" name="BestLogPInGroup" value="-5.465107021634992"/>
    <att type="real" name="BestEnrichmentInGroup" value="2.132262743776465"/>
    <att type="integer" name="FirstInGroupByEnrichment" value="0"/>
    <att type="integer" name="FirstInGroupByLogP" value="0"/>
    <att type="string" name="GeneID" value="814692|818191|820591|821589|821975|822590|823393|823499|823853|825450|826481|827959|828081|828564|828603|829034|831044|831065|831596|832042|832150|832220|832525|832944|833656|834883|834978|835257|836609|838826|838927|838998|839196|839435|839660|840184|842309|843945"/>
    <att type="integer" name="_RANK_" value="1"/>
    <att type="string" name="_PATTERN_" value="M1"/>
    <att type="string" name="CLUSTER_LABEL" value=" "/>
    <att type="integer" name="#COUNT_001" value="38"/>
    <att type="integer" name="_MEMBER_MyList" value="1"/>
    <att type="real" name="_LogP_MyList" value="-5.465107021634992"/>
    <att type="string" name="Gene" value="ko00500"/>
    <att type="integer" name="GiniIndex" value="0"/>
    <att type="integer" name="CategoryID" value="24"/>
    <att type="string" name="PARENT_GO" value=""/>
    <att type="integer" name="EvidenceCutoff" value="0"/>
    <graphics type="CIRCLE" x="267.60351812158353" y="386.4303409831523"/>
  </node>
  <node label="GO:0005982" id="62">
    <att type="string" name="canonicalName" value="GO:0005982"/>
    <att type="string" name="Description" value="starch metabolic process"/>
    <att type="string" name="Category" value="GO Biological Processes"/>
    <att type="real" name="LogP" value="-2.547925065437805"/>
    <att type="real" name="Log(q-value)" value="-1.0674758673692153"/>
    <att type="integer" name="GROUP_ID" value="13"/>
    <att type="string" name="Hits" value="SGR5|cwINV4|EMB2729|BAM1|UKL2|ISA3|SUS3|PGI1|LDA|APL1|INV-E|ADG1|SUS2|PGM|DPE1|SS3|AVP1|APL2|GBSS1"/>
    <att type="real" name="Enrichment" value="1.9498981670061097"/>
    <att type="real" name="Z-score" value="3.181959494702471"/>
    <att type="integer" name="#GeneInGOAndHitList" value="19"/>
    <att type="integer" name="#GeneInGO" value="76"/>
    <att type="integer" name="#GeneInHitList" value="2455"/>
    <att type="integer" name="#TotalGeneInLibrary" value="19148"/>
    <att type="real" name="%InGO" value="0.7739307535641547"/>
    <att type="real" name="STDV %InGO" value="0.17686349292713924"/>
    <att type="real" name="BestLogPInGroup" value="-5.465107021634992"/>
    <att type="real" name="BestEnrichmentInGroup" value="2.132262743776465"/>
    <att type="integer" name="FirstInGroupByEnrichment" value="0"/>
    <att type="integer" name="FirstInGroupByLogP" value="0"/>
    <att type="string" name="GeneID" value="814725|818191|821589|821975|822338|826481|828081|828564|830315|832042|832312|834883|834978|835257|836609|837716|838138|839660|840184"/>
    <att type="integer" name="_RANK_" value="1"/>
    <att type="string" name="_PATTERN_" value="M1"/>
    <att type="string" name="CLUSTER_LABEL" value=" "/>
    <att type="integer" name="#COUNT_001" value="19"/>
    <att type="integer" name="_MEMBER_MyList" value="1"/>
    <att type="real" name="_LogP_MyList" value="-2.547925065437805"/>
    <att type="string" name="Gene" value="GO:0005982"/>
    <att type="integer" name="GiniIndex" value="0"/>
    <att type="integer" name="CategoryID" value="19"/>
    <att type="string" name="PARENT_GO" value="19_GO:0008152 metabolic process"/>
    <att type="integer" name="EvidenceCutoff" value="0"/>
    <graphics type="CIRCLE" x="308.67144363328987" y="280.90137905853726"/>
  </node>
  <node label="GO:0005977" id="63">
    <att type="string" name="canonicalName" value="GO:0005977"/>
    <att type="string" name="Description" value="glycogen metabolic process"/>
    <att type="string" name="Category" value="GO Biological Processes"/>
    <att type="real" name="LogP" value="-2.104230095782993"/>
    <att type="real" name="Log(q-value)" value="-0.7900174020984273"/>
    <att type="integer" name="GROUP_ID" value="14"/>
    <att type="string" name="Hits" value="EMB2729|PHS1|UGP2|APL1|ADG1|APL2"/>
    <att type="real" name="Enrichment" value="3.1198370672097755"/>
    <att type="real" name="Z-score" value="3.1496732053503744"/>
    <att type="integer" name="#GeneInGOAndHitList" value="6"/>
    <att type="integer" name="#GeneInGO" value="15"/>
    <att type="integer" name="#GeneInHitList" value="2455"/>
    <att type="integer" name="#TotalGeneInLibrary" value="19148"/>
    <att type="real" name="%InGO" value="0.24439918533604887"/>
    <att type="real" name="STDV %InGO" value="0.09965354970171163"/>
    <att type="real" name="BestLogPInGroup" value="-5.080325584054012"/>
    <att type="real" name="BestEnrichmentInGroup" value="5.672431031290501"/>
    <att type="integer" name="FirstInGroupByEnrichment" value="0"/>
    <att type="integer" name="FirstInGroupByLogP" value="0"/>
    <att type="string" name="GeneID" value="821589|822590|831596|832042|834883|839660"/>
    <att type="integer" name="_RANK_" value="1"/>
    <att type="string" name="_PATTERN_" value="M1"/>
    <att type="string" name="CLUSTER_LABEL" value=" "/>
    <att type="integer" name="#COUNT_001" value="6"/>
    <att type="integer" name="_MEMBER_MyList" value="1"/>
    <att type="real" name="_LogP_MyList" value="-2.104230095782993"/>
    <att type="string" name="Gene" value="GO:0005977"/>
    <att type="integer" name="GiniIndex" value="0"/>
    <att type="integer" name="CategoryID" value="19"/>
    <att type="string" name="PARENT_GO" value="19_GO:0008152 metabolic process"/>
    <att type="integer" name="EvidenceCutoff" value="0"/>
    <graphics type="CIRCLE" x="340.0314281733563" y="211.57323821494904"/>
  </node>
  <node label="GO:0006112" id="64">
    <att type="string" name="canonicalName" value="GO:0006112"/>
    <att type="string" name="Description" value="energy reserve metabolic process"/>
    <att type="string" name="Category" value="GO Biological Processes"/>
    <att type="real" name="LogP" value="-2.104230095782993"/>
    <att type="real" name="Log(q-value)" value="-0.7900174020984273"/>
    <att type="integer" name="GROUP_ID" value="14"/>
    <att type="string" name="Hits" value="EMB2729|PHS1|UGP2|APL1|ADG1|APL2"/>
    <att type="real" name="Enrichment" value="3.1198370672097755"/>
    <att type="real" name="Z-score" value="3.1496732053503744"/>
    <att type="integer" name="#GeneInGOAndHitList" value="6"/>
    <att type="integer" name="#GeneInGO" value="15"/>
    <att type="integer" name="#GeneInHitList" value="2455"/>
    <att type="integer" name="#TotalGeneInLibrary" value="19148"/>
    <att type="real" name="%InGO" value="0.24439918533604887"/>
    <att type="real" name="STDV %InGO" value="0.09965354970171163"/>
    <att type="real" name="BestLogPInGroup" value="-5.080325584054012"/>
    <att type="real" name="BestEnrichmentInGroup" value="5.672431031290501"/>
    <att type="integer" name="FirstInGroupByEnrichment" value="0"/>
    <att type="integer" name="FirstInGroupByLogP" value="0"/>
    <att type="string" name="GeneID" value="821589|822590|831596|832042|834883|839660"/>
    <att type="integer" name="_RANK_" value="1"/>
    <att type="string" name="_PATTERN_" value="M1"/>
    <att type="string" name="CLUSTER_LABEL" value=" "/>
    <att type="integer" name="#COUNT_001" value="6"/>
    <att type="integer" name="_MEMBER_MyList" value="1"/>
    <att type="real" name="_LogP_MyList" value="-2.104230095782993"/>
    <att type="string" name="Gene" value="GO:0006112"/>
    <att type="integer" name="GiniIndex" value="0"/>
    <att type="integer" name="CategoryID" value="19"/>
    <att type="string" name="PARENT_GO" value="19_GO:0008152 metabolic process"/>
    <att type="integer" name="EvidenceCutoff" value="0"/>
    <graphics type="CIRCLE" x="363.87831447560086" y="308.047883128267"/>
  </node>
  <node label="ko00410" id="65">
    <att type="string" name="canonicalName" value="ko00410"/>
    <att type="string" name="Description" value="beta-Alanine metabolism"/>
    <att type="string" name="Category" value="KEGG Pathway"/>
    <att type="real" name="LogP" value="-4.817822642837646"/>
    <att type="real" name="Log(q-value)" value="-2.652778565385881"/>
    <att type="integer" name="GROUP_ID" value="15"/>
    <att type="string" name="Hits" value="GAD4|ALDH6B2|IBR3|GAD5|ALDH2B4|AT4G04320|AT4G12290|PYD2|GAD|BETA-UP|CHY1|AT1G06550|ALDH2B7|AT1G31670|ALDH7B4|GAD2"/>
    <att type="real" name="Enrichment" value="3.119837067209776"/>
    <att type="real" name="Z-score" value="5.146758393371363"/>
    <att type="integer" name="#GeneInGOAndHitList" value="16"/>
    <att type="integer" name="#GeneInGO" value="40"/>
    <att type="integer" name="#GeneInHitList" value="2455"/>
    <att type="integer" name="#TotalGeneInLibrary" value="19148"/>
    <att type="real" name="%InGO" value="0.6517311608961304"/>
    <att type="real" name="STDV %InGO" value="0.1624009804324769"/>
    <att type="real" name="BestLogPInGroup" value="-4.817822642837646"/>
    <att type="real" name="BestEnrichmentInGroup" value="3.119837067209776"/>
    <att type="integer" name="FirstInGroupByEnrichment" value="0"/>
    <att type="integer" name="FirstInGroupByLogP" value="0"/>
    <att type="string" name="GeneID" value="814732|815903|819865|821044|823955|825752|826838|831093|831599|836558|836724|837166|838991|840054|841849|842908"/>
    <att type="integer" name="_RANK_" value="1"/>
    <att type="string" name="_PATTERN_" value="M1"/>
    <att type="string" name="CLUSTER_LABEL" value=" "/>
    <att type="integer" name="#COUNT_001" value="16"/>
    <att type="integer" name="_MEMBER_MyList" value="1"/>
    <att type="real" name="_LogP_MyList" value="-4.817822642837646"/>
    <att type="string" name="Gene" value="ko00410"/>
    <att type="integer" name="GiniIndex" value="0"/>
    <att type="integer" name="CategoryID" value="24"/>
    <att type="string" name="PARENT_GO" value=""/>
    <att type="integer" name="EvidenceCutoff" value="0"/>
    <graphics type="CIRCLE" x="372.8513343520133" y="447.2578572666142"/>
  </node>
  <node label="ath00640" id="66">
    <att type="string" name="canonicalName" value="ath00640"/>
    <att type="string" name="Description" value="Propanoate metabolism"/>
    <att type="string" name="Category" value="KEGG Pathway"/>
    <att type="real" name="LogP" value="-2.7108711535654444"/>
    <att type="real" name="Log(q-value)" value="-1.1453547309262468"/>
    <att type="integer" name="GROUP_ID" value="15"/>
    <att type="string" name="Hits" value="ALDH6B2|AT2G20420|IBR3|BCE2|DIN4|AT4G04320|AT5G09300|ACS|CHY1|AT1G06550|ACC1"/>
    <att type="real" name="Enrichment" value="2.5998642226748134"/>
    <att type="real" name="Z-score" value="3.527458113348479"/>
    <att type="integer" name="#GeneInGOAndHitList" value="11"/>
    <att type="integer" name="#GeneInGO" value="33"/>
    <att type="integer" name="#GeneInHitList" value="2455"/>
    <att type="integer" name="#TotalGeneInLibrary" value="19148"/>
    <att type="real" name="%InGO" value="0.4480651731160896"/>
    <att type="real" name="STDV %InGO" value="0.1347937323088702"/>
    <att type="real" name="BestLogPInGroup" value="-4.817822642837646"/>
    <att type="real" name="BestEnrichmentInGroup" value="3.119837067209776"/>
    <att type="integer" name="FirstInGroupByEnrichment" value="0"/>
    <att type="integer" name="FirstInGroupByLogP" value="0"/>
    <att type="string" name="GeneID" value="815903|816561|819865|819869|820547|825752|830789|833655|836724|837166|840521"/>
    <att type="integer" name="_RANK_" value="1"/>
    <att type="string" name="_PATTERN_" value="M1"/>
    <att type="string" name="CLUSTER_LABEL" value=" "/>
    <att type="integer" name="#COUNT_001" value="11"/>
    <att type="integer" name="_MEMBER_MyList" value="1"/>
    <att type="real" name="_LogP_MyList" value="-2.7108711535654444"/>
    <att type="string" name="Gene" value="ath00640"/>
    <att type="integer" name="GiniIndex" value="0"/>
    <att type="integer" name="CategoryID" value="24"/>
    <att type="string" name="PARENT_GO" value=""/>
    <att type="integer" name="EvidenceCutoff" value="0"/>
    <graphics type="CIRCLE" x="444.28358371491333" y="444.4081953178973"/>
  </node>
  <node label="ko00640" id="67">
    <att type="string" name="canonicalName" value="ko00640"/>
    <att type="string" name="Description" value="Propanoate metabolism"/>
    <att type="string" name="Category" value="KEGG Pathway"/>
    <att type="real" name="LogP" value="-2.7108711535654444"/>
    <att type="real" name="Log(q-value)" value="-1.1453547309262468"/>
    <att type="integer" name="GROUP_ID" value="15"/>
    <att type="string" name="Hits" value="ALDH6B2|AT2G20420|IBR3|BCE2|DIN4|AT4G04320|AT5G09300|ACS|CHY1|AT1G06550|ACC1"/>
    <att type="real" name="Enrichment" value="2.5998642226748134"/>
    <att type="real" name="Z-score" value="3.527458113348479"/>
    <att type="integer" name="#GeneInGOAndHitList" value="11"/>
    <att type="integer" name="#GeneInGO" value="33"/>
    <att type="integer" name="#GeneInHitList" value="2455"/>
    <att type="integer" name="#TotalGeneInLibrary" value="19148"/>
    <att type="real" name="%InGO" value="0.4480651731160896"/>
    <att type="real" name="STDV %InGO" value="0.1347937323088702"/>
    <att type="real" name="BestLogPInGroup" value="-4.817822642837646"/>
    <att type="real" name="BestEnrichmentInGroup" value="3.119837067209776"/>
    <att type="integer" name="FirstInGroupByEnrichment" value="0"/>
    <att type="integer" name="FirstInGroupByLogP" value="0"/>
    <att type="string" name="GeneID" value="815903|816561|819865|819869|820547|825752|830789|833655|836724|837166|840521"/>
    <att type="integer" name="_RANK_" value="1"/>
    <att type="string" name="_PATTERN_" value="M1"/>
    <att type="string" name="CLUSTER_LABEL" value=" "/>
    <att type="integer" name="#COUNT_001" value="11"/>
    <att type="integer" name="_MEMBER_MyList" value="1"/>
    <att type="real" name="_LogP_MyList" value="-2.7108711535654444"/>
    <att type="string" name="Gene" value="ko00640"/>
    <att type="integer" name="GiniIndex" value="0"/>
    <att type="integer" name="CategoryID" value="24"/>
    <att type="string" name="PARENT_GO" value=""/>
    <att type="integer" name="EvidenceCutoff" value="0"/>
    <graphics type="CIRCLE" x="178.98792734116947" y="162.0997233016954"/>
  </node>
  <node label="ath00280" id="68">
    <att type="string" name="canonicalName" value="ath00280"/>
    <att type="string" name="Description" value="Valine, leucine and isoleucine degradation"/>
    <att type="string" name="Category" value="KEGG Pathway"/>
    <att type="real" name="LogP" value="-2.2979037342819035"/>
    <att type="real" name="Log(q-value)" value="-0.916039020676164"/>
    <att type="integer" name="GROUP_ID" value="15"/>
    <att type="string" name="Hits" value="ALDH6B2|IBR3|BCE2|DIN4|AAE13|ALDH2B4|MCCB|AT5G09300|CHY1|AT1G06550|MCCA|ALDH2B7|ALDH7B4"/>
    <att type="real" name="Enrichment" value="2.157334142219526"/>
    <att type="real" name="Z-score" value="3.0464114722245537"/>
    <att type="integer" name="#GeneInGOAndHitList" value="13"/>
    <att type="integer" name="#GeneInGO" value="47"/>
    <att type="integer" name="#GeneInHitList" value="2455"/>
    <att type="integer" name="#TotalGeneInLibrary" value="19148"/>
    <att type="real" name="%InGO" value="0.5295315682281059"/>
    <att type="real" name="STDV %InGO" value="0.1464762663203041"/>
    <att type="real" name="BestLogPInGroup" value="-4.817822642837646"/>
    <att type="real" name="BestEnrichmentInGroup" value="3.119837067209776"/>
    <att type="integer" name="FirstInGroupByEnrichment" value="0"/>
    <att type="integer" name="FirstInGroupByLogP" value="0"/>
    <att type="string" name="GeneID" value="815903|819865|819869|820547|820862|823955|829549|830789|836724|837166|838362|838991|841849"/>
    <att type="integer" name="_RANK_" value="1"/>
    <att type="string" name="_PATTERN_" value="M1"/>
    <att type="string" name="CLUSTER_LABEL" value=" "/>
    <att type="integer" name="#COUNT_001" value="13"/>
    <att type="integer" name="_MEMBER_MyList" value="1"/>
    <att type="real" name="_LogP_MyList" value="-2.2979037342819035"/>
    <att type="string" name="Gene" value="ath00280"/>
    <att type="integer" name="GiniIndex" value="0"/>
    <att type="integer" name="CategoryID" value="24"/>
    <att type="string" name="PARENT_GO" value=""/>
    <att type="integer" name="EvidenceCutoff" value="0"/>
    <graphics type="CIRCLE" x="187.29408909679185" y="337.4947476234752"/>
  </node>
  <node label="ko00280" id="69">
    <att type="string" name="canonicalName" value="ko00280"/>
    <att type="string" name="Description" value="Valine, leucine and isoleucine degradation"/>
    <att type="string" name="Category" value="KEGG Pathway"/>
    <att type="real" name="LogP" value="-2.2979037342819035"/>
    <att type="real" name="Log(q-value)" value="-0.916039020676164"/>
    <att type="integer" name="GROUP_ID" value="15"/>
    <att type="string" name="Hits" value="ALDH6B2|IBR3|BCE2|DIN4|AAE13|ALDH2B4|MCCB|AT5G09300|CHY1|AT1G06550|MCCA|ALDH2B7|ALDH7B4"/>
    <att type="real" name="Enrichment" value="2.157334142219526"/>
    <att type="real" name="Z-score" value="3.0464114722245537"/>
    <att type="integer" name="#GeneInGOAndHitList" value="13"/>
    <att type="integer" name="#GeneInGO" value="47"/>
    <att type="integer" name="#GeneInHitList" value="2455"/>
    <att type="integer" name="#TotalGeneInLibrary" value="19148"/>
    <att type="real" name="%InGO" value="0.5295315682281059"/>
    <att type="real" name="STDV %InGO" value="0.1464762663203041"/>
    <att type="real" name="BestLogPInGroup" value="-4.817822642837646"/>
    <att type="real" name="BestEnrichmentInGroup" value="3.119837067209776"/>
    <att type="integer" name="FirstInGroupByEnrichment" value="0"/>
    <att type="integer" name="FirstInGroupByLogP" value="0"/>
    <att type="string" name="GeneID" value="815903|819865|819869|820547|820862|823955|829549|830789|836724|837166|838362|838991|841849"/>
    <att type="integer" name="_RANK_" value="1"/>
    <att type="string" name="_PATTERN_" value="M1"/>
    <att type="string" name="CLUSTER_LABEL" value=" "/>
    <att type="integer" name="#COUNT_001" value="13"/>
    <att type="integer" name="_MEMBER_MyList" value="1"/>
    <att type="real" name="_LogP_MyList" value="-2.2979037342819035"/>
    <att type="string" name="Gene" value="ko00280"/>
    <att type="integer" name="GiniIndex" value="0"/>
    <att type="integer" name="CategoryID" value="24"/>
    <att type="string" name="PARENT_GO" value=""/>
    <att type="integer" name="EvidenceCutoff" value="0"/>
    <graphics type="CIRCLE" x="313.0000930117868" y="281.7830724582619"/>
  </node>
  <node label="GO:0006812" id="70">
    <att type="string" name="canonicalName" value="GO:0006812"/>
    <att type="string" name="Description" value="cation transport"/>
    <att type="string" name="Category" value="GO Biological Processes"/>
    <att type="real" name="LogP" value="-4.5160760323547295"/>
    <att type="real" name="Log(q-value)" value="-2.3896613572590955"/>
    <att type="integer" name="GROUP_ID" value="16"/>
    <att type="string" name="Hits" value="HA1|VHA-A1|CXIP4|GLR3.5|KUP11|AMT2|KT2|MHX|NHX2|FER2|NiaP|CAX2|CAX9|CHX19|KUP3|ACA9|AT3G21390|YSL6|AT3G46960|HA4|CAX3|CXIP1|KEA2|HAK5|OPT3|AAT1|ADNT1|ECA2|AT4G02620|AT4G22120|AT4G29480|ACA10|HA2|AT4G32060|GLUR2|HMA1|VHA-C3|DND1|HIPP21|PAA2|CHX18|KAT1|BOU|NHX3|ACA8|MYB59|ARF2|HA11|MGT9|NRAMP4|ECA4|ECA1|ABCG40|AVP1|NRAMP6|VHP2;2|GLR3.4|CCC1|KUP10|NRT1.5|GLR3.3|NRAMP2|ZIP11|ZF14|PEN3|AT1G60160|AT1G64150|IAR1|AT1G68650|KUP6|VP2|HA9|NRAMP1"/>
    <att type="real" name="Enrichment" value="1.5948746912206837"/>
    <att type="real" name="Z-score" value="4.3510449940238916"/>
    <att type="integer" name="#GeneInGOAndHitList" value="73"/>
    <att type="integer" name="#GeneInGO" value="357"/>
    <att type="integer" name="#GeneInHitList" value="2455"/>
    <att type="integer" name="#TotalGeneInLibrary" value="19148"/>
    <att type="real" name="%InGO" value="2.973523421588595"/>
    <att type="real" name="STDV %InGO" value="0.34281124863023826"/>
    <att type="real" name="BestLogPInGroup" value="-4.614343853984444"/>
    <att type="real" name="BestEnrichmentInGroup" value="2.257776824954443"/>
    <att type="integer" name="FirstInGroupByEnrichment" value="0"/>
    <att type="integer" name="FirstInGroupByLogP" value="0"/>
    <att type="string" name="GeneID" value="816413|817400|817440|817800|818071|818409|818649|819373|819665|820276|820491|820532|820622|821030|821063|821671|821693|822319|823849|823950|824349|824655|825834|826973|827332|827860|827899|827984|828221|828301|829069|829112|829142|829337|829682|829881|830047|831393|831611|832253|834163|834666|834724|835640|835815|836099|836321|836388|836577|836868|837280|837296|838122|838138|838166|838249|839268|839924|839997|840139|840859|841127|842041|842203|842281|842311|842719|843138|843195|843366|844231|844405|844422"/>
    <att type="integer" name="_RANK_" value="1"/>
    <att type="string" name="_PATTERN_" value="M1"/>
    <att type="string" name="CLUSTER_LABEL" value=" "/>
    <att type="integer" name="#COUNT_001" value="73"/>
    <att type="integer" name="_MEMBER_MyList" value="1"/>
    <att type="real" name="_LogP_MyList" value="-4.5160760323547295"/>
    <att type="string" name="Gene" value="GO:0006812"/>
    <att type="integer" name="GiniIndex" value="0"/>
    <att type="integer" name="CategoryID" value="19"/>
    <att type="string" name="PARENT_GO" value="19_GO:0051179 localization"/>
    <att type="integer" name="EvidenceCutoff" value="0"/>
    <graphics type="CIRCLE" x="287.7545693302054" y="419.9466008246264"/>
  </node>
  <node label="GO:0055065" id="71">
    <att type="string" name="canonicalName" value="GO:0055065"/>
    <att type="string" name="Description" value="metal ion homeostasis"/>
    <att type="string" name="Category" value="GO Biological Processes"/>
    <att type="real" name="LogP" value="-4.2690335266580295"/>
    <att type="real" name="Log(q-value)" value="-2.1780911697246146"/>
    <att type="integer" name="GROUP_ID" value="16"/>
    <att type="string" name="Hits" value="PHYB|SKD1|GLR3.5|MTP11|NHX2|AT3G07700|MT2A|FER2|CAX2|BTS|CAX3|OPT3|ECA2|CBL3|HMA2|AT4G32060|GLUR2|HMA1|AT5G06410|ABCI11|HIPP21|NAKR1|PAA2|AT5G49945|MYB49|NHX3|CBL2|NRAMP4|ECA4|ECA1|NRAMP6|AT1G20110|GLR3.4|ABCC5|CCC1|NRT1.5|GLR3.3|NRAMP2|ZF14|PEN3|AT1G64150|IAR1|AT1G68650|HIPP20|NRAMP1"/>
    <att type="real" name="Enrichment" value="1.7999060003133323"/>
    <att type="real" name="Z-score" value="4.305525830975091"/>
    <att type="integer" name="#GeneInGOAndHitList" value="45"/>
    <att type="integer" name="#GeneInGO" value="195"/>
    <att type="integer" name="#GeneInHitList" value="2455"/>
    <att type="integer" name="#TotalGeneInLibrary" value="19148"/>
    <att type="real" name="%InGO" value="1.8329938900203666"/>
    <att type="real" name="STDV %InGO" value="0.27073071702526125"/>
    <att type="real" name="BestLogPInGroup" value="-4.614343853984444"/>
    <att type="real" name="BestEnrichmentInGroup" value="2.257776824954443"/>
    <att type="integer" name="FirstInGroupByEnrichment" value="0"/>
    <att type="integer" name="FirstInGroupByLogP" value="0"/>
    <att type="string" name="GeneID" value="816394|817306|817800|818530|819665|819961|820098|820276|820532|821357|824349|827332|827984|828764|829134|829337|829682|829881|830529|831259|831611|831874|832253|835058|835511|835640|835697|836868|837280|837296|838166|838600|839268|839277|839924|840139|840859|841127|842203|842281|842719|843138|843195|843445|844422"/>
    <att type="integer" name="_RANK_" value="1"/>
    <att type="string" name="_PATTERN_" value="M1"/>
    <att type="string" name="CLUSTER_LABEL" value=" "/>
    <att type="integer" name="#COUNT_001" value="45"/>
    <att type="integer" name="_MEMBER_MyList" value="1"/>
    <att type="real" name="_LogP_MyList" value="-4.2690335266580295"/>
    <att type="string" name="Gene" value="GO:0055065"/>
    <att type="integer" name="GiniIndex" value="0"/>
    <att type="integer" name="CategoryID" value="19"/>
    <att type="string" name="PARENT_GO" value="19_GO:0065007 biological regulation"/>
    <att type="integer" name="EvidenceCutoff" value="0"/>
    <graphics type="CIRCLE" x="185.08058829151886" y="409.0597599580423"/>
  </node>
  <node label="GO:0055080" id="72">
    <att type="string" name="canonicalName" value="GO:0055080"/>
    <att type="string" name="Description" value="cation homeostasis"/>
    <att type="string" name="Category" value="GO Biological Processes"/>
    <att type="real" name="LogP" value="-4.005353929940968"/>
    <att type="real" name="Log(q-value)" value="-2.0061819463631982"/>
    <att type="integer" name="GROUP_ID" value="16"/>
    <att type="string" name="Hits" value="PHYB|HA1|SKD1|VHA-A1|GLR3.5|MTP11|NHX2|AT3G07700|MT2A|FER2|CAX2|CAX9|CHX19|BTS|HA4|CAX3|OPT3|ECA2|CBL3|HMA2|AT4G32060|GLUR2|HMA1|AT5G06410|ABCI11|HIPP21|NAKR1|PAA2|CHX18|AT5G49945|MYB49|NHX3|CBL2|HA11|NRAMP4|ECA4|ECA1|NRAMP6|AT1G20110|GLR3.4|ABCC5|CCC1|NRT1.5|GLR3.3|NRAMP2|ZF14|PEN3|AT1G64150|IAR1|AT1G68650|HIPP20|HA9|NRAMP1"/>
    <att type="real" name="Enrichment" value="1.6735968073088878"/>
    <att type="real" name="Z-score" value="4.086156779283972"/>
    <att type="integer" name="#GeneInGOAndHitList" value="53"/>
    <att type="integer" name="#GeneInGO" value="247"/>
    <att type="integer" name="#GeneInHitList" value="2455"/>
    <att type="integer" name="#TotalGeneInLibrary" value="19148"/>
    <att type="real" name="%InGO" value="2.158859470468432"/>
    <att type="real" name="STDV %InGO" value="0.2933237250403253"/>
    <att type="real" name="BestLogPInGroup" value="-4.614343853984444"/>
    <att type="real" name="BestEnrichmentInGroup" value="2.257776824954443"/>
    <att type="integer" name="FirstInGroupByEnrichment" value="0"/>
    <att type="integer" name="FirstInGroupByLogP" value="0"/>
    <att type="string" name="GeneID" value="816394|816413|817306|817400|817800|818530|819665|819961|820098|820276|820532|820622|821030|821357|823950|824349|827332|827984|828764|829134|829337|829682|829881|830529|831259|831611|831874|832253|834163|835058|835511|835640|835697|836388|836868|837280|837296|838166|838600|839268|839277|839924|840139|840859|841127|842203|842281|842719|843138|843195|843445|844405|844422"/>
    <att type="integer" name="_RANK_" value="1"/>
    <att type="string" name="_PATTERN_" value="M1"/>
    <att type="string" name="CLUSTER_LABEL" value=" "/>
    <att type="integer" name="#COUNT_001" value="53"/>
    <att type="integer" name="_MEMBER_MyList" value="1"/>
    <att type="real" name="_LogP_MyList" value="-4.005353929940968"/>
    <att type="string" name="Gene" value="GO:0055080"/>
    <att type="integer" name="GiniIndex" value="0"/>
    <att type="integer" name="CategoryID" value="19"/>
    <att type="string" name="PARENT_GO" value="19_GO:0065007 biological regulation"/>
    <att type="integer" name="EvidenceCutoff" value="0"/>
    <graphics type="CIRCLE" x="285.9818885511029" y="357.19168595449855"/>
  </node>
  <node label="GO:0050801" id="73">
    <att type="string" name="canonicalName" value="GO:0050801"/>
    <att type="string" name="Description" value="ion homeostasis"/>
    <att type="string" name="Category" value="GO Biological Processes"/>
    <att type="real" name="LogP" value="-3.9743424576887074"/>
    <att type="real" name="Log(q-value)" value="-1.9953738601992246"/>
    <att type="integer" name="GROUP_ID" value="16"/>
    <att type="string" name="Hits" value="PHYB|HA1|SKD1|VHA-A1|GLR3.5|PHO2|MTP11|NHX2|AT3G06450|AT3G07700|MT2A|FER2|CAX2|CAX9|CHX19|BTS|AT3G25910|G3Pp1|HA4|CAX3|OPT3|ECA2|CBL3|HMA2|AT4G32060|GLUR2|HMA1|AT5G06410|ABCI11|HIPP21|NAKR1|PAA2|PAP26|CHX18|AT5G49945|MYB49|NHX3|CBL2|HA11|NRAMP4|ECA4|ECA1|OZS1|BOR4|NRAMP6|AT1G20110|GLR3.4|ABCC5|CCC1|NRT1.5|GLR3.3|NRAMP2|ZF14|PEN3|AT1G64150|IAR1|AT1G68650|HIPP20|HA9|NRAMP1"/>
    <att type="real" name="Enrichment" value="1.6137088278671257"/>
    <att type="real" name="Z-score" value="4.0385221933227315"/>
    <att type="integer" name="#GeneInGOAndHitList" value="60"/>
    <att type="integer" name="#GeneInGO" value="290"/>
    <att type="integer" name="#GeneInHitList" value="2455"/>
    <att type="integer" name="#TotalGeneInLibrary" value="19148"/>
    <att type="real" name="%InGO" value="2.443991853360489"/>
    <att type="real" name="STDV %InGO" value="0.31163852444985957"/>
    <att type="real" name="BestLogPInGroup" value="-4.614343853984444"/>
    <att type="real" name="BestEnrichmentInGroup" value="2.257776824954443"/>
    <att type="integer" name="FirstInGroupByEnrichment" value="0"/>
    <att type="integer" name="FirstInGroupByLogP" value="0"/>
    <att type="string" name="GeneID" value="816394|816413|817306|817400|817800|817943|818530|819665|819821|819961|820098|820276|820532|820622|821030|821357|822188|823896|823950|824349|827332|827984|828764|829134|829337|829682|829881|830529|831259|831611|831874|832253|833406|834163|835058|835511|835640|835697|836388|836868|837280|837296|837805|838116|838166|838600|839268|839277|839924|840139|840859|841127|842203|842281|842719|843138|843195|843445|844405|844422"/>
    <att type="integer" name="_RANK_" value="1"/>
    <att type="string" name="_PATTERN_" value="M1"/>
    <att type="string" name="CLUSTER_LABEL" value=" "/>
    <att type="integer" name="#COUNT_001" value="60"/>
    <att type="integer" name="_MEMBER_MyList" value="1"/>
    <att type="real" name="_LogP_MyList" value="-3.9743424576887074"/>
    <att type="string" name="Gene" value="GO:0050801"/>
    <att type="integer" name="GiniIndex" value="0"/>
    <att type="integer" name="CategoryID" value="19"/>
    <att type="string" name="PARENT_GO" value="19_GO:0065007 biological regulation"/>
    <att type="integer" name="EvidenceCutoff" value="0"/>
    <graphics type="CIRCLE" x="359.63809615193344" y="412.55003698293393"/>
  </node>
  <node label="GO:0030001" id="74">
    <att type="string" name="canonicalName" value="GO:0030001"/>
    <att type="string" name="Description" value="metal ion transport"/>
    <att type="string" name="Category" value="GO Biological Processes"/>
    <att type="real" name="LogP" value="-3.9157982302176344"/>
    <att type="real" name="Log(q-value)" value="-1.962048841788354"/>
    <att type="integer" name="GROUP_ID" value="16"/>
    <att type="string" name="Hits" value="CXIP4|GLR3.5|KUP11|KT2|MHX|NHX2|FER2|CAX2|KUP3|ACA9|YSL6|AT3G46960|CAX3|KEA2|HAK5|OPT3|ECA2|ACA10|AT4G32060|GLUR2|HMA1|DND1|HIPP21|PAA2|KAT1|NHX3|ACA8|MYB59|ARF2|MGT9|NRAMP4|ECA4|ECA1|ABCG40|NRAMP6|GLR3.4|CCC1|KUP10|GLR3.3|NRAMP2|ZIP11|ZF14|PEN3|AT1G60160|AT1G64150|IAR1|AT1G68650|KUP6|NRAMP1"/>
    <att type="real" name="Enrichment" value="1.6985779588142111"/>
    <att type="real" name="Z-score" value="4.042221087987865"/>
    <att type="integer" name="#GeneInGOAndHitList" value="49"/>
    <att type="integer" name="#GeneInGO" value="225"/>
    <att type="integer" name="#GeneInHitList" value="2455"/>
    <att type="integer" name="#TotalGeneInLibrary" value="19148"/>
    <att type="real" name="%InGO" value="1.9959266802443991"/>
    <att type="real" name="STDV %InGO" value="0.28227252414390186"/>
    <att type="real" name="BestLogPInGroup" value="-4.614343853984444"/>
    <att type="real" name="BestEnrichmentInGroup" value="2.257776824954443"/>
    <att type="integer" name="FirstInGroupByEnrichment" value="0"/>
    <att type="integer" name="FirstInGroupByLogP" value="0"/>
    <att type="string" name="GeneID" value="817440|817800|818071|818649|819373|819665|820276|820532|821063|821671|822319|823849|824349|825834|826973|827332|827984|829112|829337|829682|829881|831393|831611|832253|834666|835640|835815|836099|836321|836577|836868|837280|837296|838122|838166|839268|839924|839997|840859|841127|842041|842203|842281|842311|842719|843138|843195|843366|844422"/>
    <att type="integer" name="_RANK_" value="1"/>
    <att type="string" name="_PATTERN_" value="M1"/>
    <att type="string" name="CLUSTER_LABEL" value=" "/>
    <att type="integer" name="#COUNT_001" value="49"/>
    <att type="integer" name="_MEMBER_MyList" value="1"/>
    <att type="real" name="_LogP_MyList" value="-3.9157982302176344"/>
    <att type="string" name="Gene" value="GO:0030001"/>
    <att type="integer" name="GiniIndex" value="0"/>
    <att type="integer" name="CategoryID" value="19"/>
    <att type="string" name="PARENT_GO" value="19_GO:0051179 localization"/>
    <att type="integer" name="EvidenceCutoff" value="0"/>
    <graphics type="CIRCLE" x="159.59012981865024" y="238.91629786717203"/>
  </node>
  <node label="GO:0098771" id="75">
    <att type="string" name="canonicalName" value="GO:0098771"/>
    <att type="string" name="Description" value="inorganic ion homeostasis"/>
    <att type="string" name="Category" value="GO Biological Processes"/>
    <att type="real" name="LogP" value="-3.6894013693336127"/>
    <att type="real" name="Log(q-value)" value="-1.8047026886859778"/>
    <att type="integer" name="GROUP_ID" value="16"/>
    <att type="string" name="Hits" value="PHYB|HA1|SKD1|VHA-A1|GLR3.5|PHO2|MTP11|NHX2|AT3G07700|MT2A|FER2|CAX2|CHX19|BTS|G3Pp1|HA4|CAX3|OPT3|ECA2|CBL3|HMA2|AT4G32060|GLUR2|HMA1|AT5G06410|ABCI11|HIPP21|NAKR1|PAA2|PAP26|CHX18|AT5G49945|MYB49|NHX3|CBL2|HA11|NRAMP4|ECA4|ECA1|NRAMP6|AT1G20110|GLR3.4|ABCC5|CCC1|NRT1.5|GLR3.3|NRAMP2|ZF14|PEN3|AT1G64150|IAR1|AT1G68650|HIPP20|HA9|NRAMP1"/>
    <att type="real" name="Enrichment" value="1.6126977321103169"/>
    <att type="real" name="Z-score" value="3.858975440771534"/>
    <att type="integer" name="#GeneInGOAndHitList" value="55"/>
    <att type="integer" name="#GeneInGO" value="266"/>
    <att type="integer" name="#GeneInHitList" value="2455"/>
    <att type="integer" name="#TotalGeneInLibrary" value="19148"/>
    <att type="real" name="%InGO" value="2.240325865580448"/>
    <att type="real" name="STDV %InGO" value="0.29868246090755085"/>
    <att type="real" name="BestLogPInGroup" value="-4.614343853984444"/>
    <att type="real" name="BestEnrichmentInGroup" value="2.257776824954443"/>
    <att type="integer" name="FirstInGroupByEnrichment" value="0"/>
    <att type="integer" name="FirstInGroupByLogP" value="0"/>
    <att type="string" name="GeneID" value="816394|816413|817306|817400|817800|817943|818530|819665|819961|820098|820276|820532|821030|821357|823896|823950|824349|827332|827984|828764|829134|829337|829682|829881|830529|831259|831611|831874|832253|833406|834163|835058|835511|835640|835697|836388|836868|837280|837296|838166|838600|839268|839277|839924|840139|840859|841127|842203|842281|842719|843138|843195|843445|844405|844422"/>
    <att type="integer" name="_RANK_" value="1"/>
    <att type="string" name="_PATTERN_" value="M1"/>
    <att type="string" name="CLUSTER_LABEL" value=" "/>
    <att type="integer" name="#COUNT_001" value="55"/>
    <att type="integer" name="_MEMBER_MyList" value="1"/>
    <att type="real" name="_LogP_MyList" value="-3.6894013693336127"/>
    <att type="string" name="Gene" value="GO:0098771"/>
    <att type="integer" name="GiniIndex" value="0"/>
    <att type="integer" name="CategoryID" value="19"/>
    <att type="string" name="PARENT_GO" value="19_GO:0065007 biological regulation"/>
    <att type="integer" name="EvidenceCutoff" value="0"/>
    <graphics type="CIRCLE" x="423.93712453102114" y="436.9076303656515"/>
  </node>
  <node label="GO:0098655" id="76">
    <att type="string" name="canonicalName" value="GO:0098655"/>
    <att type="string" name="Description" value="cation transmembrane transport"/>
    <att type="string" name="Category" value="GO Biological Processes"/>
    <att type="real" name="LogP" value="-3.253934132034944"/>
    <att type="real" name="Log(q-value)" value="-1.5085000424870123"/>
    <att type="integer" name="GROUP_ID" value="16"/>
    <att type="string" name="Hits" value="HA1|VHA-A1|KUP11|AMT2|KT2|NHX2|CAX2|KUP3|ACA9|AT3G21390|YSL6|HA4|CAX3|KEA2|HAK5|AAT1|ECA2|AT4G02620|AT4G29480|ACA10|HA2|AT4G32060|VHA-C3|BOU|NHX3|ACA8|ARF2|HA11|ECA4|ECA1|AVP1|NRAMP6|VHP2;2|CCC1|KUP10|NRT1.5|NRAMP2|ZIP11|AT1G60160|AT1G64150|IAR1|AT1G68650|KUP6|VP2|HA9|NRAMP1"/>
    <att type="real" name="Enrichment" value="1.6234446277335937"/>
    <att type="real" name="Z-score" value="3.5748848131878086"/>
    <att type="integer" name="#GeneInGOAndHitList" value="46"/>
    <att type="integer" name="#GeneInGO" value="221"/>
    <att type="integer" name="#GeneInHitList" value="2455"/>
    <att type="integer" name="#TotalGeneInLibrary" value="19148"/>
    <att type="real" name="%InGO" value="1.8737270875763747"/>
    <att type="real" name="STDV %InGO" value="0.273665512724854"/>
    <att type="real" name="BestLogPInGroup" value="-4.614343853984444"/>
    <att type="real" name="BestEnrichmentInGroup" value="2.257776824954443"/>
    <att type="integer" name="FirstInGroupByEnrichment" value="0"/>
    <att type="integer" name="FirstInGroupByLogP" value="0"/>
    <att type="string" name="GeneID" value="816413|817400|818071|818409|818649|819665|820532|821063|821671|821693|822319|823950|824349|825834|826973|827860|827984|828221|829069|829112|829142|829337|830047|834724|835640|835815|836321|836388|837280|837296|838138|838166|838249|839924|839997|840139|841127|842041|842311|842719|843138|843195|843366|844231|844405|844422"/>
    <att type="integer" name="_RANK_" value="1"/>
    <att type="string" name="_PATTERN_" value="M1"/>
    <att type="string" name="CLUSTER_LABEL" value=" "/>
    <att type="integer" name="#COUNT_001" value="46"/>
    <att type="integer" name="_MEMBER_MyList" value="1"/>
    <att type="real" name="_LogP_MyList" value="-3.253934132034944"/>
    <att type="string" name="Gene" value="GO:0098655"/>
    <att type="integer" name="GiniIndex" value="0"/>
    <att type="integer" name="CategoryID" value="19"/>
    <att type="string" name="PARENT_GO" value="19_GO:0051179 localization"/>
    <att type="integer" name="EvidenceCutoff" value="0"/>
    <graphics type="CIRCLE" x="182.74901454838775" y="387.13658764830654"/>
  </node>
  <node label="GO:0098660" id="77">
    <att type="string" name="canonicalName" value="GO:0098660"/>
    <att type="string" name="Description" value="inorganic ion transmembrane transport"/>
    <att type="string" name="Category" value="GO Biological Processes"/>
    <att type="real" name="LogP" value="-3.177028246289244"/>
    <att type="real" name="Log(q-value)" value="-1.4540626746504235"/>
    <att type="integer" name="GROUP_ID" value="16"/>
    <att type="string" name="Hits" value="HA1|VHA-A1|PHO2|KUP11|AMT2|KT2|BOR1|NHX2|CAX2|KUP3|ACA9|YSL6|HA4|CAX3|KEA2|HAK5|ECA2|AT4G02620|AT4G29480|ACA10|HA2|AT4G32060|VHA-C3|PHT3;1|NHX3|ACA8|ARF2|HA11|ECA4|ECA1|BOR4|AVP1|NRAMP6|VHP2;2|CCC1|KUP10|NRT1.5|NRAMP2|ZIP11|AT1G60160|AT1G64150|IAR1|AT1G68650|KUP6|VP2|MOT2|HA9|NRAMP1"/>
    <att type="real" name="Enrichment" value="1.5931082896390345"/>
    <att type="real" name="Z-score" value="3.508299277980103"/>
    <att type="integer" name="#GeneInGOAndHitList" value="48"/>
    <att type="integer" name="#GeneInGO" value="235"/>
    <att type="integer" name="#GeneInHitList" value="2455"/>
    <att type="integer" name="#TotalGeneInLibrary" value="19148"/>
    <att type="real" name="%InGO" value="1.955193482688391"/>
    <att type="real" name="STDV %InGO" value="0.27943539723473837"/>
    <att type="real" name="BestLogPInGroup" value="-4.614343853984444"/>
    <att type="real" name="BestEnrichmentInGroup" value="2.257776824954443"/>
    <att type="integer" name="FirstInGroupByEnrichment" value="0"/>
    <att type="integer" name="FirstInGroupByLogP" value="0"/>
    <att type="string" name="GeneID" value="816413|817400|817943|818071|818409|818649|819329|819665|820532|821063|821671|822319|823950|824349|825834|826973|827984|828221|829069|829112|829142|829337|830047|831252|835640|835815|836321|836388|837280|837296|838116|838138|838166|838249|839924|839997|840139|841127|842041|842311|842719|843138|843195|843366|844231|844371|844405|844422"/>
    <att type="integer" name="_RANK_" value="1"/>
    <att type="string" name="_PATTERN_" value="M1"/>
    <att type="string" name="CLUSTER_LABEL" value=" "/>
    <att type="integer" name="#COUNT_001" value="48"/>
    <att type="integer" name="_MEMBER_MyList" value="1"/>
    <att type="real" name="_LogP_MyList" value="-3.177028246289244"/>
    <att type="string" name="Gene" value="GO:0098660"/>
    <att type="integer" name="GiniIndex" value="0"/>
    <att type="integer" name="CategoryID" value="19"/>
    <att type="string" name="PARENT_GO" value="19_GO:0051179 localization"/>
    <att type="integer" name="EvidenceCutoff" value="0"/>
    <graphics type="CIRCLE" x="363.61568831382147" y="161.01008164083223"/>
  </node>
  <node label="GO:0030003" id="78">
    <att type="string" name="canonicalName" value="GO:0030003"/>
    <att type="string" name="Description" value="cellular cation homeostasis"/>
    <att type="string" name="Category" value="GO Biological Processes"/>
    <att type="real" name="LogP" value="-3.114796796889024"/>
    <att type="real" name="Log(q-value)" value="-1.413194276865729"/>
    <att type="integer" name="GROUP_ID" value="16"/>
    <att type="string" name="Hits" value="PHYB|HA1|VHA-A1|GLR3.5|MTP11|NHX2|MT2A|FER2|CAX2|CAX9|BTS|HA4|CAX3|OPT3|ECA2|AT4G32060|GLUR2|HMA1|AT5G49945|MYB49|NHX3|HA11|NRAMP4|ECA4|ECA1|NRAMP6|GLR3.4|ABCC5|GLR3.3|NRAMP2|AT1G64150|IAR1|AT1G68650|HA9|NRAMP1"/>
    <att type="real" name="Enrichment" value="1.7277578694990845"/>
    <att type="real" name="Z-score" value="3.522588326889156"/>
    <att type="integer" name="#GeneInGOAndHitList" value="35"/>
    <att type="integer" name="#GeneInGO" value="158"/>
    <att type="integer" name="#GeneInHitList" value="2455"/>
    <att type="integer" name="#TotalGeneInLibrary" value="19148"/>
    <att type="real" name="%InGO" value="1.4256619144602851"/>
    <att type="real" name="STDV %InGO" value="0.2392568939957962"/>
    <att type="real" name="BestLogPInGroup" value="-4.614343853984444"/>
    <att type="real" name="BestEnrichmentInGroup" value="2.257776824954443"/>
    <att type="integer" name="FirstInGroupByEnrichment" value="0"/>
    <att type="integer" name="FirstInGroupByLogP" value="0"/>
    <att type="string" name="GeneID" value="816394|816413|817400|817800|818530|819665|820098|820276|820532|820622|821357|823950|824349|827332|827984|829337|829682|829881|835058|835511|835640|836388|836868|837280|837296|838166|839268|839277|840859|841127|842719|843138|843195|844405|844422"/>
    <att type="integer" name="_RANK_" value="1"/>
    <att type="string" name="_PATTERN_" value="M1"/>
    <att type="string" name="CLUSTER_LABEL" value=" "/>
    <att type="integer" name="#COUNT_001" value="35"/>
    <att type="integer" name="_MEMBER_MyList" value="1"/>
    <att type="real" name="_LogP_MyList" value="-3.114796796889024"/>
    <att type="string" name="Gene" value="GO:0030003"/>
    <att type="integer" name="GiniIndex" value="0"/>
    <att type="integer" name="CategoryID" value="19"/>
    <att type="string" name="PARENT_GO" value="19_GO:0065007 biological regulation"/>
    <att type="integer" name="EvidenceCutoff" value="0"/>
    <graphics type="CIRCLE" x="218.38080816170987" y="232.28682130234392"/>
  </node>
  <node label="GO:0045229" id="79">
    <att type="string" name="canonicalName" value="GO:0045229"/>
    <att type="string" name="Description" value="external encapsulating structure organization"/>
    <att type="string" name="Category" value="GO Biological Processes"/>
    <att type="real" name="LogP" value="-3.441882651905156"/>
    <att type="real" name="Log(q-value)" value="-1.6519702906357223"/>
    <att type="integer" name="GROUP_ID" value="17"/>
    <att type="string" name="Hits" value="EXPA15|CALS5|HPT1|ER|ABCG31|AT2G36710|EXPA4|EXPA8|PGAZAT|GSL10|DEX1|AT3G10720|MS2|COBL1|QUA1|AT3G26370|AT3G49220|EXPA16|EPC1|GSL05|IRX1|AT4G02300|EXPA17|QUA3|ANL2|ATPMEPCRB|EXPB3|XTH24|CYP83B1|AT5G04970|AT5G06700|CASP5|UGP2|IRX3|AT5G19730|AT5G23870|RWP1|CESA4|CAD1|AT5G45280|PME5|PMEPCRF|SVL1|QRT1|AT5G58100|AT5G64640|MAN7|PMEPCRA|AVP1|GAUT11|EXPA11|AT1G23200|UGT74B1|EXPA10|LAP6|IRX9-L|eEF-1Bb1|MUR4|PME2|PEN3|EXPB2|ETR1|CYP704B1|EXPA1|GH9B1|AT1G77460|AtkdsA1"/>
    <att type="real" name="Enrichment" value="1.5059732240854105"/>
    <att type="real" name="Z-score" value="3.6476294851319815"/>
    <att type="integer" name="#GeneInGOAndHitList" value="67"/>
    <att type="integer" name="#GeneInGO" value="347"/>
    <att type="integer" name="#GeneInHitList" value="2455"/>
    <att type="integer" name="#TotalGeneInLibrary" value="19148"/>
    <att type="real" name="%InGO" value="2.7291242362525456"/>
    <att type="real" name="STDV %InGO" value="0.3288344562302091"/>
    <att type="real" name="BestLogPInGroup" value="-4.322107589676007"/>
    <att type="real" name="BestEnrichmentInGroup" value="2.52339762789026"/>
    <att type="integer" name="FirstInGroupByEnrichment" value="0"/>
    <att type="integer" name="FirstInGroupByLogP" value="0"/>
    <att type="string" name="GeneID" value="814838|815852|816412|817173|817544|818243|818553|818656|818785|819903|820063|820241|820372|821245|822105|822241|824083|824715|824749|825650|827612|827708|827983|828020|828022|828064|828940|829150|829277|830379|830559|831381|831596|831608|832093|832452|834106|834426|834430|834564|834800|835418|835641|835653|835922|836585|836778|837701|838138|838439|838608|838928|839022|839218|839280|839652|839903|839942|841820|842281|842879|842951|843283|843288|843408|844082|844288"/>
    <att type="integer" name="_RANK_" value="1"/>
    <att type="string" name="_PATTERN_" value="M1"/>
    <att type="string" name="CLUSTER_LABEL" value=" "/>
    <att type="integer" name="#COUNT_001" value="67"/>
    <att type="integer" name="_MEMBER_MyList" value="1"/>
    <att type="real" name="_LogP_MyList" value="-3.441882651905156"/>
    <att type="string" name="Gene" value="GO:0045229"/>
    <att type="integer" name="GiniIndex" value="0"/>
    <att type="integer" name="CategoryID" value="19"/>
    <att type="string" name="PARENT_GO" value="19_GO:0009987 cellular process"/>
    <att type="integer" name="EvidenceCutoff" value="0"/>
    <graphics type="CIRCLE" x="396.60833463222525" y="192.41173480364952"/>
  </node>
  <node label="GO:0071555" id="80">
    <att type="string" name="canonicalName" value="GO:0071555"/>
    <att type="string" name="Description" value="cell wall organization"/>
    <att type="string" name="Category" value="GO Biological Processes"/>
    <att type="real" name="LogP" value="-3.380126222341055"/>
    <att type="real" name="Log(q-value)" value="-1.6069195545744739"/>
    <att type="integer" name="GROUP_ID" value="17"/>
    <att type="string" name="Hits" value="EXPA15|HPT1|ER|AT2G36710|EXPA4|EXPA8|PGAZAT|GSL10|AT3G10720|COBL1|QUA1|AT3G26370|AT3G49220|EXPA16|EPC1|GSL05|IRX1|AT4G02300|EXPA17|QUA3|ANL2|ATPMEPCRB|EXPB3|XTH24|CYP83B1|AT5G04970|AT5G06700|CASP5|UGP2|IRX3|AT5G19730|AT5G23870|RWP1|CESA4|CAD1|AT5G45280|PME5|PMEPCRF|SVL1|QRT1|AT5G64640|MAN7|PMEPCRA|AVP1|GAUT11|EXPA11|AT1G23200|UGT74B1|EXPA10|eEF-1Bb1|PME2|PEN3|EXPB2|ETR1|EXPA1|GH9B1|AT1G77460|AtkdsA1"/>
    <att type="real" name="Enrichment" value="1.5492341600870463"/>
    <att type="real" name="Z-score" value="3.6268792921751487"/>
    <att type="integer" name="#GeneInGOAndHitList" value="58"/>
    <att type="integer" name="#GeneInGO" value="292"/>
    <att type="integer" name="#GeneInHitList" value="2455"/>
    <att type="integer" name="#TotalGeneInLibrary" value="19148"/>
    <att type="real" name="%InGO" value="2.3625254582484727"/>
    <att type="real" name="STDV %InGO" value="0.30652843585775075"/>
    <att type="real" name="BestLogPInGroup" value="-4.322107589676007"/>
    <att type="real" name="BestEnrichmentInGroup" value="2.52339762789026"/>
    <att type="integer" name="FirstInGroupByEnrichment" value="0"/>
    <att type="integer" name="FirstInGroupByLogP" value="0"/>
    <att type="string" name="GeneID" value="814838|816412|817173|818243|818553|818656|818785|819903|820241|821245|822105|822241|824083|824715|824749|825650|827612|827708|827983|828020|828022|828064|828940|829150|829277|830379|830559|831381|831596|831608|832093|832452|834106|834426|834430|834564|834800|835418|835641|835653|836585|836778|837701|838138|838439|838608|838928|839022|839218|839903|841820|842281|842879|842951|843288|843408|844082|844288"/>
    <att type="integer" name="_RANK_" value="1"/>
    <att type="string" name="_PATTERN_" value="M1"/>
    <att type="string" name="CLUSTER_LABEL" value=" "/>
    <att type="integer" name="#COUNT_001" value="58"/>
    <att type="integer" name="_MEMBER_MyList" value="1"/>
    <att type="real" name="_LogP_MyList" value="-3.380126222341055"/>
    <att type="string" name="Gene" value="GO:0071555"/>
    <att type="integer" name="GiniIndex" value="0"/>
    <att type="integer" name="CategoryID" value="19"/>
    <att type="string" name="PARENT_GO" value="19_GO:0009987 cellular process"/>
    <att type="integer" name="EvidenceCutoff" value="0"/>
    <graphics type="CIRCLE" x="243.528187282404" y="377.1063031579548"/>
  </node>
  <node label="GO:0052386" id="81">
    <att type="string" name="canonicalName" value="GO:0052386"/>
    <att type="string" name="Description" value="cell wall thickening"/>
    <att type="string" name="Category" value="GO Biological Processes"/>
    <att type="real" name="LogP" value="-2.5938358844532914"/>
    <att type="real" name="Log(q-value)" value="-1.0897895775835327"/>
    <att type="integer" name="GROUP_ID" value="17"/>
    <att type="string" name="Hits" value="GSL10|GSL05|IRX1|CYP83B1|UGP2|IRX3|CESA4|CAD1|UGT74B1|PEN3|ETR1"/>
    <att type="real" name="Enrichment" value="2.52339762789026"/>
    <att type="real" name="Z-score" value="3.4094620665555975"/>
    <att type="integer" name="#GeneInGOAndHitList" value="11"/>
    <att type="integer" name="#GeneInGO" value="34"/>
    <att type="integer" name="#GeneInHitList" value="2455"/>
    <att type="integer" name="#TotalGeneInLibrary" value="19148"/>
    <att type="real" name="%InGO" value="0.4480651731160896"/>
    <att type="real" name="STDV %InGO" value="0.1347937323088702"/>
    <att type="real" name="BestLogPInGroup" value="-4.322107589676007"/>
    <att type="real" name="BestEnrichmentInGroup" value="2.52339762789026"/>
    <att type="integer" name="FirstInGroupByEnrichment" value="0"/>
    <att type="integer" name="FirstInGroupByLogP" value="0"/>
    <att type="string" name="GeneID" value="819903|825650|827612|829277|831596|831608|834426|834430|839022|842281|842951"/>
    <att type="integer" name="_RANK_" value="1"/>
    <att type="string" name="_PATTERN_" value="M1"/>
    <att type="string" name="CLUSTER_LABEL" value=" "/>
    <att type="integer" name="#COUNT_001" value="11"/>
    <att type="integer" name="_MEMBER_MyList" value="1"/>
    <att type="real" name="_LogP_MyList" value="-2.5938358844532914"/>
    <att type="string" name="Gene" value="GO:0052386"/>
    <att type="integer" name="GiniIndex" value="0"/>
    <att type="integer" name="CategoryID" value="19"/>
    <att type="string" name="PARENT_GO" value="19_GO:0009987 cellular process"/>
    <att type="integer" name="EvidenceCutoff" value="0"/>
    <graphics type="CIRCLE" x="449.78051332608715" y="385.3458303028698"/>
  </node>
  <node label="GO:0006457" id="82">
    <att type="string" name="canonicalName" value="GO:0006457"/>
    <att type="string" name="Description" value="protein folding"/>
    <att type="string" name="Category" value="GO Biological Processes"/>
    <att type="real" name="LogP" value="-2.917489650748211"/>
    <att type="real" name="Log(q-value)" value="-1.2770221077945152"/>
    <att type="integer" name="GROUP_ID" value="18"/>
    <att type="string" name="Hits" value="CR88|CPN60A|HSP70T-2|HSP60-2|AT2G38730|AT3G09440|HSP70|Cpn60beta2|AT3G18190|HSP60|J3|AT3G60210|ATERDJ3B|ATHSP22.0|HIP1|SHD|cpHsc70-1|AR192|ROC5|AKR2|mtHsc70-1|HSC70-1|Hsp70-2|BIP1|BIP2|TRX3|AT5G48570|HSP90.1|CLPX|HSP81-2|ROC7|AT5G58740|HSP18.2|AT5G60160|CRT1b|CPN10|PDIL5-2|AT1G53540|ERD2|PDIL1-2"/>
    <att type="real" name="Enrichment" value="1.6249151391717584"/>
    <att type="real" name="Z-score" value="3.3373920764317777"/>
    <att type="integer" name="#GeneInGOAndHitList" value="40"/>
    <att type="integer" name="#GeneInGO" value="192"/>
    <att type="integer" name="#GeneInHitList" value="2455"/>
    <att type="integer" name="#TotalGeneInLibrary" value="19148"/>
    <att type="real" name="%InGO" value="1.629327902240326"/>
    <att type="real" name="STDV %InGO" value="0.25551201008118696"/>
    <att type="real" name="BestLogPInGroup" value="-4.274343539979497"/>
    <att type="real" name="BestEnrichmentInGroup" value="3.2707969253005715"/>
    <att type="integer" name="FirstInGroupByEnrichment" value="0"/>
    <att type="integer" name="FirstInGroupByLogP" value="0"/>
    <att type="string" name="GeneID" value="814930|817344|817771|817883|818455|820102|820438|820549|821346|821983|823531|825191|825434|826616|828363|828520|828531|828785|829639|829697|829947|831020|831856|832950|834207|834313|834913|835341|835416|835701|835985|835988|836093|836138|837441|838063|840461|841789|842094|844087"/>
    <att type="integer" name="_RANK_" value="1"/>
    <att type="string" name="_PATTERN_" value="M1"/>
    <att type="string" name="CLUSTER_LABEL" value=" "/>
    <att type="integer" name="#COUNT_001" value="40"/>
    <att type="integer" name="_MEMBER_MyList" value="1"/>
    <att type="real" name="_LogP_MyList" value="-2.917489650748211"/>
    <att type="string" name="Gene" value="GO:0006457"/>
    <att type="integer" name="GiniIndex" value="0"/>
    <att type="integer" name="CategoryID" value="19"/>
    <att type="string" name="PARENT_GO" value="19_GO:0009987 cellular process"/>
    <att type="integer" name="EvidenceCutoff" value="0"/>
    <graphics type="CIRCLE" x="198.58120110342924" y="371.17867202739313"/>
  </node>
  <node label="GO:0061077" id="83">
    <att type="string" name="canonicalName" value="GO:0061077"/>
    <att type="string" name="Description" value="chaperone-mediated protein folding"/>
    <att type="string" name="Category" value="GO Biological Processes"/>
    <att type="real" name="LogP" value="-2.4079293921371145"/>
    <att type="real" name="Log(q-value)" value="-0.9692523414456511"/>
    <att type="integer" name="GROUP_ID" value="18"/>
    <att type="string" name="Hits" value="HSP70T-2|AT3G09440|HSP70|Cpn60beta2|AT3G60210|HIP1|mtHsc70-1|HSC70-1|Hsp70-2|BIP1|BIP2|AT5G48570|HSP90.1|HSP81-2|AT5G60160|CPN10|ERD2"/>
    <att type="real" name="Enrichment" value="1.9790011247226191"/>
    <att type="real" name="Z-score" value="3.0784276170980687"/>
    <att type="integer" name="#GeneInGOAndHitList" value="17"/>
    <att type="integer" name="#GeneInGO" value="67"/>
    <att type="integer" name="#GeneInHitList" value="2455"/>
    <att type="integer" name="#TotalGeneInLibrary" value="19148"/>
    <att type="real" name="%InGO" value="0.6924643584521385"/>
    <att type="real" name="STDV %InGO" value="0.1673647783300091"/>
    <att type="real" name="BestLogPInGroup" value="-4.274343539979497"/>
    <att type="real" name="BestEnrichmentInGroup" value="3.2707969253005715"/>
    <att type="integer" name="FirstInGroupByEnrichment" value="0"/>
    <att type="integer" name="FirstInGroupByLogP" value="0"/>
    <att type="string" name="GeneID" value="817771|820102|820438|820549|825191|828363|829947|831020|831856|832950|834207|834913|835341|835701|836138|838063|842094"/>
    <att type="integer" name="_RANK_" value="1"/>
    <att type="string" name="_PATTERN_" value="M1"/>
    <att type="string" name="CLUSTER_LABEL" value=" "/>
    <att type="integer" name="#COUNT_001" value="17"/>
    <att type="integer" name="_MEMBER_MyList" value="1"/>
    <att type="real" name="_LogP_MyList" value="-2.4079293921371145"/>
    <att type="string" name="Gene" value="GO:0061077"/>
    <att type="integer" name="GiniIndex" value="0"/>
    <att type="integer" name="CategoryID" value="19"/>
    <att type="string" name="PARENT_GO" value="19_GO:0009987 cellular process"/>
    <att type="integer" name="EvidenceCutoff" value="0"/>
    <graphics type="CIRCLE" x="299.5218065710734" y="217.62459831531652"/>
  </node>
  <node label="GO:0051084" id="84">
    <att type="string" name="canonicalName" value="GO:0051084"/>
    <att type="string" name="Description" value="'de novo' posttranslational protein folding"/>
    <att type="string" name="Category" value="GO Biological Processes"/>
    <att type="real" name="LogP" value="-2.385384321753502"/>
    <att type="real" name="Log(q-value)" value="-0.9597837916922569"/>
    <att type="integer" name="GROUP_ID" value="18"/>
    <att type="string" name="Hits" value="HSP70T-2|AT3G09440|HSP70|Cpn60beta2|AT3G60210|HIP1|mtHsc70-1|HSC70-1|Hsp70-2|BIP1|BIP2|CPN10|ERD2"/>
    <att type="real" name="Enrichment" value="2.204232710528646"/>
    <att type="real" name="Z-score" value="3.1358756685710114"/>
    <att type="integer" name="#GeneInGOAndHitList" value="13"/>
    <att type="integer" name="#GeneInGO" value="46"/>
    <att type="integer" name="#GeneInHitList" value="2455"/>
    <att type="integer" name="#TotalGeneInLibrary" value="19148"/>
    <att type="real" name="%InGO" value="0.5295315682281059"/>
    <att type="real" name="STDV %InGO" value="0.1464762663203041"/>
    <att type="real" name="BestLogPInGroup" value="-4.274343539979497"/>
    <att type="real" name="BestEnrichmentInGroup" value="3.2707969253005715"/>
    <att type="integer" name="FirstInGroupByEnrichment" value="0"/>
    <att type="integer" name="FirstInGroupByLogP" value="0"/>
    <att type="string" name="GeneID" value="817771|820102|820438|820549|825191|828363|829947|831020|831856|832950|834207|838063|842094"/>
    <att type="integer" name="_RANK_" value="1"/>
    <att type="string" name="_PATTERN_" value="M1"/>
    <att type="string" name="CLUSTER_LABEL" value=" "/>
    <att type="integer" name="#COUNT_001" value="13"/>
    <att type="integer" name="_MEMBER_MyList" value="1"/>
    <att type="real" name="_LogP_MyList" value="-2.385384321753502"/>
    <att type="string" name="Gene" value="GO:0051084"/>
    <att type="integer" name="GiniIndex" value="0"/>
    <att type="integer" name="CategoryID" value="19"/>
    <att type="string" name="PARENT_GO" value="19_GO:0009987 cellular process"/>
    <att type="integer" name="EvidenceCutoff" value="0"/>
    <graphics type="CIRCLE" x="291.35307261869787" y="391.6081239328203"/>
  </node>
  <node label="GO:0051085" id="85">
    <att type="string" name="canonicalName" value="GO:0051085"/>
    <att type="string" name="Description" value="chaperone cofactor-dependent protein refolding"/>
    <att type="string" name="Category" value="GO Biological Processes"/>
    <att type="real" name="LogP" value="-2.385384321753502"/>
    <att type="real" name="Log(q-value)" value="-0.9597837916922569"/>
    <att type="integer" name="GROUP_ID" value="18"/>
    <att type="string" name="Hits" value="HSP70T-2|AT3G09440|HSP70|Cpn60beta2|AT3G60210|HIP1|mtHsc70-1|HSC70-1|Hsp70-2|BIP1|BIP2|CPN10|ERD2"/>
    <att type="real" name="Enrichment" value="2.204232710528646"/>
    <att type="real" name="Z-score" value="3.1358756685710114"/>
    <att type="integer" name="#GeneInGOAndHitList" value="13"/>
    <att type="integer" name="#GeneInGO" value="46"/>
    <att type="integer" name="#GeneInHitList" value="2455"/>
    <att type="integer" name="#TotalGeneInLibrary" value="19148"/>
    <att type="real" name="%InGO" value="0.5295315682281059"/>
    <att type="real" name="STDV %InGO" value="0.1464762663203041"/>
    <att type="real" name="BestLogPInGroup" value="-4.274343539979497"/>
    <att type="real" name="BestEnrichmentInGroup" value="3.2707969253005715"/>
    <att type="integer" name="FirstInGroupByEnrichment" value="0"/>
    <att type="integer" name="FirstInGroupByLogP" value="0"/>
    <att type="string" name="GeneID" value="817771|820102|820438|820549|825191|828363|829947|831020|831856|832950|834207|838063|842094"/>
    <att type="integer" name="_RANK_" value="1"/>
    <att type="string" name="_PATTERN_" value="M1"/>
    <att type="string" name="CLUSTER_LABEL" value=" "/>
    <att type="integer" name="#COUNT_001" value="13"/>
    <att type="integer" name="_MEMBER_MyList" value="1"/>
    <att type="real" name="_LogP_MyList" value="-2.385384321753502"/>
    <att type="string" name="Gene" value="GO:0051085"/>
    <att type="integer" name="GiniIndex" value="0"/>
    <att type="integer" name="CategoryID" value="19"/>
    <att type="string" name="PARENT_GO" value="19_GO:0009987 cellular process"/>
    <att type="integer" name="EvidenceCutoff" value="0"/>
    <graphics type="CIRCLE" x="320.8562067178037" y="424.8439149453577"/>
  </node>
  <node label="ko00030" id="86">
    <att type="string" name="canonicalName" value="ko00030"/>
    <att type="string" name="Description" value="Pentose phosphate pathway"/>
    <att type="string" name="Category" value="KEGG Pathway"/>
    <att type="real" name="LogP" value="-4.167623913405098"/>
    <att type="real" name="Log(q-value)" value="-2.1094740698679906"/>
    <att type="integer" name="GROUP_ID" value="19"/>
    <att type="string" name="Hits" value="PDE345|RPI2|PFK5|FBA6|AT2G44530|AT3G02360|HCEF1|PGI1|PFK3|FBA7|PFK1|G6PD2|EMB2024|PFK2|PGM|G6PD4|PGM3|G6PD3|AT1G64190"/>
    <att type="real" name="Enrichment" value="2.555038977456282"/>
    <att type="real" name="Z-score" value="4.548427032237819"/>
    <att type="integer" name="#GeneInGOAndHitList" value="19"/>
    <att type="integer" name="#GeneInGO" value="58"/>
    <att type="integer" name="#GeneInHitList" value="2455"/>
    <att type="integer" name="#TotalGeneInLibrary" value="19148"/>
    <att type="real" name="%InGO" value="0.7739307535641547"/>
    <att type="real" name="STDV %InGO" value="0.17686349292713924"/>
    <att type="real" name="BestLogPInGroup" value="-4.167623913405098"/>
    <att type="real" name="BestEnrichmentInGroup" value="3.342682572010474"/>
    <att type="integer" name="FirstInGroupByEnrichment" value="0"/>
    <att type="integer" name="FirstInGroupByLogP" value="0"/>
    <att type="string" name="GeneID" value="814643|814657|816781|818220|819061|821163|824572|828564|828733|828758|829043|831150|832511|834832|835257|837465|838927|839044|842724"/>
    <att type="integer" name="_RANK_" value="1"/>
    <att type="string" name="_PATTERN_" value="M1"/>
    <att type="string" name="CLUSTER_LABEL" value=" "/>
    <att type="integer" name="#COUNT_001" value="19"/>
    <att type="integer" name="_MEMBER_MyList" value="1"/>
    <att type="real" name="_LogP_MyList" value="-4.167623913405098"/>
    <att type="string" name="Gene" value="ko00030"/>
    <att type="integer" name="GiniIndex" value="0"/>
    <att type="integer" name="CategoryID" value="24"/>
    <att type="string" name="PARENT_GO" value=""/>
    <att type="integer" name="EvidenceCutoff" value="0"/>
    <graphics type="CIRCLE" x="331.0576663504802" y="202.9094146323339"/>
  </node>
  <node label="GO:0051156" id="87">
    <att type="string" name="canonicalName" value="GO:0051156"/>
    <att type="string" name="Description" value="glucose 6-phosphate metabolic process"/>
    <att type="string" name="Category" value="GO Biological Processes"/>
    <att type="real" name="LogP" value="-2.375963593633497"/>
    <att type="real" name="Log(q-value)" value="-0.9552465104006868"/>
    <att type="integer" name="GROUP_ID" value="19"/>
    <att type="string" name="Hits" value="PDE345|RPI2|FBA6|AT3G02360|PGI1|FBA7|HXK1|G6PD2|EMB2024|G6PD4|G6PD3|AT1G64190"/>
    <att type="real" name="Enrichment" value="2.2828076101534944"/>
    <att type="real" name="Z-score" value="3.1533060526541368"/>
    <att type="integer" name="#GeneInGOAndHitList" value="12"/>
    <att type="integer" name="#GeneInGO" value="41"/>
    <att type="integer" name="#GeneInHitList" value="2455"/>
    <att type="integer" name="#TotalGeneInLibrary" value="19148"/>
    <att type="real" name="%InGO" value="0.48879837067209775"/>
    <att type="real" name="STDV %InGO" value="0.14075865612801436"/>
    <att type="real" name="BestLogPInGroup" value="-4.167623913405098"/>
    <att type="real" name="BestEnrichmentInGroup" value="3.342682572010474"/>
    <att type="integer" name="FirstInGroupByEnrichment" value="0"/>
    <att type="integer" name="FirstInGroupByLogP" value="0"/>
    <att type="string" name="GeneID" value="814643|814657|818220|821163|828564|828758|829034|831150|832511|837465|839044|842724"/>
    <att type="integer" name="_RANK_" value="1"/>
    <att type="string" name="_PATTERN_" value="M1"/>
    <att type="string" name="CLUSTER_LABEL" value=" "/>
    <att type="integer" name="#COUNT_001" value="12"/>
    <att type="integer" name="_MEMBER_MyList" value="1"/>
    <att type="real" name="_LogP_MyList" value="-2.375963593633497"/>
    <att type="string" name="Gene" value="GO:0051156"/>
    <att type="integer" name="GiniIndex" value="0"/>
    <att type="integer" name="CategoryID" value="19"/>
    <att type="string" name="PARENT_GO" value="19_GO:0008152 metabolic process"/>
    <att type="integer" name="EvidenceCutoff" value="0"/>
    <graphics type="CIRCLE" x="441.4939001926335" y="398.4054916423539"/>
  </node>
  <node label="M00006" id="88">
    <att type="string" name="canonicalName" value="M00006"/>
    <att type="string" name="Description" value="Pentose phosphate pathway, oxidative phase, glucose 6P =&gt; ribulose 5P"/>
    <att type="string" name="Category" value="KEGG Pathway"/>
    <att type="real" name="LogP" value="-2.2768009908871276"/>
    <att type="real" name="Log(q-value)" value="-0.916039020676164"/>
    <att type="integer" name="GROUP_ID" value="19"/>
    <att type="string" name="Hits" value="AT3G02360|G6PD2|EMB2024|G6PD4|G6PD3|AT1G64190"/>
    <att type="real" name="Enrichment" value="3.342682572010474"/>
    <att type="real" name="Z-score" value="3.362664197189807"/>
    <att type="integer" name="#GeneInGOAndHitList" value="6"/>
    <att type="integer" name="#GeneInGO" value="14"/>
    <att type="integer" name="#GeneInHitList" value="2455"/>
    <att type="integer" name="#TotalGeneInLibrary" value="19148"/>
    <att type="real" name="%InGO" value="0.24439918533604887"/>
    <att type="real" name="STDV %InGO" value="0.09965354970171163"/>
    <att type="real" name="BestLogPInGroup" value="-4.167623913405098"/>
    <att type="real" name="BestEnrichmentInGroup" value="3.342682572010474"/>
    <att type="integer" name="FirstInGroupByEnrichment" value="0"/>
    <att type="integer" name="FirstInGroupByLogP" value="0"/>
    <att type="string" name="GeneID" value="821163|831150|832511|837465|839044|842724"/>
    <att type="integer" name="_RANK_" value="1"/>
    <att type="string" name="_PATTERN_" value="M1"/>
    <att type="string" name="CLUSTER_LABEL" value=" "/>
    <att type="integer" name="#COUNT_001" value="6"/>
    <att type="integer" name="_MEMBER_MyList" value="1"/>
    <att type="real" name="_LogP_MyList" value="-2.2768009908871276"/>
    <att type="string" name="Gene" value="M00006"/>
    <att type="integer" name="GiniIndex" value="0"/>
    <att type="integer" name="CategoryID" value="24"/>
    <att type="string" name="PARENT_GO" value=""/>
    <att type="integer" name="EvidenceCutoff" value="0"/>
    <graphics type="CIRCLE" x="421.6880975309458" y="399.8320571483394"/>
  </node>
  <node label="ath_M00006" id="89">
    <att type="string" name="canonicalName" value="ath_M00006"/>
    <att type="string" name="Description" value="Pentose phosphate pathway, oxidative phase, glucose 6P =&gt; ribulose 5P"/>
    <att type="string" name="Category" value="KEGG Pathway"/>
    <att type="real" name="LogP" value="-2.2768009908871276"/>
    <att type="real" name="Log(q-value)" value="-0.916039020676164"/>
    <att type="integer" name="GROUP_ID" value="19"/>
    <att type="string" name="Hits" value="AT3G02360|G6PD2|EMB2024|G6PD4|G6PD3|AT1G64190"/>
    <att type="real" name="Enrichment" value="3.342682572010474"/>
    <att type="real" name="Z-score" value="3.362664197189807"/>
    <att type="integer" name="#GeneInGOAndHitList" value="6"/>
    <att type="integer" name="#GeneInGO" value="14"/>
    <att type="integer" name="#GeneInHitList" value="2455"/>
    <att type="integer" name="#TotalGeneInLibrary" value="19148"/>
    <att type="real" name="%InGO" value="0.24439918533604887"/>
    <att type="real" name="STDV %InGO" value="0.09965354970171163"/>
    <att type="real" name="BestLogPInGroup" value="-4.167623913405098"/>
    <att type="real" name="BestEnrichmentInGroup" value="3.342682572010474"/>
    <att type="integer" name="FirstInGroupByEnrichment" value="0"/>
    <att type="integer" name="FirstInGroupByLogP" value="0"/>
    <att type="string" name="GeneID" value="821163|831150|832511|837465|839044|842724"/>
    <att type="integer" name="_RANK_" value="1"/>
    <att type="string" name="_PATTERN_" value="M1"/>
    <att type="string" name="CLUSTER_LABEL" value=" "/>
    <att type="integer" name="#COUNT_001" value="6"/>
    <att type="integer" name="_MEMBER_MyList" value="1"/>
    <att type="real" name="_LogP_MyList" value="-2.2768009908871276"/>
    <att type="string" name="Gene" value="ath_M00006"/>
    <att type="integer" name="GiniIndex" value="0"/>
    <att type="integer" name="CategoryID" value="24"/>
    <att type="string" name="PARENT_GO" value=""/>
    <att type="integer" name="EvidenceCutoff" value="0"/>
    <graphics type="CIRCLE" x="273.1393036187061" y="396.90715850497725"/>
  </node>
  <node label="ath00480" id="90">
    <att type="string" name="canonicalName" value="ath00480"/>
    <att type="string" name="Description" value="Glutathione metabolism"/>
    <att type="string" name="Category" value="KEGG Pathway"/>
    <att type="real" name="LogP" value="-2.1960952036470056"/>
    <att type="real" name="Log(q-value)" value="-0.8496504942833077"/>
    <att type="integer" name="GROUP_ID" value="19"/>
    <att type="string" name="Hits" value="GSTU5|GSTF9|APX2|AT3G02360|GPX6|LAP2|GGT1|G6PD2|GSTL3|GSTL1|GSH2|OXP1|APX1|G6PD4|GSTU18|GSTU25|G6PD3|AT1G64190|TAPX|GSTU22|GSTU21"/>
    <att type="real" name="Enrichment" value="1.7611983443926154"/>
    <att type="real" name="Z-score" value="2.821913862039671"/>
    <att type="integer" name="#GeneInGOAndHitList" value="21"/>
    <att type="integer" name="#GeneInGO" value="93"/>
    <att type="integer" name="#GeneInHitList" value="2455"/>
    <att type="integer" name="#TotalGeneInLibrary" value="19148"/>
    <att type="real" name="%InGO" value="0.8553971486761711"/>
    <att type="real" name="STDV %InGO" value="0.1858628916571962"/>
    <att type="real" name="BestLogPInGroup" value="-4.167623913405098"/>
    <att type="real" name="BestEnrichmentInGroup" value="3.342682572010474"/>
    <att type="integer" name="FirstInGroupByEnrichment" value="0"/>
    <att type="integer" name="FirstInGroupByLogP" value="0"/>
    <att type="string" name="GeneID" value="817494|817636|820121|821163|826765|829216|830118|831150|831798|831800|832797|833761|837304|837465|837575|838289|839044|842724|844085|844169|844172"/>
    <att type="integer" name="_RANK_" value="1"/>
    <att type="string" name="_PATTERN_" value="M1"/>
    <att type="string" name="CLUSTER_LABEL" value=" "/>
    <att type="integer" name="#COUNT_001" value="21"/>
    <att type="integer" name="_MEMBER_MyList" value="1"/>
    <att type="real" name="_LogP_MyList" value="-2.1960952036470056"/>
    <att type="string" name="Gene" value="ath00480"/>
    <att type="integer" name="GiniIndex" value="0"/>
    <att type="integer" name="CategoryID" value="24"/>
    <att type="string" name="PARENT_GO" value=""/>
    <att type="integer" name="EvidenceCutoff" value="0"/>
    <graphics type="CIRCLE" x="338.60425142205486" y="383.4685238698071"/>
  </node>
  <node label="ko00480" id="91">
    <att type="string" name="canonicalName" value="ko00480"/>
    <att type="string" name="Description" value="Glutathione metabolism"/>
    <att type="string" name="Category" value="KEGG Pathway"/>
    <att type="real" name="LogP" value="-2.1960952036470056"/>
    <att type="real" name="Log(q-value)" value="-0.8496504942833077"/>
    <att type="integer" name="GROUP_ID" value="19"/>
    <att type="string" name="Hits" value="GSTU5|GSTF9|APX2|AT3G02360|GPX6|LAP2|GGT1|G6PD2|GSTL3|GSTL1|GSH2|OXP1|APX1|G6PD4|GSTU18|GSTU25|G6PD3|AT1G64190|TAPX|GSTU22|GSTU21"/>
    <att type="real" name="Enrichment" value="1.7611983443926154"/>
    <att type="real" name="Z-score" value="2.821913862039671"/>
    <att type="integer" name="#GeneInGOAndHitList" value="21"/>
    <att type="integer" name="#GeneInGO" value="93"/>
    <att type="integer" name="#GeneInHitList" value="2455"/>
    <att type="integer" name="#TotalGeneInLibrary" value="19148"/>
    <att type="real" name="%InGO" value="0.8553971486761711"/>
    <att type="real" name="STDV %InGO" value="0.1858628916571962"/>
    <att type="real" name="BestLogPInGroup" value="-4.167623913405098"/>
    <att type="real" name="BestEnrichmentInGroup" value="3.342682572010474"/>
    <att type="integer" name="FirstInGroupByEnrichment" value="0"/>
    <att type="integer" name="FirstInGroupByLogP" value="0"/>
    <att type="string" name="GeneID" value="817494|817636|820121|821163|826765|829216|830118|831150|831798|831800|832797|833761|837304|837465|837575|838289|839044|842724|844085|844169|844172"/>
    <att type="integer" name="_RANK_" value="1"/>
    <att type="string" name="_PATTERN_" value="M1"/>
    <att type="string" name="CLUSTER_LABEL" value=" "/>
    <att type="integer" name="#COUNT_001" value="21"/>
    <att type="integer" name="_MEMBER_MyList" value="1"/>
    <att type="real" name="_LogP_MyList" value="-2.1960952036470056"/>
    <att type="string" name="Gene" value="ko00480"/>
    <att type="integer" name="GiniIndex" value="0"/>
    <att type="integer" name="CategoryID" value="24"/>
    <att type="string" name="PARENT_GO" value=""/>
    <att type="integer" name="EvidenceCutoff" value="0"/>
    <graphics type="CIRCLE" x="416.29829734857844" y="189.3878173795424"/>
  </node>
  <node label="GO:0006098" id="92">
    <att type="string" name="canonicalName" value="GO:0006098"/>
    <att type="string" name="Description" value="pentose-phosphate shunt"/>
    <att type="string" name="Category" value="GO Biological Processes"/>
    <att type="real" name="LogP" value="-2.1770972853604826"/>
    <att type="real" name="Log(q-value)" value="-0.8409827502280872"/>
    <att type="integer" name="GROUP_ID" value="19"/>
    <att type="string" name="Hits" value="PDE345|RPI2|FBA6|AT3G02360|FBA7|G6PD2|EMB2024|G6PD4|G6PD3|AT1G64190"/>
    <att type="real" name="Enrichment" value="2.363512929704376"/>
    <att type="real" name="Z-score" value="3.0063393370344"/>
    <att type="integer" name="#GeneInGOAndHitList" value="10"/>
    <att type="integer" name="#GeneInGO" value="33"/>
    <att type="integer" name="#GeneInHitList" value="2455"/>
    <att type="integer" name="#TotalGeneInLibrary" value="19148"/>
    <att type="real" name="%InGO" value="0.4073319755600815"/>
    <att type="real" name="STDV %InGO" value="0.12854707145442462"/>
    <att type="real" name="BestLogPInGroup" value="-4.167623913405098"/>
    <att type="real" name="BestEnrichmentInGroup" value="3.342682572010474"/>
    <att type="integer" name="FirstInGroupByEnrichment" value="0"/>
    <att type="integer" name="FirstInGroupByLogP" value="0"/>
    <att type="string" name="GeneID" value="814643|814657|818220|821163|828758|831150|832511|837465|839044|842724"/>
    <att type="integer" name="_RANK_" value="1"/>
    <att type="string" name="_PATTERN_" value="M1"/>
    <att type="string" name="CLUSTER_LABEL" value=" "/>
    <att type="integer" name="#COUNT_001" value="10"/>
    <att type="integer" name="_MEMBER_MyList" value="1"/>
    <att type="real" name="_LogP_MyList" value="-2.1770972853604826"/>
    <att type="string" name="Gene" value="GO:0006098"/>
    <att type="integer" name="GiniIndex" value="0"/>
    <att type="integer" name="CategoryID" value="19"/>
    <att type="string" name="PARENT_GO" value="19_GO:0008152 metabolic process"/>
    <att type="integer" name="EvidenceCutoff" value="0"/>
    <graphics type="CIRCLE" x="425.2016603030787" y="416.59718100113116"/>
  </node>
  <node label="ath01200" id="93">
    <att type="string" name="canonicalName" value="ath01200"/>
    <att type="string" name="Description" value="Carbon metabolism"/>
    <att type="string" name="Category" value="KEGG Pathway"/>
    <att type="real" name="LogP" value="-9.428943496856917"/>
    <att type="real" name="Log(q-value)" value="-5.931460959489547"/>
    <att type="integer" name="GROUP_ID" value="1"/>
    <att type="string" name="Hits" value="PDE345|RPI2|NAD-ME1|ALDH6B2|ATSERAT3;1|NADP-ME1|AT2G20420|PFK5|PMDH1|FBA6|LOS2|AT2G36580|MTHFR2|ATCS|AT2G44530|IBR3|iPGAM2|PGK1|SERAT2;2|AT3G13930|HAOX1|GOX1|AT3G17770|AT3G02360|AT3G19480|GLYR1|GAPA|MDH|AT3G52990|HCEF1|OASA1|PPDK|GOX3|PGI1|PFK3|FBA7|HXK1|PFK1|GLDP1|SERAT3;2|ACO1|AT4G37560|PCK1|SHM1|G6PD2|FDH|MLS|EMB2024|PGLP1|ACS|RBCS3B|SDH2-2|HOT5|PFK2|MAB1|FUM2|AT5G65750|CHY1|AT1G06550|G6PD4|GAPA-2|GAPC2|GLYR2|GGT1|G6PD3|THFS|mMDH1|E1 ALPHA|AT1G64190|RBCS1A|GAPCP-1"/>
    <att type="real" name="Enrichment" value="2.113630074159295"/>
    <att type="real" name="Z-score" value="6.9603411108501145"/>
    <att type="integer" name="#GeneInGOAndHitList" value="71"/>
    <att type="integer" name="#GeneInGO" value="262"/>
    <att type="integer" name="#GeneInHitList" value="2455"/>
    <att type="integer" name="#TotalGeneInLibrary" value="19148"/>
    <att type="real" name="%InGO" value="2.8920570264765786"/>
    <att type="real" name="STDV %InGO" value="0.33822449359338713"/>
    <att type="real" name="BestLogPInGroup" value="-9.428943496856917"/>
    <att type="real" name="BestEnrichmentInGroup" value="2.213397919304233"/>
    <att type="integer" name="FirstInGroupByEnrichment" value="1"/>
    <att type="integer" name="FirstInGroupByLogP" value="1"/>
    <att type="string" name="GeneID" value="814643|814657|815842|815903|816271|816509|816561|816781|816808|818220|818226|818231|819022|819042|819061|819865|820006|820461|820499|820606|820630|820665|821045|821163|821482|822139|822277|823906|824465|824572|827145|827226|827563|828564|828733|828758|829034|829043|829438|829716|829737|829911|829943|829949|831150|831330|831690|832511|833635|833655|833828|834065|834417|834832|835157|835168|836704|836724|837166|837465|837848|837904|838342|838940|839044|841470|841757|842284|842724|843029|844291"/>
    <att type="integer" name="_RANK_" value="1"/>
    <att type="string" name="_PATTERN_" value="M1"/>
    <att type="string" name="CLUSTER_LABEL" value="Carbon metabolism"/>
    <att type="integer" name="#COUNT_001" value="71"/>
    <att type="integer" name="_MEMBER_MyList" value="1"/>
    <att type="real" name="_LogP_MyList" value="-9.428943496856917"/>
    <att type="string" name="Gene" value="ath01200"/>
    <att type="integer" name="GiniIndex" value="0"/>
    <att type="integer" name="CategoryID" value="24"/>
    <att type="string" name="PARENT_GO" value=""/>
    <att type="integer" name="EvidenceCutoff" value="0"/>
    <graphics type="CIRCLE" x="365.7743484210451" y="279.98400496334074"/>
  </node>
  <node label="ath00052" id="94">
    <att type="string" name="canonicalName" value="ath00052"/>
    <att type="string" name="Description" value="Galactose metabolism"/>
    <att type="string" name="Category" value="KEGG Pathway"/>
    <att type="real" name="LogP" value="-6.398733883516754"/>
    <att type="real" name="Log(q-value)" value="-3.8789749514382312"/>
    <att type="integer" name="GROUP_ID" value="9"/>
    <att type="string" name="Hits" value="PFK5|cwINV4|ATBFRUCT1|SIP2|UGE5|STS|PFK3|HXK1|PFK1|AGAL2|AGAL1|AT5G11720|cwINV6|UGP2|SIP1|PFK2|PGM|USP|PGM3|SIP1|GolS4|BGAL17"/>
    <att type="real" name="Enrichment" value="3.119837067209776"/>
    <att type="real" name="Z-score" value="6.037479380733333"/>
    <att type="integer" name="#GeneInGOAndHitList" value="22"/>
    <att type="integer" name="#GeneInGO" value="55"/>
    <att type="integer" name="#GeneInHitList" value="2455"/>
    <att type="integer" name="#TotalGeneInLibrary" value="19148"/>
    <att type="real" name="%InGO" value="0.8961303462321792"/>
    <att type="real" name="STDV %InGO" value="0.19019765153653212"/>
    <att type="real" name="BestLogPInGroup" value="-6.398733883516754"/>
    <att type="real" name="BestEnrichmentInGroup" value="3.119837067209776"/>
    <att type="integer" name="FirstInGroupByEnrichment" value="1"/>
    <att type="integer" name="FirstInGroupByLogP" value="1"/>
    <att type="string" name="GeneID" value="816781|818191|820591|824919|826696|828186|828733|829034|829043|830735|830736|831044|831065|831596|834037|834832|835257|835333|838927|842023|842342|843630"/>
    <att type="integer" name="_RANK_" value="1"/>
    <att type="string" name="_PATTERN_" value="M1"/>
    <att type="string" name="CLUSTER_LABEL" value="Galactose metabolism"/>
    <att type="integer" name="#COUNT_001" value="22"/>
    <att type="integer" name="_MEMBER_MyList" value="1"/>
    <att type="real" name="_LogP_MyList" value="-6.398733883516754"/>
    <att type="string" name="Gene" value="ath00052"/>
    <att type="integer" name="GiniIndex" value="0"/>
    <att type="integer" name="CategoryID" value="24"/>
    <att type="string" name="PARENT_GO" value=""/>
    <att type="integer" name="EvidenceCutoff" value="0"/>
    <graphics type="CIRCLE" x="287.8822179066491" y="193.0361914594876"/>
  </node>
  <node label="ath00010" id="95">
    <att type="string" name="canonicalName" value="ath00010"/>
    <att type="string" name="Description" value="Glycolysis / Gluconeogenesis"/>
    <att type="string" name="Category" value="KEGG Pathway"/>
    <att type="real" name="LogP" value="-6.555181625377445"/>
    <att type="real" name="Log(q-value)" value="-3.9607890750020185"/>
    <att type="integer" name="GROUP_ID" value="7"/>
    <att type="string" name="Hits" value="PDE345|PFK5|FBA6|LOS2|AT2G36580|iPGAM2|PGK1|AT3G13930|AT3G01590|ALDH2B4|AT3G52990|HCEF1|PGI1|PFK3|FBA7|HXK1|PFK1|AT4G33070|PCK1|PDC3|ACS|HOT5|PFK2|MAB1|PGM|PDC2|AT5G57330|GAPC2|PGM3|ALDH2B7|AT1G32780|ALDH7B4|E1 ALPHA|AT1G64710|ADH1|GAPCP-1"/>
    <att type="real" name="Enrichment" value="2.3998746670844433"/>
    <att type="real" name="Z-score" value="5.824520803744658"/>
    <att type="integer" name="#GeneInGOAndHitList" value="36"/>
    <att type="integer" name="#GeneInGO" value="117"/>
    <att type="integer" name="#GeneInHitList" value="2455"/>
    <att type="integer" name="#TotalGeneInLibrary" value="19148"/>
    <att type="real" name="%InGO" value="1.4663951120162932"/>
    <att type="real" name="STDV %InGO" value="0.24260063868183163"/>
    <att type="real" name="BestLogPInGroup" value="-6.555181625377445"/>
    <att type="real" name="BestEnrichmentInGroup" value="3.412321792260692"/>
    <att type="integer" name="FirstInGroupByEnrichment" value="1"/>
    <att type="integer" name="FirstInGroupByLogP" value="1"/>
    <att type="string" name="GeneID" value="814643|816781|818220|818226|818231|820006|820461|820606|821108|823955|824465|824572|828564|828733|828758|829034|829043|829444|829943|831414|833655|834417|834832|835157|835257|835587|835838|837904|838927|838991|840172|841849|842284|842779|844047|844291"/>
    <att type="integer" name="_RANK_" value="1"/>
    <att type="string" name="_PATTERN_" value="M1"/>
    <att type="string" name="CLUSTER_LABEL" value="Glycolysis / Gluconeogenesis"/>
    <att type="integer" name="#COUNT_001" value="36"/>
    <att type="integer" name="_MEMBER_MyList" value="1"/>
    <att type="real" name="_LogP_MyList" value="-6.555181625377445"/>
    <att type="string" name="Gene" value="ath00010"/>
    <att type="integer" name="GiniIndex" value="0"/>
    <att type="integer" name="CategoryID" value="24"/>
    <att type="string" name="PARENT_GO" value=""/>
    <att type="integer" name="EvidenceCutoff" value="0"/>
    <graphics type="CIRCLE" x="314.12687166383057" y="309.02607671173564"/>
  </node>
  <node label="ath00030" id="96">
    <att type="string" name="canonicalName" value="ath00030"/>
    <att type="string" name="Description" value="Pentose phosphate pathway"/>
    <att type="string" name="Category" value="KEGG Pathway"/>
    <att type="real" name="LogP" value="-4.167623913405098"/>
    <att type="real" name="Log(q-value)" value="-2.1094740698679906"/>
    <att type="integer" name="GROUP_ID" value="19"/>
    <att type="string" name="Hits" value="PDE345|RPI2|PFK5|FBA6|AT2G44530|AT3G02360|HCEF1|PGI1|PFK3|FBA7|PFK1|G6PD2|EMB2024|PFK2|PGM|G6PD4|PGM3|G6PD3|AT1G64190"/>
    <att type="real" name="Enrichment" value="2.555038977456282"/>
    <att type="real" name="Z-score" value="4.548427032237819"/>
    <att type="integer" name="#GeneInGOAndHitList" value="19"/>
    <att type="integer" name="#GeneInGO" value="58"/>
    <att type="integer" name="#GeneInHitList" value="2455"/>
    <att type="integer" name="#TotalGeneInLibrary" value="19148"/>
    <att type="real" name="%InGO" value="0.7739307535641547"/>
    <att type="real" name="STDV %InGO" value="0.17686349292713924"/>
    <att type="real" name="BestLogPInGroup" value="-4.167623913405098"/>
    <att type="real" name="BestEnrichmentInGroup" value="3.342682572010474"/>
    <att type="integer" name="FirstInGroupByEnrichment" value="1"/>
    <att type="integer" name="FirstInGroupByLogP" value="1"/>
    <att type="string" name="GeneID" value="814643|814657|816781|818220|819061|821163|824572|828564|828733|828758|829043|831150|832511|834832|835257|837465|838927|839044|842724"/>
    <att type="integer" name="_RANK_" value="1"/>
    <att type="string" name="_PATTERN_" value="M1"/>
    <att type="string" name="CLUSTER_LABEL" value="Pentose phosphate pathway"/>
    <att type="integer" name="#COUNT_001" value="19"/>
    <att type="integer" name="_MEMBER_MyList" value="1"/>
    <att type="real" name="_LogP_MyList" value="-4.167623913405098"/>
    <att type="string" name="Gene" value="ath00030"/>
    <att type="integer" name="GiniIndex" value="0"/>
    <att type="integer" name="CategoryID" value="24"/>
    <att type="string" name="PARENT_GO" value=""/>
    <att type="integer" name="EvidenceCutoff" value="0"/>
    <graphics type="CIRCLE" x="323.5600182390109" y="389.4766655840988"/>
  </node>
  <node label="ath00500" id="97">
    <att type="string" name="canonicalName" value="ath00500"/>
    <att type="string" name="Description" value="Starch and sucrose metabolism"/>
    <att type="string" name="Category" value="KEGG Pathway"/>
    <att type="real" name="LogP" value="-5.465107021634992"/>
    <att type="real" name="Log(q-value)" value="-3.185108428481528"/>
    <att type="integer" name="GROUP_ID" value="13"/>
    <att type="string" name="Hits" value="AT2G01630|cwINV4|ATBFRUCT1|EMB2729|BAM1|PHS1|SUS4|GH9A4|AT3G47000|BGLU8|ISA3|BAM2|SUS3|PGI1|AMY1|HXK1|AT5G11720|cwINV6|UGP2|APL1|SPS1F|AT5G20950|BGLU31|BGLU24|BGLU42|ADG1|SUS2|PGM|DPE1|TPPC|PGM3|TPS9|BGLU40|BGLU11|APL2|GBSS1|TPS10|AMY2"/>
    <att type="real" name="Enrichment" value="2.132262743776465"/>
    <att type="real" name="Z-score" value="5.1378793576106165"/>
    <att type="integer" name="#GeneInGOAndHitList" value="38"/>
    <att type="integer" name="#GeneInGO" value="139"/>
    <att type="integer" name="#GeneInHitList" value="2455"/>
    <att type="integer" name="#TotalGeneInLibrary" value="19148"/>
    <att type="real" name="%InGO" value="1.5478615071283095"/>
    <att type="real" name="STDV %InGO" value="0.2491454032535117"/>
    <att type="real" name="BestLogPInGroup" value="-5.465107021634992"/>
    <att type="real" name="BestEnrichmentInGroup" value="2.132262743776465"/>
    <att type="integer" name="FirstInGroupByEnrichment" value="1"/>
    <att type="integer" name="FirstInGroupByLogP" value="1"/>
    <att type="string" name="GeneID" value="814692|818191|820591|821589|821975|822590|823393|823499|823853|825450|826481|827959|828081|828564|828603|829034|831044|831065|831596|832042|832150|832220|832525|832944|833656|834883|834978|835257|836609|838826|838927|838998|839196|839435|839660|840184|842309|843945"/>
    <att type="integer" name="_RANK_" value="1"/>
    <att type="string" name="_PATTERN_" value="M1"/>
    <att type="string" name="CLUSTER_LABEL" value="Starch and sucrose metabolism"/>
    <att type="integer" name="#COUNT_001" value="38"/>
    <att type="integer" name="_MEMBER_MyList" value="1"/>
    <att type="real" name="_LogP_MyList" value="-5.465107021634992"/>
    <att type="string" name="Gene" value="ath00500"/>
    <att type="integer" name="GiniIndex" value="0"/>
    <att type="integer" name="CategoryID" value="24"/>
    <att type="string" name="PARENT_GO" value=""/>
    <att type="integer" name="EvidenceCutoff" value="0"/>
    <graphics type="CIRCLE" x="338.25796954061013" y="428.8023633742516"/>
  </node>
  <node label="WP2622" id="98">
    <att type="string" name="canonicalName" value="WP2622"/>
    <att type="string" name="Description" value="Starch metabolism"/>
    <att type="string" name="Category" value="WikiPathways"/>
    <att type="real" name="LogP" value="-5.080325584054012"/>
    <att type="real" name="Log(q-value)" value="-2.8625132182113497"/>
    <att type="integer" name="GROUP_ID" value="14"/>
    <att type="string" name="Hits" value="PHS1|HCEF1|PGI1|APL1|ADG1|PGM|SS3|APL2"/>
    <att type="real" name="Enrichment" value="5.672431031290501"/>
    <att type="real" name="Z-score" value="5.944443914983459"/>
    <att type="integer" name="#GeneInGOAndHitList" value="8"/>
    <att type="integer" name="#GeneInGO" value="11"/>
    <att type="integer" name="#GeneInHitList" value="2455"/>
    <att type="integer" name="#TotalGeneInLibrary" value="19148"/>
    <att type="real" name="%InGO" value="0.3258655804480652"/>
    <att type="real" name="STDV %InGO" value="0.11502301136687644"/>
    <att type="real" name="BestLogPInGroup" value="-5.080325584054012"/>
    <att type="real" name="BestEnrichmentInGroup" value="5.672431031290501"/>
    <att type="integer" name="FirstInGroupByEnrichment" value="1"/>
    <att type="integer" name="FirstInGroupByLogP" value="1"/>
    <att type="string" name="GeneID" value="822590|824572|828564|832042|834883|835257|837716|839660"/>
    <att type="integer" name="_RANK_" value="1"/>
    <att type="string" name="_PATTERN_" value="M1"/>
    <att type="string" name="CLUSTER_LABEL" value="Starch metabolism"/>
    <att type="integer" name="#COUNT_001" value="8"/>
    <att type="integer" name="_MEMBER_MyList" value="1"/>
    <att type="real" name="_LogP_MyList" value="-5.080325584054012"/>
    <att type="string" name="Gene" value="WP2622"/>
    <att type="integer" name="GiniIndex" value="0"/>
    <att type="integer" name="CategoryID" value="27"/>
    <att type="string" name="PARENT_GO" value=""/>
    <att type="integer" name="EvidenceCutoff" value="0"/>
    <graphics type="CIRCLE" x="163.95310204683415" y="231.09800523815153"/>
  </node>
  <node label="ath00410" id="99">
    <att type="string" name="canonicalName" value="ath00410"/>
    <att type="string" name="Description" value="beta-Alanine metabolism"/>
    <att type="string" name="Category" value="KEGG Pathway"/>
    <att type="real" name="LogP" value="-4.817822642837646"/>
    <att type="real" name="Log(q-value)" value="-2.652778565385881"/>
    <att type="integer" name="GROUP_ID" value="15"/>
    <att type="string" name="Hits" value="GAD4|ALDH6B2|IBR3|GAD5|ALDH2B4|AT4G04320|AT4G12290|PYD2|GAD|BETA-UP|CHY1|AT1G06550|ALDH2B7|AT1G31670|ALDH7B4|GAD2"/>
    <att type="real" name="Enrichment" value="3.119837067209776"/>
    <att type="real" name="Z-score" value="5.146758393371363"/>
    <att type="integer" name="#GeneInGOAndHitList" value="16"/>
    <att type="integer" name="#GeneInGO" value="40"/>
    <att type="integer" name="#GeneInHitList" value="2455"/>
    <att type="integer" name="#TotalGeneInLibrary" value="19148"/>
    <att type="real" name="%InGO" value="0.6517311608961304"/>
    <att type="real" name="STDV %InGO" value="0.1624009804324769"/>
    <att type="real" name="BestLogPInGroup" value="-4.817822642837646"/>
    <att type="real" name="BestEnrichmentInGroup" value="3.119837067209776"/>
    <att type="integer" name="FirstInGroupByEnrichment" value="1"/>
    <att type="integer" name="FirstInGroupByLogP" value="1"/>
    <att type="string" name="GeneID" value="814732|815903|819865|821044|823955|825752|826838|831093|831599|836558|836724|837166|838991|840054|841849|842908"/>
    <att type="integer" name="_RANK_" value="1"/>
    <att type="string" name="_PATTERN_" value="M1"/>
    <att type="string" name="CLUSTER_LABEL" value="beta-Alanine metabolism"/>
    <att type="integer" name="#COUNT_001" value="16"/>
    <att type="integer" name="_MEMBER_MyList" value="1"/>
    <att type="real" name="_LogP_MyList" value="-4.817822642837646"/>
    <att type="string" name="Gene" value="ath00410"/>
    <att type="integer" name="GiniIndex" value="0"/>
    <att type="integer" name="CategoryID" value="24"/>
    <att type="string" name="PARENT_GO" value=""/>
    <att type="integer" name="EvidenceCutoff" value="0"/>
    <graphics type="CIRCLE" x="295.68540588638035" y="228.06075888685137"/>
  </node>
  <node label="GO:0016052" id="100">
    <att type="string" name="canonicalName" value="GO:0016052"/>
    <att type="string" name="Description" value="carbohydrate catabolic process"/>
    <att type="string" name="Category" value="GO Biological Processes"/>
    <att type="real" name="LogP" value="-6.9547929564046145"/>
    <att type="real" name="Log(q-value)" value="-4.302408459051501"/>
    <att type="integer" name="GROUP_ID" value="6"/>
    <att type="string" name="Hits" value="PDE345|PFK5|cwINV4|FBA6|LOS2|AT2G36580|AT2G36710|PGAZAT|AT3G07010|iPGAM2|AT3G10720|PGK1|AT3G17770|AT3G02360|BAM1|AT3G24670|PHS1|AT3G47000|AT3G49220|AT3G52990|AT3G55140|SIP2|ISA3|AT4G02300|ATPMEPCRB|PGI1|AT4G24780|PFK3|FBA7|HAE|HXK1|PFK1|LDA|AT5G04970|AT5G10560|AT5G19730|AT5G21100|INV-E|AT5G26810|BGLU42|PME5|PFK2|AT5G48900|PMEPCRF|QRT1|AT5G57655|AT5G64640|DPE1|AT1G10050|PMEPCRA|GAPC2|MIOX1|AT1G23200|AT1G04680|PME2|A/N-InvA|AT1G64190|XYL1|GAPCP-1"/>
    <att type="real" name="Enrichment" value="1.9921037550365455"/>
    <att type="real" name="Z-score" value="5.817626984095107"/>
    <att type="integer" name="#GeneInGOAndHitList" value="59"/>
    <att type="integer" name="#GeneInGO" value="231"/>
    <att type="integer" name="#GeneInHitList" value="2455"/>
    <att type="integer" name="#TotalGeneInLibrary" value="19148"/>
    <att type="real" name="%InGO" value="2.4032586558044806"/>
    <att type="real" name="STDV %InGO" value="0.3090951338954741"/>
    <att type="real" name="BestLogPInGroup" value="-6.9547929564046145"/>
    <att type="real" name="BestEnrichmentInGroup" value="1.9921037550365455"/>
    <att type="integer" name="FirstInGroupByEnrichment" value="1"/>
    <att type="integer" name="FirstInGroupByLogP" value="1"/>
    <att type="string" name="GeneID" value="814643|816781|818191|818220|818226|818231|818243|818785|819886|820006|820241|820461|821045|821163|821975|822063|822590|823853|824083|824465|824680|824919|826481|827708|828064|828564|828580|828733|828758|828967|829034|829043|830315|830379|830921|832093|832234|832312|832739|833656|834800|834832|834948|835418|835653|835871|836585|836609|837540|837701|837904|838014|838928|839452|841820|842110|842724|843185|844291"/>
    <att type="integer" name="_RANK_" value="1"/>
    <att type="string" name="_PATTERN_" value="M1"/>
    <att type="string" name="CLUSTER_LABEL" value="carbohydrate catabolic process"/>
    <att type="integer" name="#COUNT_001" value="59"/>
    <att type="integer" name="_MEMBER_MyList" value="1"/>
    <att type="real" name="_LogP_MyList" value="-6.9547929564046145"/>
    <att type="string" name="Gene" value="GO:0016052"/>
    <att type="integer" name="GiniIndex" value="0"/>
    <att type="integer" name="CategoryID" value="19"/>
    <att type="string" name="PARENT_GO" value="19_GO:0008152 metabolic process"/>
    <att type="integer" name="EvidenceCutoff" value="0"/>
    <graphics type="CIRCLE" x="374.4109111165332" y="435.2167197308921"/>
  </node>
  <node label="GO:0046395" id="101">
    <att type="string" name="canonicalName" value="GO:0046395"/>
    <att type="string" name="Description" value="carboxylic acid catabolic process"/>
    <att type="string" name="Category" value="GO Biological Processes"/>
    <att type="real" name="LogP" value="-5.7008676713277024"/>
    <att type="real" name="Log(q-value)" value="-3.283738687053112"/>
    <att type="integer" name="GROUP_ID" value="11"/>
    <att type="string" name="Hits" value="GAD4|ALDH6B2|LIP1|PMDH1|CYP707A2|MFP2|SDRB|DIN4|AAE13|GAD5|DOX1|AT3G02360|ASN1|AAE3|ACX4|LCD|AT4G10490|AT4G10500|HCD1|ACX1|CYP707A1|AIM1|GLDP1|AT4G33150|MCCB|ADC2|SHM1|ABCD1|AT5G09300|GAD|AT5G21100|ETFBETA|ALDH12A1|CHY1|ACX3|AT1G06550|MCCA|GGT1|AT1G32470|ABCD2|AT1G64190|GAD2"/>
    <att type="real" name="Enrichment" value="2.0865152360320156"/>
    <att type="real" name="Z-score" value="5.24228526924634"/>
    <att type="integer" name="#GeneInGOAndHitList" value="42"/>
    <att type="integer" name="#GeneInGO" value="157"/>
    <att type="integer" name="#GeneInHitList" value="2455"/>
    <att type="integer" name="#TotalGeneInLibrary" value="19148"/>
    <att type="real" name="%InGO" value="1.7107942973523422"/>
    <att type="real" name="STDV %InGO" value="0.2617134614209852"/>
    <att type="real" name="BestLogPInGroup" value="-5.7008676713277024"/>
    <att type="real" name="BestEnrichmentInGroup" value="2.0865152360320156"/>
    <att type="integer" name="FirstInGroupByEnrichment" value="1"/>
    <att type="integer" name="FirstInGroupByLogP" value="1"/>
    <att type="string" name="GeneID" value="814732|815903|816619|816808|817457|819870|820462|820547|820862|821044|821135|821163|823888|824060|824347|825386|826641|826642|827089|827381|827663|829022|829438|829452|829549|829623|829949|830144|830789|831599|832234|834363|836373|836724|837140|837166|838362|838940|840141|841876|842724|842908"/>
    <att type="integer" name="_RANK_" value="1"/>
    <att type="string" name="_PATTERN_" value="M1"/>
    <att type="string" name="CLUSTER_LABEL" value="carboxylic acid catabolic process"/>
    <att type="integer" name="#COUNT_001" value="42"/>
    <att type="integer" name="_MEMBER_MyList" value="1"/>
    <att type="real" name="_LogP_MyList" value="-5.7008676713277024"/>
    <att type="string" name="Gene" value="GO:0046395"/>
    <att type="integer" name="GiniIndex" value="0"/>
    <att type="integer" name="CategoryID" value="19"/>
    <att type="string" name="PARENT_GO" value="19_GO:0008152 metabolic process"/>
    <att type="integer" name="EvidenceCutoff" value="0"/>
    <graphics type="CIRCLE" x="154.93032122425672" y="183.94543317909483"/>
  </node>
  <node label="GO:0042545" id="102">
    <att type="string" name="canonicalName" value="GO:0042545"/>
    <att type="string" name="Description" value="cell wall modification"/>
    <att type="string" name="Category" value="GO Biological Processes"/>
    <att type="real" name="LogP" value="-4.322107589676007"/>
    <att type="real" name="Log(q-value)" value="-2.213791136673169"/>
    <att type="integer" name="GROUP_ID" value="17"/>
    <att type="string" name="Hits" value="EXPA15|AT2G36710|EXPA4|EXPA8|PGAZAT|GSL10|AT3G10720|AT3G49220|EXPA16|GSL05|IRX1|AT4G02300|EXPA17|ANL2|ATPMEPCRB|EXPB3|XTH24|CYP83B1|AT5G04970|AT5G06700|CASP5|UGP2|IRX3|AT5G19730|CESA4|CAD1|PME5|PMEPCRF|QRT1|AT5G64640|MAN7|PMEPCRA|EXPA11|AT1G23200|UGT74B1|EXPA10|PME2|PEN3|EXPB2|ETR1|EXPA1|GH9B1"/>
    <att type="real" name="Enrichment" value="1.8507508025820705"/>
    <att type="real" name="Z-score" value="4.360665850756303"/>
    <att type="integer" name="#GeneInGOAndHitList" value="42"/>
    <att type="integer" name="#GeneInGO" value="177"/>
    <att type="integer" name="#GeneInHitList" value="2455"/>
    <att type="integer" name="#TotalGeneInLibrary" value="19148"/>
    <att type="real" name="%InGO" value="1.7107942973523422"/>
    <att type="real" name="STDV %InGO" value="0.2617134614209852"/>
    <att type="real" name="BestLogPInGroup" value="-4.322107589676007"/>
    <att type="real" name="BestEnrichmentInGroup" value="2.52339762789026"/>
    <att type="integer" name="FirstInGroupByEnrichment" value="1"/>
    <att type="integer" name="FirstInGroupByLogP" value="1"/>
    <att type="string" name="GeneID" value="814838|818243|818553|818656|818785|819903|820241|824083|824715|825650|827612|827708|827983|828022|828064|828940|829150|829277|830379|830559|831381|831596|831608|832093|834426|834430|834800|835418|835653|836585|836778|837701|838608|838928|839022|839218|841820|842281|842879|842951|843288|843408"/>
    <att type="integer" name="_RANK_" value="1"/>
    <att type="string" name="_PATTERN_" value="M1"/>
    <att type="string" name="CLUSTER_LABEL" value="cell wall modification"/>
    <att type="integer" name="#COUNT_001" value="42"/>
    <att type="integer" name="_MEMBER_MyList" value="1"/>
    <att type="real" name="_LogP_MyList" value="-4.322107589676007"/>
    <att type="string" name="Gene" value="GO:0042545"/>
    <att type="integer" name="GiniIndex" value="0"/>
    <att type="integer" name="CategoryID" value="19"/>
    <att type="string" name="PARENT_GO" value="19_GO:0009987 cellular process"/>
    <att type="integer" name="EvidenceCutoff" value="0"/>
    <graphics type="CIRCLE" x="170.07557184579827" y="404.47265263157226"/>
  </node>
  <node label="GO:0006520" id="103">
    <att type="string" name="canonicalName" value="GO:0006520"/>
    <att type="string" name="Description" value="cellular amino acid metabolic process"/>
    <att type="string" name="Category" value="GO Biological Processes"/>
    <att type="real" name="LogP" value="-6.508626747113885"/>
    <att type="real" name="Log(q-value)" value="-3.9405631354608075"/>
    <att type="integer" name="GROUP_ID" value="8"/>
    <att type="string" name="Hits" value="GAD4|EMB2761|ALDH6B2|ATSERAT3;1|AT2G19940|SUR1|LIP1|OVA4|NLP1|SKL2|AT2G37500|PDX1.1|UGT74F1|MTHFR2|SERAT2;2|DIN4|OVA5|MTO3|GAD5|MS2|AT3G19480|CM1|ASN1|CSR1|NodGS|P5CS2|AT3G56580|CBL|AT3G58140|AT3G58610|GCN2|LCD|HMT2|AT4G13780|ATARD2|OASA1|NS1|TAR2|AT4G24830|ACS7|CYP83B1|GLDP1|AT4G33150|MCCB|RRTF1|ADC2|SERAT3;2|SHM1|GLU1|ASA1|AT5G09300|ASN3|PYD2|DiT1|MYB43|GAD|ATMS1|RSR4|EMB1030|ETFBETA|OVA2|ACS12|OVA6|GLT1|ADCL|ALDH12A1|ERS|BETA-UP|ASN2|CHY1|ACS2|AT1G06550|ADT6|CPNIFS|ATP-PRT2|MCCA|AT1G22410|GGT1|PAI3|AK-HSDH I|AT-IE|AT1G32470|AT1G44820|EMB1144|ABA2|GAD2|ACR4|AT1G72550|WAT1"/>
    <att type="real" name="Enrichment" value="1.6930823108638418"/>
    <att type="real" name="Z-score" value="5.440314993001131"/>
    <att type="integer" name="#GeneInGOAndHitList" value="89"/>
    <att type="integer" name="#GeneInGO" value="410"/>
    <att type="integer" name="#GeneInHitList" value="2455"/>
    <att type="integer" name="#TotalGeneInLibrary" value="19148"/>
    <att type="real" name="%InGO" value="3.625254582484725"/>
    <att type="real" name="STDV %InGO" value="0.37724642146669607"/>
    <att type="real" name="BestLogPInGroup" value="-6.508626747113885"/>
    <att type="real" name="BestEnrichmentInGroup" value="1.9179326232846985"/>
    <att type="integer" name="FirstInGroupByEnrichment" value="1"/>
    <att type="integer" name="FirstInGroupByLogP" value="1"/>
    <att type="string" name="GeneID" value="814732|815029|815903|816271|816513|816585|816619|817126|817290|818115|818326|818402|818988|819022|820499|820547|820551|821003|821044|821147|821482|822573|823888|824015|824484|824727|824825|824872|824983|825030|825110|825386|825500|827012|827122|827145|827443|828569|828586|828726|829277|829438|829452|829549|829591|829623|829716|829949|830292|830457|830789|830888|831093|831126|831522|831599|831660|831738|832343|834363|834962|835243|835328|835427|835895|836373|836526|836558|836625|836724|837082|837166|837345|837370|837509|838362|838847|838940|839817|840011|840076|840141|841046|841307|841665|842908|843236|843587|843886"/>
    <att type="integer" name="_RANK_" value="1"/>
    <att type="string" name="_PATTERN_" value="M1"/>
    <att type="string" name="CLUSTER_LABEL" value="cellular amino acid metabolic process"/>
    <att type="integer" name="#COUNT_001" value="89"/>
    <att type="integer" name="_MEMBER_MyList" value="1"/>
    <att type="real" name="_LogP_MyList" value="-6.508626747113885"/>
    <att type="string" name="Gene" value="GO:0006520"/>
    <att type="integer" name="GiniIndex" value="0"/>
    <att type="integer" name="CategoryID" value="19"/>
    <att type="string" name="PARENT_GO" value="19_GO:0008152 metabolic process"/>
    <att type="integer" name="EvidenceCutoff" value="0"/>
    <graphics type="CIRCLE" x="393.86521583978913" y="400.4144949365956"/>
  </node>
  <node label="GO:0048878" id="104">
    <att type="string" name="canonicalName" value="GO:0048878"/>
    <att type="string" name="Description" value="chemical homeostasis"/>
    <att type="string" name="Category" value="GO Biological Processes"/>
    <att type="real" name="LogP" value="-4.614343853984444"/>
    <att type="real" name="Log(q-value)" value="-2.4785891526346666"/>
    <att type="integer" name="GROUP_ID" value="16"/>
    <att type="string" name="Hits" value="AT2G17500|PHYB|HA1|BAS1|SKD1|VHA-A1|GLR3.5|PHO2|MTP11|ATH9|NHX2|AT3G06450|AT3G07700|MT2A|FER2|CAX2|CYP90D1|CAX9|CHX19|BTS|AT3G19940|AT3G25910|TIP2|BR6OX2|G3Pp1|HA4|DWF4|CAX3|AT3G56580|OPT3|ACX1|ECA2|CBL3|WES1|HXK1|HMA2|AT4G32060|GLUR2|STY2|HMA1|AT5G05200|AT5G06410|ABCI11|HIPP21|NAKR1|PAA2|PAP26|CHX18|RBOHD|HCT|AT5G49945|MYB49|NHX3|CBL2|HA11|NRAMP4|ACX3|ECA4|ECA1|OZS1|CYP87A2|BOR4|NRAMP6|AT1G20110|GLR3.4|ABCC5|CCC1|NRT1.5|GLR3.3|ABF2|NRAMP2|ZF14|PEN3|RBOH F|AT1G64150|IAR1|AT1G68650|HIPP20|AT1G71090|AT1G73340|PIN1|ERDL6|GAPCP-1|HA9|NRAMP1"/>
    <att type="real" name="Enrichment" value="1.5453738386528613"/>
    <att type="real" name="Z-score" value="4.381174440072759"/>
    <att type="integer" name="#GeneInGOAndHitList" value="85"/>
    <att type="integer" name="#GeneInGO" value="429"/>
    <att type="integer" name="#GeneInHitList" value="2455"/>
    <att type="integer" name="#TotalGeneInLibrary" value="19148"/>
    <att type="real" name="%InGO" value="3.4623217922606924"/>
    <att type="real" name="STDV %InGO" value="0.3689830285661105"/>
    <att type="real" name="BestLogPInGroup" value="-4.614343853984444"/>
    <att type="real" name="BestEnrichmentInGroup" value="2.257776824954443"/>
    <att type="integer" name="FirstInGroupByEnrichment" value="1"/>
    <att type="integer" name="FirstInGroupByLogP" value="1"/>
    <att type="string" name="GeneID" value="816256|816394|816413|817212|817306|817400|817800|817943|818530|818597|819665|819821|819961|820098|820276|820532|820582|820622|821030|821357|821532|822188|822259|822709|823896|823950|824229|824349|824825|827332|827381|827984|828764|828834|829034|829134|829337|829682|829783|829881|830402|830529|831259|831611|831874|832253|833406|834163|834842|834951|835058|835511|835640|835697|836388|836868|837140|837280|837296|837805|837830|838116|838166|838600|839268|839277|839924|840139|840859|841095|841127|842203|842281|842710|842719|843138|843195|843445|843449|843669|843693|843859|844291|844405|844422"/>
    <att type="integer" name="_RANK_" value="1"/>
    <att type="string" name="_PATTERN_" value="M1"/>
    <att type="string" name="CLUSTER_LABEL" value="chemical homeostasis"/>
    <att type="integer" name="#COUNT_001" value="85"/>
    <att type="integer" name="_MEMBER_MyList" value="1"/>
    <att type="real" name="_LogP_MyList" value="-4.614343853984444"/>
    <att type="string" name="Gene" value="GO:0048878"/>
    <att type="integer" name="GiniIndex" value="0"/>
    <att type="integer" name="CategoryID" value="19"/>
    <att type="string" name="PARENT_GO" value="19_GO:0065007 biological regulation"/>
    <att type="integer" name="EvidenceCutoff" value="0"/>
    <graphics type="CIRCLE" x="292.1403695474943" y="246.63466929354695"/>
  </node>
  <node label="GO:0031408" id="105">
    <att type="string" name="canonicalName" value="GO:0031408"/>
    <att type="string" name="Description" value="oxylipin biosynthetic process"/>
    <att type="string" name="Category" value="GO Biological Processes"/>
    <att type="real" name="LogP" value="-6.052365348493302"/>
    <att type="real" name="Log(q-value)" value="-3.5760721101958692"/>
    <att type="integer" name="GROUP_ID" value="10"/>
    <att type="string" name="Hits" value="DGD1|LOX5|LOX2|ATS1|AOS|ATPXG2|LOX1|LOX6|LOX4|OPR1|OPR2"/>
    <att type="real" name="Enrichment" value="5.04679525578052"/>
    <att type="real" name="Z-score" value="6.401411964078656"/>
    <att type="integer" name="#GeneInGOAndHitList" value="11"/>
    <att type="integer" name="#GeneInGO" value="17"/>
    <att type="integer" name="#GeneInHitList" value="2455"/>
    <att type="integer" name="#TotalGeneInLibrary" value="19148"/>
    <att type="real" name="%InGO" value="0.4480651731160896"/>
    <att type="real" name="STDV %InGO" value="0.1347937323088702"/>
    <att type="real" name="BestLogPInGroup" value="-6.052365348493302"/>
    <att type="real" name="BestEnrichmentInGroup" value="5.04679525578052"/>
    <att type="integer" name="FirstInGroupByEnrichment" value="1"/>
    <att type="integer" name="FirstInGroupByLogP" value="1"/>
    <att type="string" name="GeneID" value="820339|821808|823650|828781|834273|835617|841944|843077|843584|844001|844002"/>
    <att type="integer" name="_RANK_" value="1"/>
    <att type="string" name="_PATTERN_" value="M1"/>
    <att type="string" name="CLUSTER_LABEL" value="oxylipin biosynthetic process"/>
    <att type="integer" name="#COUNT_001" value="11"/>
    <att type="integer" name="_MEMBER_MyList" value="1"/>
    <att type="real" name="_LogP_MyList" value="-6.052365348493302"/>
    <att type="string" name="Gene" value="GO:0031408"/>
    <att type="integer" name="GiniIndex" value="0"/>
    <att type="integer" name="CategoryID" value="19"/>
    <att type="string" name="PARENT_GO" value="19_GO:0008152 metabolic process"/>
    <att type="integer" name="EvidenceCutoff" value="0"/>
    <graphics type="CIRCLE" x="206.00515352803131" y="162.56242663420755"/>
  </node>
  <node label="GO:0009698" id="106">
    <att type="string" name="canonicalName" value="GO:0009698"/>
    <att type="string" name="Description" value="phenylpropanoid metabolic process"/>
    <att type="string" name="Category" value="GO Biological Processes"/>
    <att type="real" name="LogP" value="-7.982026863258896"/>
    <att type="real" name="Log(q-value)" value="-4.882484334563563"/>
    <att type="integer" name="GROUP_ID" value="4"/>
    <att type="string" name="Hits" value="C4H|DGD1|MS2|AT3G12900|ABCG29|MTO3|ATCAD4|UGT84A2|ALDH2C4|UKL2|UGT72E1|UGT73C7|PRR2|LDOX|ATR2|CCoAOMT1|CAD5|MYB4|AT4G39230|CEV1|PRX52|ABCG6|TT4|MYB43|LAC11|TT2|RWP1|HCT|OMT1|LAC17|AT5G66390|APX1|CCR1|MYB58|ABCG11|eEF-1Bb1|NAC012|4CL1|AT1G55270|PEN3|DIR5|CAD1|CCR2"/>
    <att type="real" name="Enrichment" value="2.448047333759496"/>
    <att type="real" name="Z-score" value="6.523031580966886"/>
    <att type="integer" name="#GeneInGOAndHitList" value="43"/>
    <att type="integer" name="#GeneInGO" value="137"/>
    <att type="integer" name="#GeneInHitList" value="2455"/>
    <att type="integer" name="#TotalGeneInLibrary" value="19148"/>
    <att type="real" name="%InGO" value="1.7515274949083504"/>
    <att type="real" name="STDV %InGO" value="0.2647558925841127"/>
    <att type="real" name="BestLogPInGroup" value="-7.982026863258896"/>
    <att type="real" name="BestEnrichmentInGroup" value="2.9248472505091647"/>
    <att type="integer" name="FirstInGroupByEnrichment" value="1"/>
    <att type="integer" name="FirstInGroupByLogP" value="1"/>
    <att type="string" name="GeneID" value="817599|820339|820372|820473|820881|821003|821479|821710|822042|822338|824238|824482|827000|828387|829144|829551|829572|830018|830078|830399|830416|831202|831241|831522|831887|833520|834106|834951|835504|836124|836771|837304|838165|838219|838363|839903|840171|841593|841972|842281|842720|843600|844421"/>
    <att type="integer" name="_RANK_" value="1"/>
    <att type="string" name="_PATTERN_" value="M1"/>
    <att type="string" name="CLUSTER_LABEL" value="phenylpropanoid metabolic process"/>
    <att type="integer" name="#COUNT_001" value="43"/>
    <att type="integer" name="_MEMBER_MyList" value="1"/>
    <att type="real" name="_LogP_MyList" value="-7.982026863258896"/>
    <att type="string" name="Gene" value="GO:0009698"/>
    <att type="integer" name="GiniIndex" value="0"/>
    <att type="integer" name="CategoryID" value="19"/>
    <att type="string" name="PARENT_GO" value="19_GO:0008152 metabolic process"/>
    <att type="integer" name="EvidenceCutoff" value="0"/>
    <graphics type="CIRCLE" x="221.3902606496919" y="349.04082742637115"/>
  </node>
  <node label="GO:0005976" id="107">
    <att type="string" name="canonicalName" value="GO:0005976"/>
    <att type="string" name="Description" value="polysaccharide metabolic process"/>
    <att type="string" name="Category" value="GO Biological Processes"/>
    <att type="real" name="LogP" value="-8.076673010455082"/>
    <att type="real" name="Log(q-value)" value="-4.882484334563563"/>
    <att type="integer" name="GROUP_ID" value="3"/>
    <att type="string" name="Hits" value="SGR5|CALS5|MAN2|CESA10|CSLB04|GALS1|cwINV4|AT2G36710|GSL8|XTH32|CYT1|PGAZAT|AT3G07010|GSL10|AT3G10720|COBL1|EMB2729|IQD5|XTH16|BAM1|AT3G24670|QUA1|AT3G26370|UKL2|PHS1|UXS5|AT3G47000|AT3G49220|AT3G55140|EPC1|ESK1|GSL05|ISA3|XTH15|IRX1|AT4G02300|QUA3|XTH9|ATPMEPCRB|SUS3|PGI1|AT4G24780|XTH14|HAE|XTH24|CESA1|LUG|XTH7|LDA|AT5G04970|CEV1|AT5G06700|XXT3|AT5G10560|GSL12|XTH5|UGP2|IRX3|APL1|AT5G19730|AT5G20950|INV-E|AT5G26810|BGLU42|RWP1|CESA4|PME5|ADG1|AT5G48900|SUS2|GH9A1|PGM|PMEPCRF|SVL1|QRT1|XTH12|UXS3|RSW3|AT5G64640|CESA6|DPE1|GXM3|AT1G10050|XTH8|PMEPCRA|SS3|AT1G14020|AVP1|GAUT11|AT1G23200|AT1G04680|IRX9-L|APL2|eEF-1Bb1|MUR4|GBSS1|PME2|FKF1|XYL1|AT1G77460|AtkdsA1"/>
    <att type="real" name="Enrichment" value="1.7505752432677077"/>
    <att type="real" name="Z-score" value="6.178909510044598"/>
    <att type="integer" name="#GeneInGOAndHitList" value="101"/>
    <att type="integer" name="#GeneInGO" value="450"/>
    <att type="integer" name="#GeneInHitList" value="2455"/>
    <att type="integer" name="#TotalGeneInLibrary" value="19148"/>
    <att type="real" name="%InGO" value="4.114052953156823"/>
    <att type="real" name="STDV %InGO" value="0.40085441517424497"/>
    <att type="real" name="BestLogPInGroup" value="-8.076673010455082"/>
    <att type="real" name="BestEnrichmentInGroup" value="2.3857577572780637"/>
    <att type="integer" name="FirstInGroupByEnrichment" value="1"/>
    <att type="integer" name="FirstInGroupByLogP" value="1"/>
    <att type="string" name="GeneID" value="814725|815852|816596|817092|817815|817922|818191|818243|818258|818259|818562|818785|819886|819903|820241|821245|821589|821783|821955|821975|822063|822105|822241|822338|822590|823794|823853|824083|824680|824749|824765|825650|826481|827051|827612|827708|828020|828024|828064|828081|828564|828580|828687|828967|829150|829376|829390|829936|830315|830379|830399|830559|830665|830921|831140|831233|831596|831608|832042|832093|832220|832312|832739|833656|834106|834426|834800|834883|834948|834978|835035|835257|835418|835641|835653|835857|836047|836504|836585|836595|836609|837488|837540|837698|837701|837716|837963|838138|838439|838928|839452|839652|839660|839903|839942|840184|841820|843133|843185|844082|844288"/>
    <att type="integer" name="_RANK_" value="1"/>
    <att type="string" name="_PATTERN_" value="M1"/>
    <att type="string" name="CLUSTER_LABEL" value="polysaccharide metabolic process"/>
    <att type="integer" name="#COUNT_001" value="101"/>
    <att type="integer" name="_MEMBER_MyList" value="1"/>
    <att type="real" name="_LogP_MyList" value="-8.076673010455082"/>
    <att type="string" name="Gene" value="GO:0005976"/>
    <att type="integer" name="GiniIndex" value="0"/>
    <att type="integer" name="CategoryID" value="19"/>
    <att type="string" name="PARENT_GO" value="19_GO:0008152 metabolic process"/>
    <att type="integer" name="EvidenceCutoff" value="0"/>
    <graphics type="CIRCLE" x="181.980301415606" y="321.8298345594487"/>
  </node>
  <node label="GO:0046777" id="108">
    <att type="string" name="canonicalName" value="GO:0046777"/>
    <att type="string" name="Description" value="protein autophosphorylation"/>
    <att type="string" name="Category" value="GO Biological Processes"/>
    <att type="real" name="LogP" value="-4.1432897259072305"/>
    <att type="real" name="Log(q-value)" value="-2.0929652198820796"/>
    <att type="integer" name="GROUP_ID" value="20"/>
    <att type="string" name="Hits" value="AT2G01210|CPK6|ALE2|CPK14|PPCK2|NP3|AT3G14840|FER|CPK13|AT4G16970|HAE|AT4G28650|SD2-5|OST1|PERK5|CPK17|PBS1|SK13|CTR1|AT5G38210|WNK8|AT5G49760|THE1|PHOT2|EDR1|LRR XI-23|AT1G11050|PEPKR1|PEPKR2|WAKL2|AT1G16670|CDPK1|CDKB2;2|RKF1|HERK2|AT1G53420|AT1G53440|AT1G56120|AT1G56145|CRK2|CRK3|CLV1"/>
    <att type="real" name="Enrichment" value="1.8199049558723692"/>
    <att type="real" name="Z-score" value="4.238360697480744"/>
    <att type="integer" name="#GeneInGOAndHitList" value="42"/>
    <att type="integer" name="#GeneInGO" value="180"/>
    <att type="integer" name="#GeneInHitList" value="2455"/>
    <att type="integer" name="#TotalGeneInLibrary" value="19148"/>
    <att type="real" name="%InGO" value="1.7107942973523422"/>
    <att type="real" name="STDV %InGO" value="0.2617134614209852"/>
    <att type="real" name="BestLogPInGroup" value="-4.1432897259072305"/>
    <att type="real" name="BestEnrichmentInGroup" value="1.8199049558723692"/>
    <att type="integer" name="FirstInGroupByEnrichment" value="1"/>
    <att type="integer" name="FirstInGroupByLogP" value="1"/>
    <att type="string" name="GeneID" value="814649|816235|816549|818786|819609|819774|820713|824318|824348|827405|828967|828983|829365|829541|829595|831091|831155|831316|831748|833803|834204|835039|835526|835926|837393|837531|837646|837815|837824|838182|838236|838470|838687|839853|839937|841777|841779|842064|842067|843389|843390|843915"/>
    <att type="integer" name="_RANK_" value="1"/>
    <att type="string" name="_PATTERN_" value="M1"/>
    <att type="string" name="CLUSTER_LABEL" value="protein autophosphorylation"/>
    <att type="integer" name="#COUNT_001" value="42"/>
    <att type="integer" name="_MEMBER_MyList" value="1"/>
    <att type="real" name="_LogP_MyList" value="-4.1432897259072305"/>
    <att type="string" name="Gene" value="GO:0046777"/>
    <att type="integer" name="GiniIndex" value="0"/>
    <att type="integer" name="CategoryID" value="19"/>
    <att type="string" name="PARENT_GO" value="19_GO:0008152 metabolic process"/>
    <att type="integer" name="EvidenceCutoff" value="0"/>
    <graphics type="CIRCLE" x="223.9977743577594" y="195.837443723987"/>
  </node>
  <node label="GO:0042026" id="109">
    <att type="string" name="canonicalName" value="GO:0042026"/>
    <att type="string" name="Description" value="protein refolding"/>
    <att type="string" name="Category" value="GO Biological Processes"/>
    <att type="real" name="LogP" value="-4.274343539979497"/>
    <att type="real" name="Log(q-value)" value="-2.1780911697246146"/>
    <att type="integer" name="GROUP_ID" value="18"/>
    <att type="string" name="Hits" value="CPN60A|HSP70T-2|HSP60-2|AT3G09440|HSP70|Cpn60beta2|HSP60|mtHsc70-1|HSC70-1|Hsp70-2|BIP1|BIP2|ERD2"/>
    <att type="real" name="Enrichment" value="3.2707969253005715"/>
    <att type="real" name="Z-score" value="4.852417882263475"/>
    <att type="integer" name="#GeneInGOAndHitList" value="13"/>
    <att type="integer" name="#GeneInGO" value="31"/>
    <att type="integer" name="#GeneInHitList" value="2455"/>
    <att type="integer" name="#TotalGeneInLibrary" value="19148"/>
    <att type="real" name="%InGO" value="0.5295315682281059"/>
    <att type="real" name="STDV %InGO" value="0.1464762663203041"/>
    <att type="real" name="BestLogPInGroup" value="-4.274343539979497"/>
    <att type="real" name="BestEnrichmentInGroup" value="3.2707969253005715"/>
    <att type="integer" name="FirstInGroupByEnrichment" value="1"/>
    <att type="integer" name="FirstInGroupByLogP" value="1"/>
    <att type="string" name="GeneID" value="817344|817771|817883|820102|820438|820549|821983|829947|831020|831856|832950|834207|842094"/>
    <att type="integer" name="_RANK_" value="1"/>
    <att type="string" name="_PATTERN_" value="M1"/>
    <att type="string" name="CLUSTER_LABEL" value="protein refolding"/>
    <att type="integer" name="#COUNT_001" value="13"/>
    <att type="integer" name="_MEMBER_MyList" value="1"/>
    <att type="real" name="_LogP_MyList" value="-4.274343539979497"/>
    <att type="string" name="Gene" value="GO:0042026"/>
    <att type="integer" name="GiniIndex" value="0"/>
    <att type="integer" name="CategoryID" value="19"/>
    <att type="string" name="PARENT_GO" value="19_GO:0009987 cellular process"/>
    <att type="integer" name="EvidenceCutoff" value="0"/>
    <graphics type="CIRCLE" x="195.7910578014822" y="228.29001484240268"/>
  </node>
  <node label="GO:0009617" id="110">
    <att type="string" name="canonicalName" value="GO:0009617"/>
    <att type="string" name="Description" value="response to bacterium"/>
    <att type="string" name="Category" value="GO Biological Processes"/>
    <att type="real" name="LogP" value="-5.693551111973688"/>
    <att type="real" name="Log(q-value)" value="-3.283738687053112"/>
    <att type="integer" name="GROUP_ID" value="12"/>
    <att type="string" name="Hits" value="ER|NPC2|AGO4|EIL1|CYP71A13|EULS3|CYT1|AT2G43120|SSI2|MPK6|SDR3|PLC2|AT3G09830|HSP70|HAOX1|GOX1|COX17|DOX1|MOS4|ATG2|LOX2|MDH|CEJ1|NodGS|GSL05|AT4G05160|AT4G10500|CRK32|CRK34|OSM34|GOX3|IRX1|AT4G02300|LIF2|AT4G02420|CRK6|CRK8|CRK10|CRK11|TAR2|EXT-like|HAE|CYP83B1|LUG|ADR1-L1|OST1|AKR2|SRFR1|HD1|RD19|AT5G01230|LECRKA4.3|ASA1|HSC70-1|PBS1|VDAC3|ATCSLA09|Hsp70-2|AT5G18610|AT5G18650|RAN-1|EMB2024|BGLU42|SEF|CESA4|CAD1|LBA1|BIR1|WRKY48|EMB3142|HSP90.1|RAT5|AT5G55830|HSP81-2|AT5G59260|RSW3|RGLG3|NRAMP4|EDR1|CSD1|PMEPCRA|WRKY4|ABA3|AT1G16670|MKK7|CLH1|ATSBT5.2|AT1G20500|OPCL1|UGT74B1|UPF3|GLR3.3|HTA9|PAP5|LOX1|ALA3|PEN3|ILA|ETR1|LIG6|LOX4|WRKY40|AT5G18525|AT4G22305"/>
    <att type="real" name="Enrichment" value="1.559918533604888"/>
    <att type="real" name="Z-score" value="4.964234865929605"/>
    <att type="integer" name="#GeneInGOAndHitList" value="104"/>
    <att type="integer" name="#GeneInGO" value="520"/>
    <att type="integer" name="#GeneInHitList" value="2455"/>
    <att type="integer" name="#TotalGeneInLibrary" value="19148"/>
    <att type="real" name="%InGO" value="4.236252545824847"/>
    <att type="real" name="STDV %InGO" value="0.4065048574927043"/>
    <att type="real" name="BestLogPInGroup" value="-5.693551111973688"/>
    <att type="real" name="BestEnrichmentInGroup" value="1.624128255327123"/>
    <att type="integer" name="FirstInGroupByEnrichment" value="1"/>
    <att type="integer" name="FirstInGroupByLogP" value="1"/>
    <att type="string" name="GeneID" value="817173|817228|817246|817247|817628|818491|818562|818914|818973|818982|819326|819999|820141|820438|820630|820665|820770|821135|821343|821453|823650|823906|824188|824484|825650|825864|826642|826753|826757|826770|827563|827612|827708|827998|828035|828413|828415|828417|828418|828569|828782|828967|829277|829390|829466|829541|829697|829901|829969|830064|830268|830345|830457|831020|831155|831361|831734|831856|831979|831983|832123|832511|833656|833676|834426|834430|834747|834892|835012|835195|835341|835553|835677|835701|836044|836504|836518|836868|837393|837405|837701|837956|838224|838236|838416|838554|838606|838638|838639|839022|840295|840859|841707|841727|841944|842275|842281|842787|842951|842991|843584|844423|2745988|10723040"/>
    <att type="integer" name="_RANK_" value="1"/>
    <att type="string" name="_PATTERN_" value="M1"/>
    <att type="string" name="CLUSTER_LABEL" value="response to bacterium"/>
    <att type="integer" name="#COUNT_001" value="104"/>
    <att type="integer" name="_MEMBER_MyList" value="1"/>
    <att type="real" name="_LogP_MyList" value="-5.693551111973688"/>
    <att type="string" name="Gene" value="GO:0009617"/>
    <att type="integer" name="GiniIndex" value="0"/>
    <att type="integer" name="CategoryID" value="19"/>
    <att type="string" name="PARENT_GO" value="19_GO:0044419 biological process involved in interspecies interaction between organisms"/>
    <att type="integer" name="EvidenceCutoff" value="0"/>
    <graphics type="CIRCLE" x="180.9764781932148" y="432.8324866807354"/>
  </node>
  <node label="GO:0009266" id="111">
    <att type="string" name="canonicalName" value="GO:0009266"/>
    <att type="string" name="Description" value="response to temperature stimulus"/>
    <att type="string" name="Category" value="GO Biological Processes"/>
    <att type="real" name="LogP" value="-7.3339947278731845"/>
    <att type="real" name="Log(q-value)" value="-4.614663440889458"/>
    <att type="integer" name="GROUP_ID" value="5"/>
    <att type="string" name="Hits" value="CR88|ERD7|PHYB|HPT1|TAG1|GRP7|ER|XBAT31|HSP70T-2|LOS2|RCA|CYT1|MPK6|AGL20|PRR9|RCI2A|AT3G09440|FAD7|AT3G11630|DGD1|CYSB|HSP70|PGK1|SWEET16|EBP|AT3G17020|MTO3|VTC4|FIE|AOX1A|MYB15|HSP60|ROF1|ATRZ-1A|GAPA|PHS1|J3|MDH|CEJ1|PSRP2|HCEF1|LHCA1|ESK1|SAC9|ATHSP22.0|AT4G13550|VRN2|HSF1|HSA32|ATPMEPCRB|cpHsc70-1|CBF1|ABI1|AR192|SUMO1|HSP21|ADC2|AKR2|PLDDELTA|mtHsc70-1|SHM1|GRP2|CCR1|SIR|HSC70-1|TUB6|Rap2.6L|VDAC3|Hsp70-2|LARP1a|BIP1|BIP2|TRX3|KCS20|HOT5|RBOHD|AT5G48570|FUM2|PGM|HSP90.1|RCF3|FTSH11|CRLK1|SUMO2|HSP81-2|HSP18.2|VIP4|PP7|AT5G64220|ANNAT2|MYB68|CHY1|ABA1|RCI3|APX1|CRB|RECQ4A|CPN10|ABCG40|CCR1|ABA3|AT1G16670|ACR11|AT1G18740|AOR|GLR3.4|UVH6|COR314-TM2|SAR1|ACC1|ABA2|HTA9|mMDH1|AT1G53540|XRN4|AT1G56300|ERD2|ZF14|PEN3|emb1220|ETR1|LIG6|RBCS1A|AT1G67280|KCS6|HSP101|ADH1|TAPX|EMB1135|HSP91|CCR2"/>
    <att type="real" name="Enrichment" value="1.5792065525675452"/>
    <att type="real" name="Z-score" value="5.747737496196793"/>
    <att type="integer" name="#GeneInGOAndHitList" value="131"/>
    <att type="integer" name="#GeneInGO" value="647"/>
    <att type="integer" name="#GeneInHitList" value="2455"/>
    <att type="integer" name="#TotalGeneInLibrary" value="19148"/>
    <att type="real" name="%InGO" value="5.336048879837067"/>
    <att type="real" name="STDV %InGO" value="0.45360357111624233"/>
    <att type="real" name="BestLogPInGroup" value="-7.3339947278731845"/>
    <att type="real" name="BestEnrichmentInGroup" value="1.648215809091957"/>
    <att type="integer" name="FirstInGroupByEnrichment" value="1"/>
    <att type="integer" name="FirstInGroupByLogP" value="1"/>
    <att type="string" name="GeneID" value="814930|816293|816394|816412|816464|816705|817173|817433|817771|818226|818558|818562|818982|819174|819292|819757|820102|820288|820335|820339|820428|820438|820461|820921|820929|820958|821003|821206|821622|821806|821904|821983|822117|822246|822277|822590|823531|823906|824188|824379|824572|824654|824765|825146|826616|826988|827392|827496|827880|828064|828531|828653|828714|828785|828791|828881|829623|829697|829733|829947|829949|830024|830082|830336|831020|831100|831174|831361|831856|832242|832950|834207|834313|834398|834417|834842|834913|835168|835257|835341|835386|835398|835548|835609|835701|836093|836236|836507|836543|836626|836708|836724|836838|837028|837304|837455|837636|838063|838122|838165|838224|838236|838259|838456|838984|839268|839557|839814|840234|840521|841665|841707|841757|841789|841891|842083|842094|842203|842281|842312|842951|842991|843029|843048|843182|843771|844047|844085|844273|844333|844421"/>
    <att type="integer" name="_RANK_" value="1"/>
    <att type="string" name="_PATTERN_" value="M1"/>
    <att type="string" name="CLUSTER_LABEL" value="response to temperature stimulus"/>
    <att type="integer" name="#COUNT_001" value="131"/>
    <att type="integer" name="_MEMBER_MyList" value="1"/>
    <att type="real" name="_LogP_MyList" value="-7.3339947278731845"/>
    <att type="string" name="Gene" value="GO:0009266"/>
    <att type="integer" name="GiniIndex" value="0"/>
    <att type="integer" name="CategoryID" value="19"/>
    <att type="string" name="PARENT_GO" value="19_GO:0050896 response to stimulus"/>
    <att type="integer" name="EvidenceCutoff" value="0"/>
    <graphics type="CIRCLE" x="268.78566083084996" y="354.8525772872964"/>
  </node>
  <node label="GO:0044283" id="112">
    <att type="string" name="canonicalName" value="GO:0044283"/>
    <att type="string" name="Description" value="small molecule biosynthetic process"/>
    <att type="string" name="Category" value="GO Biological Processes"/>
    <att type="real" name="LogP" value="-8.943206449976678"/>
    <att type="real" name="Log(q-value)" value="-5.621815171664989"/>
    <att type="integer" name="GROUP_ID" value="2"/>
    <att type="string" name="Hits" value="PDE345|AT2G03690|ATSERAT3;1|HPT1|AT2G19940|AT2G20360|SUR1|LIP1|HEMD|C4H|COQ3|SKL2|FBA6|AT2G36690|AT2G37500|PDX1.1|CYT1|SSI2|ITPK4|MTHFR2|GulLO5|GulLO2|GulLO6|SDR3|AT3G09830|FAD7|DGD1|MS2|FAD2|PGK1|SERAT2;2|NCED3|DJ1A|AAE13|DOX1|MS2|VTC4|SAMDC|AT3G01310|AT3G19480|LOX5|FaTA|AT3G25570|CM1|LOX2|ASN1|CSR1|NodGS|HCEF1|P5CS2|AT3G56580|CBL|AT3G58610|HMT2|AT4G04320|AT4G05160|ATARD2|OASA1|ACX1|IRX1|PyrD|GA1|FMN/FHY|PPT1|PGI1|TAR2|AT4G24830|AT4G25800|FBA7|ATS1|AIM1|AT4G29530|CYP83B1|OST1|DJ1C|KCS16|SERAT3;2|PCK1|SHM1|ABCD1|GLU1|AT5G05280|ASA1|ASN3|PYD2|TT4|RGP2|MYB43|ATMS1|RSR4|CTR1|ADK2|GA3|TT2|AT5G38020|4CL8|SIP1|AOS|KCS20|MOB1-like|GLT1|ATPXG2|LUT2|GS1|AT5G57580|ADCL|GCH|BETA-UP|ASN2|ABA1|ACS2|ADT6|FATB|ATP-PRT2|AOC4|GAPC2|LAG13|ABA3|OPCL1|AT1G22410|GGT1|PAI3|MUR4|AK-HSDH I|AT-IE|ACC1|DHNAT1|EMB1144|ABA2|ACP2|LOX1|G-TMT|LOX6|KCS6|LOX4|AT1G74910|OPR1|OPR2|SPS1|AtkdsA1|SPHK2"/>
    <att type="real" name="Enrichment" value="1.6389606053523786"/>
    <att type="real" name="Z-score" value="6.461428363216879"/>
    <att type="integer" name="#GeneInGOAndHitList" value="141"/>
    <att type="integer" name="#GeneInGO" value="671"/>
    <att type="integer" name="#GeneInHitList" value="2455"/>
    <att type="integer" name="#TotalGeneInLibrary" value="19148"/>
    <att type="real" name="%InGO" value="5.743380855397149"/>
    <att type="real" name="STDV %InGO" value="0.46958475476767003"/>
    <att type="real" name="BestLogPInGroup" value="-8.943206449976678"/>
    <att type="real" name="BestEnrichmentInGroup" value="1.706659336357086"/>
    <att type="integer" name="FirstInGroupByEnrichment" value="1"/>
    <att type="integer" name="FirstInGroupByLogP" value="1"/>
    <att type="string" name="GeneID" value="814643|814897|816271|816412|816513|816555|816585|816619|817195|817599|817642|818115|818220|818241|818326|818402|818562|818973|819003|819022|819287|819288|819289|819326|820141|820288|820339|820372|820387|820461|820499|820667|820728|820862|821135|821147|821206|821214|821297|821482|821808|822102|822144|822573|823650|823888|824015|824484|824572|824727|824825|824872|825030|825500|825752|825864|827122|827145|827381|827612|827843|828182|828232|828466|828564|828569|828586|828685|828758|828781|829022|829074|829277|829541|829548|829574|829716|829943|829949|830144|830292|830410|830457|830888|831093|831241|831419|831522|831660|831738|831748|831882|832659|833520|833781|833792|834037|834273|834398|834591|835427|835617|835806|835849|835862|835895|836551|836558|836625|836838|837082|837345|837372|837509|837888|837904|837919|838224|838639|838847|838940|839817|839942|840011|840076|840521|841252|841307|841665|841900|841944|842805|843077|843182|843584|843830|844001|844002|844187|844288|10723114"/>
    <att type="integer" name="_RANK_" value="1"/>
    <att type="string" name="_PATTERN_" value="M1"/>
    <att type="string" name="CLUSTER_LABEL" value="small molecule biosynthetic process"/>
    <att type="integer" name="#COUNT_001" value="141"/>
    <att type="integer" name="_MEMBER_MyList" value="1"/>
    <att type="real" name="_LogP_MyList" value="-8.943206449976678"/>
    <att type="string" name="Gene" value="GO:0044283"/>
    <att type="integer" name="GiniIndex" value="0"/>
    <att type="integer" name="CategoryID" value="19"/>
    <att type="string" name="PARENT_GO" value="19_GO:0008152 metabolic process"/>
    <att type="integer" name="EvidenceCutoff" value="0"/>
    <graphics type="CIRCLE" x="248.85390890052935" y="412.0236321405963"/>
  </node>
  <edge label="ath01200 (pp) ko01200" source="93" target="1">
    <att type="string" name="canonicalName" value="ath01200 (pp) ko01200"/>
    <att type="string" name="interaction" value="pp"/>
    <att type="real" name="SCORE" value="1.0"/>
  </edge>
  <edge label="ath00010 (pp) ath01200" source="95" target="93">
    <att type="string" name="canonicalName" value="ath00010 (pp) ath01200"/>
    <att type="string" name="interaction" value="pp"/>
    <att type="real" name="SCORE" value="0.4088618015343464"/>
  </edge>
  <edge label="ath01200 (pp) ko00010" source="93" target="33">
    <att type="string" name="canonicalName" value="ath01200 (pp) ko00010"/>
    <att type="string" name="interaction" value="pp"/>
    <att type="real" name="SCORE" value="0.4088618015343464"/>
  </edge>
  <edge label="GO:0006090 (pp) ath01200" source="36" target="93">
    <att type="string" name="canonicalName" value="GO:0006090 (pp) ath01200"/>
    <att type="string" name="interaction" value="pp"/>
    <att type="real" name="SCORE" value="0.4215609584782935"/>
  </edge>
  <edge label="ath00030 (pp) ath01200" source="96" target="93">
    <att type="string" name="canonicalName" value="ath00030 (pp) ath01200"/>
    <att type="string" name="interaction" value="pp"/>
    <att type="real" name="SCORE" value="0.3635609152968742"/>
  </edge>
  <edge label="ath01200 (pp) ko00030" source="93" target="86">
    <att type="string" name="canonicalName" value="ath01200 (pp) ko00030"/>
    <att type="string" name="interaction" value="pp"/>
    <att type="real" name="SCORE" value="0.3635609152968742"/>
  </edge>
  <edge label="GO:0072521 (pp) ath01200" source="37" target="93">
    <att type="string" name="canonicalName" value="GO:0072521 (pp) ath01200"/>
    <att type="string" name="interaction" value="pp"/>
    <att type="real" name="SCORE" value="0.33114924044131344"/>
  </edge>
  <edge label="GO:0006006 (pp) ath01200" source="38" target="93">
    <att type="string" name="canonicalName" value="GO:0006006 (pp) ath01200"/>
    <att type="string" name="interaction" value="pp"/>
    <att type="real" name="SCORE" value="0.31290054907304077"/>
  </edge>
  <edge label="ath00630 (pp) ath01200" source="2" target="93">
    <att type="string" name="canonicalName" value="ath00630 (pp) ath01200"/>
    <att type="string" name="interaction" value="pp"/>
    <att type="real" name="SCORE" value="0.3985159608910937"/>
  </edge>
  <edge label="ath01200 (pp) ko00630" source="93" target="3">
    <att type="string" name="canonicalName" value="ath01200 (pp) ko00630"/>
    <att type="string" name="interaction" value="pp"/>
    <att type="real" name="SCORE" value="0.3985159608910937"/>
  </edge>
  <edge label="ath00710 (pp) ath01200" source="40" target="93">
    <att type="string" name="canonicalName" value="ath00710 (pp) ath01200"/>
    <att type="string" name="interaction" value="pp"/>
    <att type="real" name="SCORE" value="0.4262168642383349"/>
  </edge>
  <edge label="ath01200 (pp) ko00710" source="93" target="41">
    <att type="string" name="canonicalName" value="ath01200 (pp) ko00710"/>
    <att type="string" name="interaction" value="pp"/>
    <att type="real" name="SCORE" value="0.4262168642383349"/>
  </edge>
  <edge label="ath00010 (pp) ko01200" source="95" target="1">
    <att type="string" name="canonicalName" value="ath00010 (pp) ko01200"/>
    <att type="string" name="interaction" value="pp"/>
    <att type="real" name="SCORE" value="0.4088618015343464"/>
  </edge>
  <edge label="ko00010 (pp) ko01200" source="33" target="1">
    <att type="string" name="canonicalName" value="ko00010 (pp) ko01200"/>
    <att type="string" name="interaction" value="pp"/>
    <att type="real" name="SCORE" value="0.4088618015343464"/>
  </edge>
  <edge label="GO:0006090 (pp) ko01200" source="36" target="1">
    <att type="string" name="canonicalName" value="GO:0006090 (pp) ko01200"/>
    <att type="string" name="interaction" value="pp"/>
    <att type="real" name="SCORE" value="0.4215609584782935"/>
  </edge>
  <edge label="ath00030 (pp) ko01200" source="96" target="1">
    <att type="string" name="canonicalName" value="ath00030 (pp) ko01200"/>
    <att type="string" name="interaction" value="pp"/>
    <att type="real" name="SCORE" value="0.3635609152968742"/>
  </edge>
  <edge label="ko00030 (pp) ko01200" source="86" target="1">
    <att type="string" name="canonicalName" value="ko00030 (pp) ko01200"/>
    <att type="string" name="interaction" value="pp"/>
    <att type="real" name="SCORE" value="0.3635609152968742"/>
  </edge>
  <edge label="GO:0072521 (pp) ko01200" source="37" target="1">
    <att type="string" name="canonicalName" value="GO:0072521 (pp) ko01200"/>
    <att type="string" name="interaction" value="pp"/>
    <att type="real" name="SCORE" value="0.33114924044131344"/>
  </edge>
  <edge label="GO:0006006 (pp) ko01200" source="38" target="1">
    <att type="string" name="canonicalName" value="GO:0006006 (pp) ko01200"/>
    <att type="string" name="interaction" value="pp"/>
    <att type="real" name="SCORE" value="0.31290054907304077"/>
  </edge>
  <edge label="ath00630 (pp) ko01200" source="2" target="1">
    <att type="string" name="canonicalName" value="ath00630 (pp) ko01200"/>
    <att type="string" name="interaction" value="pp"/>
    <att type="real" name="SCORE" value="0.3985159608910937"/>
  </edge>
  <edge label="ko00630 (pp) ko01200" source="3" target="1">
    <att type="string" name="canonicalName" value="ko00630 (pp) ko01200"/>
    <att type="string" name="interaction" value="pp"/>
    <att type="real" name="SCORE" value="0.3985159608910937"/>
  </edge>
  <edge label="ath00710 (pp) ko01200" source="40" target="1">
    <att type="string" name="canonicalName" value="ath00710 (pp) ko01200"/>
    <att type="string" name="interaction" value="pp"/>
    <att type="real" name="SCORE" value="0.4262168642383349"/>
  </edge>
  <edge label="ko00710 (pp) ko01200" source="41" target="1">
    <att type="string" name="canonicalName" value="ko00710 (pp) ko01200"/>
    <att type="string" name="interaction" value="pp"/>
    <att type="real" name="SCORE" value="0.4262168642383349"/>
  </edge>
  <edge label="GO:0032787 (pp) GO:0044283" source="4" target="112">
    <att type="string" name="canonicalName" value="GO:0032787 (pp) GO:0044283"/>
    <att type="string" name="interaction" value="pp"/>
    <att type="real" name="SCORE" value="0.38806907170875854"/>
  </edge>
  <edge label="GO:0006520 (pp) GO:0044283" source="103" target="112">
    <att type="string" name="canonicalName" value="GO:0006520 (pp) GO:0044283"/>
    <att type="string" name="interaction" value="pp"/>
    <att type="real" name="SCORE" value="0.3658247579015704"/>
  </edge>
  <edge label="GO:0044283 (pp) GO:0046394" source="112" target="5">
    <att type="string" name="canonicalName" value="GO:0044283 (pp) GO:0046394"/>
    <att type="string" name="interaction" value="pp"/>
    <att type="real" name="SCORE" value="0.8031197330623007"/>
  </edge>
  <edge label="GO:0016053 (pp) GO:0044283" source="6" target="112">
    <att type="string" name="canonicalName" value="GO:0016053 (pp) GO:0044283"/>
    <att type="string" name="interaction" value="pp"/>
    <att type="real" name="SCORE" value="0.829103022097784"/>
  </edge>
  <edge label="GO:0044283 (pp) GO:1901605" source="112" target="42">
    <att type="string" name="canonicalName" value="GO:0044283 (pp) GO:1901605"/>
    <att type="string" name="interaction" value="pp"/>
    <att type="real" name="SCORE" value="0.3270196726436416"/>
  </edge>
  <edge label="GO:0044283 (pp) GO:0072330" source="112" target="7">
    <att type="string" name="canonicalName" value="GO:0044283 (pp) GO:0072330"/>
    <att type="string" name="interaction" value="pp"/>
    <att type="real" name="SCORE" value="0.48019591673567824"/>
  </edge>
  <edge label="GO:0008652 (pp) GO:0044283" source="43" target="112">
    <att type="string" name="canonicalName" value="GO:0008652 (pp) GO:0044283"/>
    <att type="string" name="interaction" value="pp"/>
    <att type="real" name="SCORE" value="0.406302859968597"/>
  </edge>
  <edge label="GO:0044283 (pp) GO:1901607" source="112" target="44">
    <att type="string" name="canonicalName" value="GO:0044283 (pp) GO:1901607"/>
    <att type="string" name="interaction" value="pp"/>
    <att type="real" name="SCORE" value="0.36254672337138777"/>
  </edge>
  <edge label="GO:0005976 (pp) GO:0044262" source="107" target="8">
    <att type="string" name="canonicalName" value="GO:0005976 (pp) GO:0044262"/>
    <att type="string" name="interaction" value="pp"/>
    <att type="real" name="SCORE" value="0.7123456091111394"/>
  </edge>
  <edge label="GO:0005976 (pp) GO:0006073" source="107" target="9">
    <att type="string" name="canonicalName" value="GO:0005976 (pp) GO:0006073"/>
    <att type="string" name="interaction" value="pp"/>
    <att type="real" name="SCORE" value="0.7220737468074147"/>
  </edge>
  <edge label="GO:0005976 (pp) GO:0044042" source="107" target="10">
    <att type="string" name="canonicalName" value="GO:0005976 (pp) GO:0044042"/>
    <att type="string" name="interaction" value="pp"/>
    <att type="real" name="SCORE" value="0.7302076080456025"/>
  </edge>
  <edge label="GO:0005976 (pp) GO:0044264" source="107" target="11">
    <att type="string" name="canonicalName" value="GO:0005976 (pp) GO:0044264"/>
    <att type="string" name="interaction" value="pp"/>
    <att type="real" name="SCORE" value="0.8282334226237786"/>
  </edge>
  <edge label="GO:0005976 (pp) GO:0016052" source="107" target="100">
    <att type="string" name="canonicalName" value="GO:0005976 (pp) GO:0016052"/>
    <att type="string" name="interaction" value="pp"/>
    <att type="real" name="SCORE" value="0.4176783266441068"/>
  </edge>
  <edge label="GO:0005976 (pp) GO:0071554" source="107" target="12">
    <att type="string" name="canonicalName" value="GO:0005976 (pp) GO:0071554"/>
    <att type="string" name="interaction" value="pp"/>
    <att type="real" name="SCORE" value="0.5596340076772123"/>
  </edge>
  <edge label="GO:0005976 (pp) GO:0051273" source="107" target="13">
    <att type="string" name="canonicalName" value="GO:0005976 (pp) GO:0051273"/>
    <att type="string" name="interaction" value="pp"/>
    <att type="real" name="SCORE" value="0.3906721071308116"/>
  </edge>
  <edge label="GO:0005976 (pp) GO:0042546" source="107" target="14">
    <att type="string" name="canonicalName" value="GO:0005976 (pp) GO:0042546"/>
    <att type="string" name="interaction" value="pp"/>
    <att type="real" name="SCORE" value="0.4343505469551817"/>
  </edge>
  <edge label="GO:0005976 (pp) GO:0016051" source="107" target="15">
    <att type="string" name="canonicalName" value="GO:0005976 (pp) GO:0016051"/>
    <att type="string" name="interaction" value="pp"/>
    <att type="real" name="SCORE" value="0.5251674922575094"/>
  </edge>
  <edge label="GO:0005976 (pp) GO:0051274" source="107" target="16">
    <att type="string" name="canonicalName" value="GO:0005976 (pp) GO:0051274"/>
    <att type="string" name="interaction" value="pp"/>
    <att type="real" name="SCORE" value="0.35290117580202246"/>
  </edge>
  <edge label="GO:0005976 (pp) GO:0045229" source="107" target="79">
    <att type="string" name="canonicalName" value="GO:0005976 (pp) GO:0045229"/>
    <att type="string" name="interaction" value="pp"/>
    <att type="real" name="SCORE" value="0.41740829173034505"/>
  </edge>
  <edge label="GO:0000272 (pp) GO:0005976" source="27" target="107">
    <att type="string" name="canonicalName" value="GO:0000272 (pp) GO:0005976"/>
    <att type="string" name="interaction" value="pp"/>
    <att type="real" name="SCORE" value="0.47300215982762256"/>
  </edge>
  <edge label="GO:0005976 (pp) GO:0071555" source="107" target="80">
    <att type="string" name="canonicalName" value="GO:0005976 (pp) GO:0071555"/>
    <att type="string" name="interaction" value="pp"/>
    <att type="real" name="SCORE" value="0.4077317491648373"/>
  </edge>
  <edge label="GO:0005976 (pp) GO:0010393" source="107" target="28">
    <att type="string" name="canonicalName" value="GO:0005976 (pp) GO:0010393"/>
    <att type="string" name="interaction" value="pp"/>
    <att type="real" name="SCORE" value="0.5060085399421592"/>
  </edge>
  <edge label="GO:0005976 (pp) GO:0045488" source="107" target="29">
    <att type="string" name="canonicalName" value="GO:0005976 (pp) GO:0045488"/>
    <att type="string" name="interaction" value="pp"/>
    <att type="real" name="SCORE" value="0.4951493941021407"/>
  </edge>
  <edge label="GO:0005976 (pp) GO:0045490" source="107" target="30">
    <att type="string" name="canonicalName" value="GO:0005976 (pp) GO:0045490"/>
    <att type="string" name="interaction" value="pp"/>
    <att type="real" name="SCORE" value="0.35290117580202246"/>
  </edge>
  <edge label="GO:0009698 (pp) GO:0009699" source="106" target="17">
    <att type="string" name="canonicalName" value="GO:0009698 (pp) GO:0009699"/>
    <att type="string" name="interaction" value="pp"/>
    <att type="real" name="SCORE" value="0.8943993075365823"/>
  </edge>
  <edge label="GO:0009698 (pp) GO:0044550" source="106" target="18">
    <att type="string" name="canonicalName" value="GO:0009698 (pp) GO:0044550"/>
    <att type="string" name="interaction" value="pp"/>
    <att type="real" name="SCORE" value="0.7524192872120186"/>
  </edge>
  <edge label="GO:0009698 (pp) GO:0009808" source="106" target="19">
    <att type="string" name="canonicalName" value="GO:0009698 (pp) GO:0009808"/>
    <att type="string" name="interaction" value="pp"/>
    <att type="real" name="SCORE" value="0.7097552646561068"/>
  </edge>
  <edge label="GO:0009698 (pp) GO:0009809" source="106" target="20">
    <att type="string" name="canonicalName" value="GO:0009698 (pp) GO:0009809"/>
    <att type="string" name="interaction" value="pp"/>
    <att type="real" name="SCORE" value="0.6488665826222871"/>
  </edge>
  <edge label="GO:0009698 (pp) GO:0019748" source="106" target="21">
    <att type="string" name="canonicalName" value="GO:0009698 (pp) GO:0019748"/>
    <att type="string" name="interaction" value="pp"/>
    <att type="real" name="SCORE" value="0.7172988558716442"/>
  </edge>
  <edge label="GO:0009698 (pp) ath00940" source="106" target="22">
    <att type="string" name="canonicalName" value="GO:0009698 (pp) ath00940"/>
    <att type="string" name="interaction" value="pp"/>
    <att type="real" name="SCORE" value="0.37631124684716266"/>
  </edge>
  <edge label="GO:0009698 (pp) ko00940" source="106" target="23">
    <att type="string" name="canonicalName" value="GO:0009698 (pp) ko00940"/>
    <att type="string" name="interaction" value="pp"/>
    <att type="real" name="SCORE" value="0.37631124684716266"/>
  </edge>
  <edge label="GO:0009698 (pp) M00039" source="106" target="24">
    <att type="string" name="canonicalName" value="GO:0009698 (pp) M00039"/>
    <att type="string" name="interaction" value="pp"/>
    <att type="real" name="SCORE" value="0.36204244847858763"/>
  </edge>
  <edge label="GO:0009698 (pp) ath_M00039" source="106" target="25">
    <att type="string" name="canonicalName" value="GO:0009698 (pp) ath_M00039"/>
    <att type="string" name="interaction" value="pp"/>
    <att type="real" name="SCORE" value="0.36204244847858763"/>
  </edge>
  <edge label="GO:0032787 (pp) GO:0046394" source="4" target="5">
    <att type="string" name="canonicalName" value="GO:0032787 (pp) GO:0046394"/>
    <att type="string" name="interaction" value="pp"/>
    <att type="real" name="SCORE" value="0.42441508157016006"/>
  </edge>
  <edge label="GO:0016053 (pp) GO:0032787" source="6" target="4">
    <att type="string" name="canonicalName" value="GO:0016053 (pp) GO:0032787"/>
    <att type="string" name="interaction" value="pp"/>
    <att type="real" name="SCORE" value="0.41108176981914946"/>
  </edge>
  <edge label="GO:0006090 (pp) GO:0032787" source="36" target="4">
    <att type="string" name="canonicalName" value="GO:0006090 (pp) GO:0032787"/>
    <att type="string" name="interaction" value="pp"/>
    <att type="real" name="SCORE" value="0.35944212254261465"/>
  </edge>
  <edge label="GO:0032787 (pp) GO:0072330" source="4" target="7">
    <att type="string" name="canonicalName" value="GO:0032787 (pp) GO:0072330"/>
    <att type="string" name="interaction" value="pp"/>
    <att type="real" name="SCORE" value="0.599581264097208"/>
  </edge>
  <edge label="GO:0006073 (pp) GO:0044262" source="9" target="8">
    <att type="string" name="canonicalName" value="GO:0006073 (pp) GO:0044262"/>
    <att type="string" name="interaction" value="pp"/>
    <att type="real" name="SCORE" value="0.7371666750365856"/>
  </edge>
  <edge label="GO:0044042 (pp) GO:0044262" source="10" target="8">
    <att type="string" name="canonicalName" value="GO:0044042 (pp) GO:0044262"/>
    <att type="string" name="interaction" value="pp"/>
    <att type="real" name="SCORE" value="0.7319698815636223"/>
  </edge>
  <edge label="GO:0044262 (pp) GO:0044264" source="8" target="11">
    <att type="string" name="canonicalName" value="GO:0044262 (pp) GO:0044264"/>
    <att type="string" name="interaction" value="pp"/>
    <att type="real" name="SCORE" value="0.8440796750537748"/>
  </edge>
  <edge label="GO:0044262 (pp) GO:0071554" source="8" target="12">
    <att type="string" name="canonicalName" value="GO:0044262 (pp) GO:0071554"/>
    <att type="string" name="interaction" value="pp"/>
    <att type="real" name="SCORE" value="0.3931169363257914"/>
  </edge>
  <edge label="GO:0044262 (pp) GO:0051273" source="8" target="13">
    <att type="string" name="canonicalName" value="GO:0044262 (pp) GO:0051273"/>
    <att type="string" name="interaction" value="pp"/>
    <att type="real" name="SCORE" value="0.40101170402747754"/>
  </edge>
  <edge label="GO:0042546 (pp) GO:0044262" source="14" target="8">
    <att type="string" name="canonicalName" value="GO:0042546 (pp) GO:0044262"/>
    <att type="string" name="interaction" value="pp"/>
    <att type="real" name="SCORE" value="0.41706400517253"/>
  </edge>
  <edge label="GO:0016051 (pp) GO:0044262" source="15" target="8">
    <att type="string" name="canonicalName" value="GO:0016051 (pp) GO:0044262"/>
    <att type="string" name="interaction" value="pp"/>
    <att type="real" name="SCORE" value="0.6363279570899547"/>
  </edge>
  <edge label="GO:0044262 (pp) GO:0051274" source="8" target="16">
    <att type="string" name="canonicalName" value="GO:0044262 (pp) GO:0051274"/>
    <att type="string" name="interaction" value="pp"/>
    <att type="real" name="SCORE" value="0.362466270570744"/>
  </edge>
  <edge label="GO:0005982 (pp) GO:0044262" source="62" target="8">
    <att type="string" name="canonicalName" value="GO:0005982 (pp) GO:0044262"/>
    <att type="string" name="interaction" value="pp"/>
    <att type="real" name="SCORE" value="0.3083828038364723"/>
  </edge>
  <edge label="GO:0006073 (pp) GO:0044042" source="9" target="10">
    <att type="string" name="canonicalName" value="GO:0006073 (pp) GO:0044042"/>
    <att type="string" name="interaction" value="pp"/>
    <att type="real" name="SCORE" value="0.9912068039156664"/>
  </edge>
  <edge label="GO:0006073 (pp) GO:0044264" source="9" target="11">
    <att type="string" name="canonicalName" value="GO:0006073 (pp) GO:0044264"/>
    <att type="string" name="interaction" value="pp"/>
    <att type="real" name="SCORE" value="0.8885183646829347"/>
  </edge>
  <edge label="GO:0006073 (pp) GO:0071554" source="9" target="12">
    <att type="string" name="canonicalName" value="GO:0006073 (pp) GO:0071554"/>
    <att type="string" name="interaction" value="pp"/>
    <att type="real" name="SCORE" value="0.3384920155136611"/>
  </edge>
  <edge label="GO:0006073 (pp) ath00500" source="9" target="97">
    <att type="string" name="canonicalName" value="GO:0006073 (pp) ath00500"/>
    <att type="string" name="interaction" value="pp"/>
    <att type="real" name="SCORE" value="0.32734505529549135"/>
  </edge>
  <edge label="GO:0006073 (pp) ko00500" source="9" target="61">
    <att type="string" name="canonicalName" value="GO:0006073 (pp) ko00500"/>
    <att type="string" name="interaction" value="pp"/>
    <att type="real" name="SCORE" value="0.32734505529549135"/>
  </edge>
  <edge label="GO:0006073 (pp) GO:0051273" source="9" target="13">
    <att type="string" name="canonicalName" value="GO:0006073 (pp) GO:0051273"/>
    <att type="string" name="interaction" value="pp"/>
    <att type="real" name="SCORE" value="0.6010342156002015"/>
  </edge>
  <edge label="GO:0006073 (pp) GO:0042546" source="9" target="14">
    <att type="string" name="canonicalName" value="GO:0006073 (pp) GO:0042546"/>
    <att type="string" name="interaction" value="pp"/>
    <att type="real" name="SCORE" value="0.40125191449743913"/>
  </edge>
  <edge label="GO:0006073 (pp) GO:0016051" source="9" target="15">
    <att type="string" name="canonicalName" value="GO:0006073 (pp) GO:0016051"/>
    <att type="string" name="interaction" value="pp"/>
    <att type="real" name="SCORE" value="0.49466247474727615"/>
  </edge>
  <edge label="GO:0006073 (pp) GO:0051274" source="9" target="16">
    <att type="string" name="canonicalName" value="GO:0006073 (pp) GO:0051274"/>
    <att type="string" name="interaction" value="pp"/>
    <att type="real" name="SCORE" value="0.549874219696827"/>
  </edge>
  <edge label="GO:0005982 (pp) GO:0006073" source="62" target="9">
    <att type="string" name="canonicalName" value="GO:0005982 (pp) GO:0006073"/>
    <att type="string" name="interaction" value="pp"/>
    <att type="real" name="SCORE" value="0.47595524923433885"/>
  </edge>
  <edge label="GO:0044042 (pp) GO:0044264" source="10" target="11">
    <att type="string" name="canonicalName" value="GO:0044042 (pp) GO:0044264"/>
    <att type="string" name="interaction" value="pp"/>
    <att type="real" name="SCORE" value="0.8813970752861431"/>
  </edge>
  <edge label="GO:0044042 (pp) GO:0071554" source="10" target="12">
    <att type="string" name="canonicalName" value="GO:0044042 (pp) GO:0071554"/>
    <att type="string" name="interaction" value="pp"/>
    <att type="real" name="SCORE" value="0.3357111795786922"/>
  </edge>
  <edge label="GO:0044042 (pp) ath00500" source="10" target="97">
    <att type="string" name="canonicalName" value="GO:0044042 (pp) ath00500"/>
    <att type="string" name="interaction" value="pp"/>
    <att type="real" name="SCORE" value="0.34462333406918816"/>
  </edge>
  <edge label="GO:0044042 (pp) ko00500" source="10" target="61">
    <att type="string" name="canonicalName" value="GO:0044042 (pp) ko00500"/>
    <att type="string" name="interaction" value="pp"/>
    <att type="real" name="SCORE" value="0.34462333406918816"/>
  </edge>
  <edge label="GO:0044042 (pp) GO:0051273" source="10" target="13">
    <att type="string" name="canonicalName" value="GO:0044042 (pp) GO:0051273"/>
    <att type="string" name="interaction" value="pp"/>
    <att type="real" name="SCORE" value="0.5936665123076851"/>
  </edge>
  <edge label="GO:0042546 (pp) GO:0044042" source="14" target="10">
    <att type="string" name="canonicalName" value="GO:0042546 (pp) GO:0044042"/>
    <att type="string" name="interaction" value="pp"/>
    <att type="real" name="SCORE" value="0.3972363866950306"/>
  </edge>
  <edge label="GO:0016051 (pp) GO:0044042" source="15" target="10">
    <att type="string" name="canonicalName" value="GO:0016051 (pp) GO:0044042"/>
    <att type="string" name="interaction" value="pp"/>
    <att type="real" name="SCORE" value="0.49029103166731"/>
  </edge>
  <edge label="GO:0044042 (pp) GO:0051274" source="10" target="16">
    <att type="string" name="canonicalName" value="GO:0044042 (pp) GO:0051274"/>
    <att type="string" name="interaction" value="pp"/>
    <att type="real" name="SCORE" value="0.5428902840946126"/>
  </edge>
  <edge label="GO:0005982 (pp) GO:0044042" source="62" target="10">
    <att type="string" name="canonicalName" value="GO:0005982 (pp) GO:0044042"/>
    <att type="string" name="interaction" value="pp"/>
    <att type="real" name="SCORE" value="0.46960612311854116"/>
  </edge>
  <edge label="GO:0044264 (pp) GO:0071554" source="11" target="12">
    <att type="string" name="canonicalName" value="GO:0044264 (pp) GO:0071554"/>
    <att type="string" name="interaction" value="pp"/>
    <att type="real" name="SCORE" value="0.4648798120685145"/>
  </edge>
  <edge label="GO:0044264 (pp) GO:0051273" source="11" target="13">
    <att type="string" name="canonicalName" value="GO:0044264 (pp) GO:0051273"/>
    <att type="string" name="interaction" value="pp"/>
    <att type="real" name="SCORE" value="0.5112891478519281"/>
  </edge>
  <edge label="GO:0042546 (pp) GO:0044264" source="14" target="11">
    <att type="string" name="canonicalName" value="GO:0042546 (pp) GO:0044264"/>
    <att type="string" name="interaction" value="pp"/>
    <att type="real" name="SCORE" value="0.5107868096146966"/>
  </edge>
  <edge label="GO:0016051 (pp) GO:0044264" source="15" target="11">
    <att type="string" name="canonicalName" value="GO:0016051 (pp) GO:0044264"/>
    <att type="string" name="interaction" value="pp"/>
    <att type="real" name="SCORE" value="0.5990286726281999"/>
  </edge>
  <edge label="GO:0044264 (pp) GO:0051274" source="11" target="16">
    <att type="string" name="canonicalName" value="GO:0044264 (pp) GO:0051274"/>
    <att type="string" name="interaction" value="pp"/>
    <att type="real" name="SCORE" value="0.46522785597073313"/>
  </edge>
  <edge label="GO:0005982 (pp) GO:0044264" source="62" target="11">
    <att type="string" name="canonicalName" value="GO:0005982 (pp) GO:0044264"/>
    <att type="string" name="interaction" value="pp"/>
    <att type="real" name="SCORE" value="0.3995525727076024"/>
  </edge>
  <edge label="GO:0009699 (pp) GO:0044550" source="17" target="18">
    <att type="string" name="canonicalName" value="GO:0009699 (pp) GO:0044550"/>
    <att type="string" name="interaction" value="pp"/>
    <att type="real" name="SCORE" value="0.8281029845012997"/>
  </edge>
  <edge label="GO:0009699 (pp) GO:0009808" source="17" target="19">
    <att type="string" name="canonicalName" value="GO:0009699 (pp) GO:0009808"/>
    <att type="string" name="interaction" value="pp"/>
    <att type="real" name="SCORE" value="0.7402513613259035"/>
  </edge>
  <edge label="GO:0009699 (pp) GO:0009809" source="17" target="20">
    <att type="string" name="canonicalName" value="GO:0009699 (pp) GO:0009809"/>
    <att type="string" name="interaction" value="pp"/>
    <att type="real" name="SCORE" value="0.745012350370976"/>
  </edge>
  <edge label="GO:0009699 (pp) GO:0019748" source="17" target="21">
    <att type="string" name="canonicalName" value="GO:0009699 (pp) GO:0019748"/>
    <att type="string" name="interaction" value="pp"/>
    <att type="real" name="SCORE" value="0.6229542740749501"/>
  </edge>
  <edge label="GO:0009699 (pp) ath00940" source="17" target="22">
    <att type="string" name="canonicalName" value="GO:0009699 (pp) ath00940"/>
    <att type="string" name="interaction" value="pp"/>
    <att type="real" name="SCORE" value="0.3381948670607178"/>
  </edge>
  <edge label="GO:0009699 (pp) ko00940" source="17" target="23">
    <att type="string" name="canonicalName" value="GO:0009699 (pp) ko00940"/>
    <att type="string" name="interaction" value="pp"/>
    <att type="real" name="SCORE" value="0.3381948670607178"/>
  </edge>
  <edge label="GO:0009699 (pp) M00039" source="17" target="24">
    <att type="string" name="canonicalName" value="GO:0009699 (pp) M00039"/>
    <att type="string" name="interaction" value="pp"/>
    <att type="real" name="SCORE" value="0.3836160230977114"/>
  </edge>
  <edge label="GO:0009699 (pp) ath_M00039" source="17" target="25">
    <att type="string" name="canonicalName" value="GO:0009699 (pp) ath_M00039"/>
    <att type="string" name="interaction" value="pp"/>
    <att type="real" name="SCORE" value="0.3836160230977114"/>
  </edge>
  <edge label="GO:0009266 (pp) GO:0009408" source="111" target="26">
    <att type="string" name="canonicalName" value="GO:0009266 (pp) GO:0009408"/>
    <att type="string" name="interaction" value="pp"/>
    <att type="real" name="SCORE" value="0.5740259520406007"/>
  </edge>
  <edge label="GO:0009808 (pp) GO:0044550" source="19" target="18">
    <att type="string" name="canonicalName" value="GO:0009808 (pp) GO:0044550"/>
    <att type="string" name="interaction" value="pp"/>
    <att type="real" name="SCORE" value="0.5929675570528856"/>
  </edge>
  <edge label="GO:0009809 (pp) GO:0044550" source="20" target="18">
    <att type="string" name="canonicalName" value="GO:0009809 (pp) GO:0044550"/>
    <att type="string" name="interaction" value="pp"/>
    <att type="real" name="SCORE" value="0.5910406826152558"/>
  </edge>
  <edge label="GO:0019748 (pp) GO:0044550" source="21" target="18">
    <att type="string" name="canonicalName" value="GO:0019748 (pp) GO:0044550"/>
    <att type="string" name="interaction" value="pp"/>
    <att type="real" name="SCORE" value="0.7806334796113962"/>
  </edge>
  <edge label="GO:0016052 (pp) ath00010" source="100" target="95">
    <att type="string" name="canonicalName" value="GO:0016052 (pp) ath00010"/>
    <att type="string" name="interaction" value="pp"/>
    <att type="real" name="SCORE" value="0.31398386913626875"/>
  </edge>
  <edge label="GO:0016052 (pp) ko00010" source="100" target="33">
    <att type="string" name="canonicalName" value="GO:0016052 (pp) ko00010"/>
    <att type="string" name="interaction" value="pp"/>
    <att type="real" name="SCORE" value="0.31398386913626875"/>
  </edge>
  <edge label="GO:0006090 (pp) GO:0016052" source="36" target="100">
    <att type="string" name="canonicalName" value="GO:0006090 (pp) GO:0016052"/>
    <att type="string" name="interaction" value="pp"/>
    <att type="real" name="SCORE" value="0.36431707628199844"/>
  </edge>
  <edge label="GO:0000272 (pp) GO:0016052" source="27" target="100">
    <att type="string" name="canonicalName" value="GO:0000272 (pp) GO:0016052"/>
    <att type="string" name="interaction" value="pp"/>
    <att type="real" name="SCORE" value="0.7081876724934277"/>
  </edge>
  <edge label="GO:0010393 (pp) GO:0016052" source="28" target="100">
    <att type="string" name="canonicalName" value="GO:0010393 (pp) GO:0016052"/>
    <att type="string" name="interaction" value="pp"/>
    <att type="real" name="SCORE" value="0.46643189821709796"/>
  </edge>
  <edge label="GO:0016052 (pp) GO:0045488" source="100" target="29">
    <att type="string" name="canonicalName" value="GO:0016052 (pp) GO:0045488"/>
    <att type="string" name="interaction" value="pp"/>
    <att type="real" name="SCORE" value="0.4720778901479362"/>
  </edge>
  <edge label="GO:0016052 (pp) GO:0045490" source="100" target="30">
    <att type="string" name="canonicalName" value="GO:0016052 (pp) GO:0045490"/>
    <att type="string" name="interaction" value="pp"/>
    <att type="real" name="SCORE" value="0.549874219696827"/>
  </edge>
  <edge label="GO:0016052 (pp) ath00040" source="100" target="31">
    <att type="string" name="canonicalName" value="GO:0016052 (pp) ath00040"/>
    <att type="string" name="interaction" value="pp"/>
    <att type="real" name="SCORE" value="0.3502815927288527"/>
  </edge>
  <edge label="GO:0016052 (pp) ko00040" source="100" target="32">
    <att type="string" name="canonicalName" value="GO:0016052 (pp) ko00040"/>
    <att type="string" name="interaction" value="pp"/>
    <att type="real" name="SCORE" value="0.3502815927288527"/>
  </edge>
  <edge label="ath00010 (pp) ko00010" source="95" target="33">
    <att type="string" name="canonicalName" value="ath00010 (pp) ko00010"/>
    <att type="string" name="interaction" value="pp"/>
    <att type="real" name="SCORE" value="1.0"/>
  </edge>
  <edge label="GO:0055086 (pp) ath00010" source="35" target="95">
    <att type="string" name="canonicalName" value="GO:0055086 (pp) ath00010"/>
    <att type="string" name="interaction" value="pp"/>
    <att type="real" name="SCORE" value="0.3143228015914443"/>
  </edge>
  <edge label="GO:0006090 (pp) ath00010" source="36" target="95">
    <att type="string" name="canonicalName" value="GO:0006090 (pp) ath00010"/>
    <att type="string" name="interaction" value="pp"/>
    <att type="real" name="SCORE" value="0.5809497639336547"/>
  </edge>
  <edge label="ath00010 (pp) ath00030" source="95" target="96">
    <att type="string" name="canonicalName" value="ath00010 (pp) ath00030"/>
    <att type="string" name="interaction" value="pp"/>
    <att type="real" name="SCORE" value="0.38866955633585426"/>
  </edge>
  <edge label="ath00010 (pp) ko00030" source="95" target="86">
    <att type="string" name="canonicalName" value="ath00010 (pp) ko00030"/>
    <att type="string" name="interaction" value="pp"/>
    <att type="real" name="SCORE" value="0.38866955633585426"/>
  </edge>
  <edge label="GO:0072521 (pp) ath00010" source="37" target="95">
    <att type="string" name="canonicalName" value="GO:0072521 (pp) ath00010"/>
    <att type="string" name="interaction" value="pp"/>
    <att type="real" name="SCORE" value="0.4467638571381989"/>
  </edge>
  <edge label="GO:0006006 (pp) ath00010" source="38" target="95">
    <att type="string" name="canonicalName" value="GO:0006006 (pp) ath00010"/>
    <att type="string" name="interaction" value="pp"/>
    <att type="real" name="SCORE" value="0.3824114485924245"/>
  </edge>
  <edge label="GO:0055086 (pp) ko00010" source="35" target="33">
    <att type="string" name="canonicalName" value="GO:0055086 (pp) ko00010"/>
    <att type="string" name="interaction" value="pp"/>
    <att type="real" name="SCORE" value="0.3143228015914443"/>
  </edge>
  <edge label="GO:0006090 (pp) ko00010" source="36" target="33">
    <att type="string" name="canonicalName" value="GO:0006090 (pp) ko00010"/>
    <att type="string" name="interaction" value="pp"/>
    <att type="real" name="SCORE" value="0.5809497639336547"/>
  </edge>
  <edge label="ath00030 (pp) ko00010" source="96" target="33">
    <att type="string" name="canonicalName" value="ath00030 (pp) ko00010"/>
    <att type="string" name="interaction" value="pp"/>
    <att type="real" name="SCORE" value="0.38866955633585426"/>
  </edge>
  <edge label="ko00010 (pp) ko00030" source="33" target="86">
    <att type="string" name="canonicalName" value="ko00010 (pp) ko00030"/>
    <att type="string" name="interaction" value="pp"/>
    <att type="real" name="SCORE" value="0.38866955633585426"/>
  </edge>
  <edge label="GO:0072521 (pp) ko00010" source="37" target="33">
    <att type="string" name="canonicalName" value="GO:0072521 (pp) ko00010"/>
    <att type="string" name="interaction" value="pp"/>
    <att type="real" name="SCORE" value="0.4467638571381989"/>
  </edge>
  <edge label="GO:0006006 (pp) ko00010" source="38" target="33">
    <att type="string" name="canonicalName" value="GO:0006006 (pp) ko00010"/>
    <att type="string" name="interaction" value="pp"/>
    <att type="real" name="SCORE" value="0.3824114485924245"/>
  </edge>
  <edge label="GO:0006520 (pp) GO:0046395" source="103" target="101">
    <att type="string" name="canonicalName" value="GO:0006520 (pp) GO:0046395"/>
    <att type="string" name="interaction" value="pp"/>
    <att type="real" name="SCORE" value="0.3063816641522588"/>
  </edge>
  <edge label="GO:0006520 (pp) GO:0046394" source="103" target="5">
    <att type="string" name="canonicalName" value="GO:0006520 (pp) GO:0046394"/>
    <att type="string" name="interaction" value="pp"/>
    <att type="real" name="SCORE" value="0.44253351034248967"/>
  </edge>
  <edge label="GO:0006520 (pp) GO:0016053" source="103" target="6">
    <att type="string" name="canonicalName" value="GO:0006520 (pp) GO:0016053"/>
    <att type="string" name="interaction" value="pp"/>
    <att type="real" name="SCORE" value="0.4392679563785374"/>
  </edge>
  <edge label="GO:0006520 (pp) GO:0016054" source="103" target="57">
    <att type="string" name="canonicalName" value="GO:0006520 (pp) GO:0016054"/>
    <att type="string" name="interaction" value="pp"/>
    <att type="real" name="SCORE" value="0.3063816641522588"/>
  </edge>
  <edge label="GO:0006520 (pp) GO:1901605" source="103" target="42">
    <att type="string" name="canonicalName" value="GO:0006520 (pp) GO:1901605"/>
    <att type="string" name="interaction" value="pp"/>
    <att type="real" name="SCORE" value="0.7147906622970563"/>
  </edge>
  <edge label="GO:0006520 (pp) GO:0008652" source="103" target="43">
    <att type="string" name="canonicalName" value="GO:0006520 (pp) GO:0008652"/>
    <att type="string" name="interaction" value="pp"/>
    <att type="real" name="SCORE" value="0.5929237899951137"/>
  </edge>
  <edge label="GO:0006520 (pp) GO:1901607" source="103" target="44">
    <att type="string" name="canonicalName" value="GO:0006520 (pp) GO:1901607"/>
    <att type="string" name="interaction" value="pp"/>
    <att type="real" name="SCORE" value="0.5358270340980181"/>
  </edge>
  <edge label="GO:0006520 (pp) GO:0009063" source="103" target="59">
    <att type="string" name="canonicalName" value="GO:0006520 (pp) GO:0009063"/>
    <att type="string" name="interaction" value="pp"/>
    <att type="real" name="SCORE" value="0.38010010617378726"/>
  </edge>
  <edge label="ath00052 (pp) ko00052" source="94" target="47">
    <att type="string" name="canonicalName" value="ath00052 (pp) ko00052"/>
    <att type="string" name="interaction" value="pp"/>
    <att type="real" name="SCORE" value="1.0"/>
  </edge>
  <edge label="GO:0005996 (pp) GO:0016051" source="34" target="15">
    <att type="string" name="canonicalName" value="GO:0005996 (pp) GO:0016051"/>
    <att type="string" name="interaction" value="pp"/>
    <att type="real" name="SCORE" value="0.35402452806556706"/>
  </edge>
  <edge label="GO:0005996 (pp) GO:0006006" source="34" target="38">
    <att type="string" name="canonicalName" value="GO:0005996 (pp) GO:0006006"/>
    <att type="string" name="interaction" value="pp"/>
    <att type="real" name="SCORE" value="0.5482622233451233"/>
  </edge>
  <edge label="GO:0005996 (pp) GO:0046364" source="34" target="39">
    <att type="string" name="canonicalName" value="GO:0005996 (pp) GO:0046364"/>
    <att type="string" name="interaction" value="pp"/>
    <att type="real" name="SCORE" value="0.6000866903266288"/>
  </edge>
  <edge label="GO:0005996 (pp) ath00710" source="34" target="40">
    <att type="string" name="canonicalName" value="GO:0005996 (pp) ath00710"/>
    <att type="string" name="interaction" value="pp"/>
    <att type="real" name="SCORE" value="0.3256976474540767"/>
  </edge>
  <edge label="GO:0005996 (pp) ko00710" source="34" target="41">
    <att type="string" name="canonicalName" value="GO:0005996 (pp) ko00710"/>
    <att type="string" name="interaction" value="pp"/>
    <att type="real" name="SCORE" value="0.3256976474540767"/>
  </edge>
  <edge label="GO:0031408 (pp) ath00592" source="105" target="48">
    <att type="string" name="canonicalName" value="GO:0031408 (pp) ath00592"/>
    <att type="string" name="interaction" value="pp"/>
    <att type="real" name="SCORE" value="0.4389944819150333"/>
  </edge>
  <edge label="GO:0031408 (pp) ko00592" source="105" target="49">
    <att type="string" name="canonicalName" value="GO:0031408 (pp) ko00592"/>
    <att type="string" name="interaction" value="pp"/>
    <att type="real" name="SCORE" value="0.4389944819150333"/>
  </edge>
  <edge label="GO:0031407 (pp) GO:0031408" source="50" target="105">
    <att type="string" name="canonicalName" value="GO:0031407 (pp) GO:0031408"/>
    <att type="string" name="interaction" value="pp"/>
    <att type="real" name="SCORE" value="1.0"/>
  </edge>
  <edge label="GO:0009695 (pp) GO:0031408" source="51" target="105">
    <att type="string" name="canonicalName" value="GO:0009695 (pp) GO:0031408"/>
    <att type="string" name="interaction" value="pp"/>
    <att type="real" name="SCORE" value="0.5340547422042272"/>
  </edge>
  <edge label="GO:0031408 (pp) M00113" source="105" target="52">
    <att type="string" name="canonicalName" value="GO:0031408 (pp) M00113"/>
    <att type="string" name="interaction" value="pp"/>
    <att type="real" name="SCORE" value="0.4955203308084617"/>
  </edge>
  <edge label="GO:0031408 (pp) ath_M00113" source="105" target="53">
    <att type="string" name="canonicalName" value="GO:0031408 (pp) ath_M00113"/>
    <att type="string" name="interaction" value="pp"/>
    <att type="real" name="SCORE" value="0.4955203308084617"/>
  </edge>
  <edge label="GO:0009694 (pp) GO:0031408" source="54" target="105">
    <att type="string" name="canonicalName" value="GO:0009694 (pp) GO:0031408"/>
    <att type="string" name="interaction" value="pp"/>
    <att type="real" name="SCORE" value="0.4774414620235238"/>
  </edge>
  <edge label="GO:0031408 (pp) ath00591" source="105" target="55">
    <att type="string" name="canonicalName" value="GO:0031408 (pp) ath00591"/>
    <att type="string" name="interaction" value="pp"/>
    <att type="real" name="SCORE" value="0.6230690010322355"/>
  </edge>
  <edge label="GO:0031408 (pp) ko00591" source="105" target="56">
    <att type="string" name="canonicalName" value="GO:0031408 (pp) ko00591"/>
    <att type="string" name="interaction" value="pp"/>
    <att type="real" name="SCORE" value="0.6230690010322355"/>
  </edge>
  <edge label="GO:0042545 (pp) GO:0071554" source="102" target="12">
    <att type="string" name="canonicalName" value="GO:0042545 (pp) GO:0071554"/>
    <att type="string" name="interaction" value="pp"/>
    <att type="real" name="SCORE" value="0.5275660452447596"/>
  </edge>
  <edge label="GO:0042546 (pp) GO:0071554" source="14" target="12">
    <att type="string" name="canonicalName" value="GO:0042546 (pp) GO:0071554"/>
    <att type="string" name="interaction" value="pp"/>
    <att type="real" name="SCORE" value="0.6675143276523434"/>
  </edge>
  <edge label="GO:0045229 (pp) GO:0071554" source="79" target="12">
    <att type="string" name="canonicalName" value="GO:0045229 (pp) GO:0071554"/>
    <att type="string" name="interaction" value="pp"/>
    <att type="real" name="SCORE" value="0.6525209596344971"/>
  </edge>
  <edge label="GO:0071554 (pp) GO:0071555" source="12" target="80">
    <att type="string" name="canonicalName" value="GO:0071554 (pp) GO:0071555"/>
    <att type="string" name="interaction" value="pp"/>
    <att type="real" name="SCORE" value="0.6675143276523434"/>
  </edge>
  <edge label="GO:0010393 (pp) GO:0071554" source="28" target="12">
    <att type="string" name="canonicalName" value="GO:0010393 (pp) GO:0071554"/>
    <att type="string" name="interaction" value="pp"/>
    <att type="real" name="SCORE" value="0.32645470779097063"/>
  </edge>
  <edge label="GO:0045488 (pp) GO:0071554" source="29" target="12">
    <att type="string" name="canonicalName" value="GO:0045488 (pp) GO:0071554"/>
    <att type="string" name="interaction" value="pp"/>
    <att type="real" name="SCORE" value="0.32957770431909683"/>
  </edge>
  <edge label="GO:0016054 (pp) GO:0046395" source="57" target="101">
    <att type="string" name="canonicalName" value="GO:0016054 (pp) GO:0046395"/>
    <att type="string" name="interaction" value="pp"/>
    <att type="real" name="SCORE" value="1.0"/>
  </edge>
  <edge label="GO:0044282 (pp) GO:0046395" source="58" target="101">
    <att type="string" name="canonicalName" value="GO:0044282 (pp) GO:0046395"/>
    <att type="string" name="interaction" value="pp"/>
    <att type="real" name="SCORE" value="0.8800208065802116"/>
  </edge>
  <edge label="GO:0009063 (pp) GO:0046395" source="59" target="101">
    <att type="string" name="canonicalName" value="GO:0009063 (pp) GO:0046395"/>
    <att type="string" name="interaction" value="pp"/>
    <att type="real" name="SCORE" value="0.6806282722518184"/>
  </edge>
  <edge label="GO:0009617 (pp) GO:0042742" source="110" target="60">
    <att type="string" name="canonicalName" value="GO:0009617 (pp) GO:0042742"/>
    <att type="string" name="interaction" value="pp"/>
    <att type="real" name="SCORE" value="0.8981154994686185"/>
  </edge>
  <edge label="GO:0016053 (pp) GO:0046394" source="6" target="5">
    <att type="string" name="canonicalName" value="GO:0016053 (pp) GO:0046394"/>
    <att type="string" name="interaction" value="pp"/>
    <att type="real" name="SCORE" value="0.9731120318648614"/>
  </edge>
  <edge label="GO:0046394 (pp) GO:1901605" source="5" target="42">
    <att type="string" name="canonicalName" value="GO:0046394 (pp) GO:1901605"/>
    <att type="string" name="interaction" value="pp"/>
    <att type="real" name="SCORE" value="0.44189890609740357"/>
  </edge>
  <edge label="GO:0046394 (pp) GO:0072330" source="5" target="7">
    <att type="string" name="canonicalName" value="GO:0046394 (pp) GO:0072330"/>
    <att type="string" name="interaction" value="pp"/>
    <att type="real" name="SCORE" value="0.6402607707321757"/>
  </edge>
  <edge label="GO:0008652 (pp) GO:0046394" source="43" target="5">
    <att type="string" name="canonicalName" value="GO:0008652 (pp) GO:0046394"/>
    <att type="string" name="interaction" value="pp"/>
    <att type="real" name="SCORE" value="0.5506611429547713"/>
  </edge>
  <edge label="GO:0046394 (pp) GO:1901607" source="5" target="44">
    <att type="string" name="canonicalName" value="GO:0046394 (pp) GO:1901607"/>
    <att type="string" name="interaction" value="pp"/>
    <att type="real" name="SCORE" value="0.49619896762123183"/>
  </edge>
  <edge label="GO:0009808 (pp) GO:0009809" source="19" target="20">
    <att type="string" name="canonicalName" value="GO:0009808 (pp) GO:0009809"/>
    <att type="string" name="interaction" value="pp"/>
    <att type="real" name="SCORE" value="0.9322016772760953"/>
  </edge>
  <edge label="GO:0009808 (pp) GO:0019748" source="19" target="21">
    <att type="string" name="canonicalName" value="GO:0009808 (pp) GO:0019748"/>
    <att type="string" name="interaction" value="pp"/>
    <att type="real" name="SCORE" value="0.47050085874817127"/>
  </edge>
  <edge label="GO:0009808 (pp) ath00940" source="19" target="22">
    <att type="string" name="canonicalName" value="GO:0009808 (pp) ath00940"/>
    <att type="string" name="interaction" value="pp"/>
    <att type="real" name="SCORE" value="0.3733595478014766"/>
  </edge>
  <edge label="GO:0009808 (pp) ko00940" source="19" target="23">
    <att type="string" name="canonicalName" value="GO:0009808 (pp) ko00940"/>
    <att type="string" name="interaction" value="pp"/>
    <att type="real" name="SCORE" value="0.3733595478014766"/>
  </edge>
  <edge label="GO:0009808 (pp) M00039" source="19" target="24">
    <att type="string" name="canonicalName" value="GO:0009808 (pp) M00039"/>
    <att type="string" name="interaction" value="pp"/>
    <att type="real" name="SCORE" value="0.5087636191392703"/>
  </edge>
  <edge label="GO:0009808 (pp) ath_M00039" source="19" target="25">
    <att type="string" name="canonicalName" value="GO:0009808 (pp) ath_M00039"/>
    <att type="string" name="interaction" value="pp"/>
    <att type="real" name="SCORE" value="0.5087636191392703"/>
  </edge>
  <edge label="GO:0009809 (pp) GO:0019748" source="20" target="21">
    <att type="string" name="canonicalName" value="GO:0009809 (pp) GO:0019748"/>
    <att type="string" name="interaction" value="pp"/>
    <att type="real" name="SCORE" value="0.42340191912984604"/>
  </edge>
  <edge label="GO:0009809 (pp) ath00940" source="20" target="22">
    <att type="string" name="canonicalName" value="GO:0009809 (pp) ath00940"/>
    <att type="string" name="interaction" value="pp"/>
    <att type="real" name="SCORE" value="0.32538475419672896"/>
  </edge>
  <edge label="GO:0009809 (pp) ko00940" source="20" target="23">
    <att type="string" name="canonicalName" value="GO:0009809 (pp) ko00940"/>
    <att type="string" name="interaction" value="pp"/>
    <att type="real" name="SCORE" value="0.32538475419672896"/>
  </edge>
  <edge label="GO:0009809 (pp) M00039" source="20" target="24">
    <att type="string" name="canonicalName" value="GO:0009809 (pp) M00039"/>
    <att type="string" name="interaction" value="pp"/>
    <att type="real" name="SCORE" value="0.4945624029016481"/>
  </edge>
  <edge label="GO:0009809 (pp) ath_M00039" source="20" target="25">
    <att type="string" name="canonicalName" value="GO:0009809 (pp) ath_M00039"/>
    <att type="string" name="interaction" value="pp"/>
    <att type="real" name="SCORE" value="0.4945624029016481"/>
  </edge>
  <edge label="ath00592 (pp) ko00592" source="48" target="49">
    <att type="string" name="canonicalName" value="ath00592 (pp) ko00592"/>
    <att type="string" name="interaction" value="pp"/>
    <att type="real" name="SCORE" value="1.0"/>
  </edge>
  <edge label="GO:0031407 (pp) ath00592" source="50" target="48">
    <att type="string" name="canonicalName" value="GO:0031407 (pp) ath00592"/>
    <att type="string" name="interaction" value="pp"/>
    <att type="real" name="SCORE" value="0.4389944819150333"/>
  </edge>
  <edge label="GO:0009695 (pp) ath00592" source="51" target="48">
    <att type="string" name="canonicalName" value="GO:0009695 (pp) ath00592"/>
    <att type="string" name="interaction" value="pp"/>
    <att type="real" name="SCORE" value="0.641019405672102"/>
  </edge>
  <edge label="M00113 (pp) ath00592" source="52" target="48">
    <att type="string" name="canonicalName" value="M00113 (pp) ath00592"/>
    <att type="string" name="interaction" value="pp"/>
    <att type="real" name="SCORE" value="0.8954340034287577"/>
  </edge>
  <edge label="ath00592 (pp) ath_M00113" source="48" target="53">
    <att type="string" name="canonicalName" value="ath00592 (pp) ath_M00113"/>
    <att type="string" name="interaction" value="pp"/>
    <att type="real" name="SCORE" value="0.8954340034287577"/>
  </edge>
  <edge label="GO:0009694 (pp) ath00592" source="54" target="48">
    <att type="string" name="canonicalName" value="GO:0009694 (pp) ath00592"/>
    <att type="string" name="interaction" value="pp"/>
    <att type="real" name="SCORE" value="0.5829707893113723"/>
  </edge>
  <edge label="GO:0072330 (pp) ath00592" source="7" target="48">
    <att type="string" name="canonicalName" value="GO:0072330 (pp) ath00592"/>
    <att type="string" name="interaction" value="pp"/>
    <att type="real" name="SCORE" value="0.3318000758735971"/>
  </edge>
  <edge label="GO:0031407 (pp) ko00592" source="50" target="49">
    <att type="string" name="canonicalName" value="GO:0031407 (pp) ko00592"/>
    <att type="string" name="interaction" value="pp"/>
    <att type="real" name="SCORE" value="0.4389944819150333"/>
  </edge>
  <edge label="GO:0009695 (pp) ko00592" source="51" target="49">
    <att type="string" name="canonicalName" value="GO:0009695 (pp) ko00592"/>
    <att type="string" name="interaction" value="pp"/>
    <att type="real" name="SCORE" value="0.641019405672102"/>
  </edge>
  <edge label="M00113 (pp) ko00592" source="52" target="49">
    <att type="string" name="canonicalName" value="M00113 (pp) ko00592"/>
    <att type="string" name="interaction" value="pp"/>
    <att type="real" name="SCORE" value="0.8954340034287577"/>
  </edge>
  <edge label="ath_M00113 (pp) ko00592" source="53" target="49">
    <att type="string" name="canonicalName" value="ath_M00113 (pp) ko00592"/>
    <att type="string" name="interaction" value="pp"/>
    <att type="real" name="SCORE" value="0.8954340034287577"/>
  </edge>
  <edge label="GO:0009694 (pp) ko00592" source="54" target="49">
    <att type="string" name="canonicalName" value="GO:0009694 (pp) ko00592"/>
    <att type="string" name="interaction" value="pp"/>
    <att type="real" name="SCORE" value="0.5829707893113723"/>
  </edge>
  <edge label="GO:0072330 (pp) ko00592" source="7" target="49">
    <att type="string" name="canonicalName" value="GO:0072330 (pp) ko00592"/>
    <att type="string" name="interaction" value="pp"/>
    <att type="real" name="SCORE" value="0.3318000758735971"/>
  </edge>
  <edge label="GO:0016053 (pp) GO:1901605" source="6" target="42">
    <att type="string" name="canonicalName" value="GO:0016053 (pp) GO:1901605"/>
    <att type="string" name="interaction" value="pp"/>
    <att type="real" name="SCORE" value="0.425332123449379"/>
  </edge>
  <edge label="GO:0016053 (pp) GO:0072330" source="6" target="7">
    <att type="string" name="canonicalName" value="GO:0016053 (pp) GO:0072330"/>
    <att type="string" name="interaction" value="pp"/>
    <att type="real" name="SCORE" value="0.6170766884217778"/>
  </edge>
  <edge label="GO:0008652 (pp) GO:0016053" source="43" target="6">
    <att type="string" name="canonicalName" value="GO:0008652 (pp) GO:0016053"/>
    <att type="string" name="interaction" value="pp"/>
    <att type="real" name="SCORE" value="0.5294581712598648"/>
  </edge>
  <edge label="GO:0016053 (pp) GO:1901607" source="6" target="44">
    <att type="string" name="canonicalName" value="GO:0016053 (pp) GO:1901607"/>
    <att type="string" name="interaction" value="pp"/>
    <att type="real" name="SCORE" value="0.47640373197664887"/>
  </edge>
  <edge label="ath00500 (pp) ko00500" source="97" target="61">
    <att type="string" name="canonicalName" value="ath00500 (pp) ko00500"/>
    <att type="string" name="interaction" value="pp"/>
    <att type="real" name="SCORE" value="1.0"/>
  </edge>
  <edge label="GO:0005982 (pp) ath00500" source="62" target="97">
    <att type="string" name="canonicalName" value="GO:0005982 (pp) ath00500"/>
    <att type="string" name="interaction" value="pp"/>
    <att type="real" name="SCORE" value="0.4456762158570868"/>
  </edge>
  <edge label="GO:0005982 (pp) ko00500" source="62" target="61">
    <att type="string" name="canonicalName" value="GO:0005982 (pp) ko00500"/>
    <att type="string" name="interaction" value="pp"/>
    <att type="real" name="SCORE" value="0.4456762158570868"/>
  </edge>
  <edge label="GO:0009695 (pp) GO:0031407" source="51" target="50">
    <att type="string" name="canonicalName" value="GO:0009695 (pp) GO:0031407"/>
    <att type="string" name="interaction" value="pp"/>
    <att type="real" name="SCORE" value="0.5340547422042272"/>
  </edge>
  <edge label="GO:0031407 (pp) M00113" source="50" target="52">
    <att type="string" name="canonicalName" value="GO:0031407 (pp) M00113"/>
    <att type="string" name="interaction" value="pp"/>
    <att type="real" name="SCORE" value="0.4955203308084617"/>
  </edge>
  <edge label="GO:0031407 (pp) ath_M00113" source="50" target="53">
    <att type="string" name="canonicalName" value="GO:0031407 (pp) ath_M00113"/>
    <att type="string" name="interaction" value="pp"/>
    <att type="real" name="SCORE" value="0.4955203308084617"/>
  </edge>
  <edge label="GO:0009694 (pp) GO:0031407" source="54" target="50">
    <att type="string" name="canonicalName" value="GO:0009694 (pp) GO:0031407"/>
    <att type="string" name="interaction" value="pp"/>
    <att type="real" name="SCORE" value="0.4774414620235238"/>
  </edge>
  <edge label="GO:0031407 (pp) ath00591" source="50" target="55">
    <att type="string" name="canonicalName" value="GO:0031407 (pp) ath00591"/>
    <att type="string" name="interaction" value="pp"/>
    <att type="real" name="SCORE" value="0.6230690010322355"/>
  </edge>
  <edge label="GO:0031407 (pp) ko00591" source="50" target="56">
    <att type="string" name="canonicalName" value="GO:0031407 (pp) ko00591"/>
    <att type="string" name="interaction" value="pp"/>
    <att type="real" name="SCORE" value="0.6230690010322355"/>
  </edge>
  <edge label="GO:0009695 (pp) M00113" source="51" target="52">
    <att type="string" name="canonicalName" value="GO:0009695 (pp) M00113"/>
    <att type="string" name="interaction" value="pp"/>
    <att type="real" name="SCORE" value="0.7112891948593226"/>
  </edge>
  <edge label="GO:0009695 (pp) ath_M00113" source="51" target="53">
    <att type="string" name="canonicalName" value="GO:0009695 (pp) ath_M00113"/>
    <att type="string" name="interaction" value="pp"/>
    <att type="real" name="SCORE" value="0.7112891948593226"/>
  </edge>
  <edge label="GO:0009694 (pp) GO:0009695" source="54" target="51">
    <att type="string" name="canonicalName" value="GO:0009694 (pp) GO:0009695"/>
    <att type="string" name="interaction" value="pp"/>
    <att type="real" name="SCORE" value="0.9079687285697512"/>
  </edge>
  <edge label="GO:0009695 (pp) GO:0072330" source="51" target="7">
    <att type="string" name="canonicalName" value="GO:0009695 (pp) GO:0072330"/>
    <att type="string" name="interaction" value="pp"/>
    <att type="real" name="SCORE" value="0.4671142877779166"/>
  </edge>
  <edge label="GO:0009695 (pp) ath00591" source="51" target="55">
    <att type="string" name="canonicalName" value="GO:0009695 (pp) ath00591"/>
    <att type="string" name="interaction" value="pp"/>
    <att type="real" name="SCORE" value="0.39662795054631034"/>
  </edge>
  <edge label="GO:0009695 (pp) ko00591" source="51" target="56">
    <att type="string" name="canonicalName" value="GO:0009695 (pp) ko00591"/>
    <att type="string" name="interaction" value="pp"/>
    <att type="real" name="SCORE" value="0.39662795054631034"/>
  </edge>
  <edge label="GO:0006090 (pp) GO:0055086" source="36" target="35">
    <att type="string" name="canonicalName" value="GO:0006090 (pp) GO:0055086"/>
    <att type="string" name="interaction" value="pp"/>
    <att type="real" name="SCORE" value="0.3582456619763341"/>
  </edge>
  <edge label="GO:0055086 (pp) GO:0072521" source="35" target="37">
    <att type="string" name="canonicalName" value="GO:0055086 (pp) GO:0072521"/>
    <att type="string" name="interaction" value="pp"/>
    <att type="real" name="SCORE" value="0.7088788505221595"/>
  </edge>
  <edge label="GO:0005982 (pp) WP2622" source="62" target="98">
    <att type="string" name="canonicalName" value="GO:0005982 (pp) WP2622"/>
    <att type="string" name="interaction" value="pp"/>
    <att type="real" name="SCORE" value="0.43974394656485466"/>
  </edge>
  <edge label="GO:0005977 (pp) WP2622" source="63" target="98">
    <att type="string" name="canonicalName" value="GO:0005977 (pp) WP2622"/>
    <att type="string" name="interaction" value="pp"/>
    <att type="real" name="SCORE" value="0.5692274769985975"/>
  </edge>
  <edge label="GO:0006112 (pp) WP2622" source="64" target="98">
    <att type="string" name="canonicalName" value="GO:0006112 (pp) WP2622"/>
    <att type="string" name="interaction" value="pp"/>
    <att type="real" name="SCORE" value="0.5692274769985975"/>
  </edge>
  <edge label="M00113 (pp) ath_M00113" source="52" target="53">
    <att type="string" name="canonicalName" value="M00113 (pp) ath_M00113"/>
    <att type="string" name="interaction" value="pp"/>
    <att type="real" name="SCORE" value="1.0"/>
  </edge>
  <edge label="GO:0009694 (pp) M00113" source="54" target="52">
    <att type="string" name="canonicalName" value="GO:0009694 (pp) M00113"/>
    <att type="string" name="interaction" value="pp"/>
    <att type="real" name="SCORE" value="0.6411241308904594"/>
  </edge>
  <edge label="GO:0072330 (pp) M00113" source="7" target="52">
    <att type="string" name="canonicalName" value="GO:0072330 (pp) M00113"/>
    <att type="string" name="interaction" value="pp"/>
    <att type="real" name="SCORE" value="0.31746346788512536"/>
  </edge>
  <edge label="M00113 (pp) ath00591" source="52" target="55">
    <att type="string" name="canonicalName" value="M00113 (pp) ath00591"/>
    <att type="string" name="interaction" value="pp"/>
    <att type="real" name="SCORE" value="0.3297261300295473"/>
  </edge>
  <edge label="M00113 (pp) ko00591" source="52" target="56">
    <att type="string" name="canonicalName" value="M00113 (pp) ko00591"/>
    <att type="string" name="interaction" value="pp"/>
    <att type="real" name="SCORE" value="0.3297261300295473"/>
  </edge>
  <edge label="GO:0009694 (pp) ath_M00113" source="54" target="53">
    <att type="string" name="canonicalName" value="GO:0009694 (pp) ath_M00113"/>
    <att type="string" name="interaction" value="pp"/>
    <att type="real" name="SCORE" value="0.6411241308904594"/>
  </edge>
  <edge label="GO:0072330 (pp) ath_M00113" source="7" target="53">
    <att type="string" name="canonicalName" value="GO:0072330 (pp) ath_M00113"/>
    <att type="string" name="interaction" value="pp"/>
    <att type="real" name="SCORE" value="0.31746346788512536"/>
  </edge>
  <edge label="ath00591 (pp) ath_M00113" source="55" target="53">
    <att type="string" name="canonicalName" value="ath00591 (pp) ath_M00113"/>
    <att type="string" name="interaction" value="pp"/>
    <att type="real" name="SCORE" value="0.3297261300295473"/>
  </edge>
  <edge label="ath_M00113 (pp) ko00591" source="53" target="56">
    <att type="string" name="canonicalName" value="ath_M00113 (pp) ko00591"/>
    <att type="string" name="interaction" value="pp"/>
    <att type="real" name="SCORE" value="0.3297261300295473"/>
  </edge>
  <edge label="GO:0016054 (pp) GO:0044282" source="57" target="58">
    <att type="string" name="canonicalName" value="GO:0016054 (pp) GO:0044282"/>
    <att type="string" name="interaction" value="pp"/>
    <att type="real" name="SCORE" value="0.8800208065802116"/>
  </edge>
  <edge label="GO:0009063 (pp) GO:0016054" source="59" target="57">
    <att type="string" name="canonicalName" value="GO:0009063 (pp) GO:0016054"/>
    <att type="string" name="interaction" value="pp"/>
    <att type="real" name="SCORE" value="0.6806282722518184"/>
  </edge>
  <edge label="GO:0016051 (pp) GO:0051273" source="15" target="13">
    <att type="string" name="canonicalName" value="GO:0016051 (pp) GO:0051273"/>
    <att type="string" name="interaction" value="pp"/>
    <att type="real" name="SCORE" value="0.45383965188048425"/>
  </edge>
  <edge label="GO:0051273 (pp) GO:0051274" source="13" target="16">
    <att type="string" name="canonicalName" value="GO:0051273 (pp) GO:0051274"/>
    <att type="string" name="interaction" value="pp"/>
    <att type="real" name="SCORE" value="0.9376413370095161"/>
  </edge>
  <edge label="ath00410 (pp) ko00410" source="99" target="65">
    <att type="string" name="canonicalName" value="ath00410 (pp) ko00410"/>
    <att type="string" name="interaction" value="pp"/>
    <att type="real" name="SCORE" value="1.0"/>
  </edge>
  <edge label="ath00410 (pp) ath00640" source="99" target="66">
    <att type="string" name="canonicalName" value="ath00410 (pp) ath00640"/>
    <att type="string" name="interaction" value="pp"/>
    <att type="real" name="SCORE" value="0.3641937461703711"/>
  </edge>
  <edge label="ath00410 (pp) ko00640" source="99" target="67">
    <att type="string" name="canonicalName" value="ath00410 (pp) ko00640"/>
    <att type="string" name="interaction" value="pp"/>
    <att type="real" name="SCORE" value="0.3641937461703711"/>
  </edge>
  <edge label="GO:0009063 (pp) ath00410" source="59" target="99">
    <att type="string" name="canonicalName" value="GO:0009063 (pp) ath00410"/>
    <att type="string" name="interaction" value="pp"/>
    <att type="real" name="SCORE" value="0.3595800524951483"/>
  </edge>
  <edge label="ath00280 (pp) ath00410" source="68" target="99">
    <att type="string" name="canonicalName" value="ath00280 (pp) ath00410"/>
    <att type="string" name="interaction" value="pp"/>
    <att type="real" name="SCORE" value="0.47717001714378837"/>
  </edge>
  <edge label="ath00410 (pp) ko00280" source="99" target="69">
    <att type="string" name="canonicalName" value="ath00410 (pp) ko00280"/>
    <att type="string" name="interaction" value="pp"/>
    <att type="real" name="SCORE" value="0.47717001714378837"/>
  </edge>
  <edge label="ath00640 (pp) ko00410" source="66" target="65">
    <att type="string" name="canonicalName" value="ath00640 (pp) ko00410"/>
    <att type="string" name="interaction" value="pp"/>
    <att type="real" name="SCORE" value="0.3641937461703711"/>
  </edge>
  <edge label="ko00410 (pp) ko00640" source="65" target="67">
    <att type="string" name="canonicalName" value="ko00410 (pp) ko00640"/>
    <att type="string" name="interaction" value="pp"/>
    <att type="real" name="SCORE" value="0.3641937461703711"/>
  </edge>
  <edge label="GO:0009063 (pp) ko00410" source="59" target="65">
    <att type="string" name="canonicalName" value="GO:0009063 (pp) ko00410"/>
    <att type="string" name="interaction" value="pp"/>
    <att type="real" name="SCORE" value="0.3595800524951483"/>
  </edge>
  <edge label="ath00280 (pp) ko00410" source="68" target="65">
    <att type="string" name="canonicalName" value="ath00280 (pp) ko00410"/>
    <att type="string" name="interaction" value="pp"/>
    <att type="real" name="SCORE" value="0.47717001714378837"/>
  </edge>
  <edge label="ko00280 (pp) ko00410" source="69" target="65">
    <att type="string" name="canonicalName" value="ko00280 (pp) ko00410"/>
    <att type="string" name="interaction" value="pp"/>
    <att type="real" name="SCORE" value="0.47717001714378837"/>
  </edge>
  <edge label="GO:0019748 (pp) ath00940" source="21" target="22">
    <att type="string" name="canonicalName" value="GO:0019748 (pp) ath00940"/>
    <att type="string" name="interaction" value="pp"/>
    <att type="real" name="SCORE" value="0.3103613665334616"/>
  </edge>
  <edge label="GO:0019748 (pp) ko00940" source="21" target="23">
    <att type="string" name="canonicalName" value="GO:0019748 (pp) ko00940"/>
    <att type="string" name="interaction" value="pp"/>
    <att type="real" name="SCORE" value="0.3103613665334616"/>
  </edge>
  <edge label="GO:0006090 (pp) ath00030" source="36" target="96">
    <att type="string" name="canonicalName" value="GO:0006090 (pp) ath00030"/>
    <att type="string" name="interaction" value="pp"/>
    <att type="real" name="SCORE" value="0.3532307480478995"/>
  </edge>
  <edge label="GO:0006090 (pp) ko00030" source="36" target="86">
    <att type="string" name="canonicalName" value="GO:0006090 (pp) ko00030"/>
    <att type="string" name="interaction" value="pp"/>
    <att type="real" name="SCORE" value="0.3532307480478995"/>
  </edge>
  <edge label="GO:0006090 (pp) GO:0072521" source="36" target="37">
    <att type="string" name="canonicalName" value="GO:0006090 (pp) GO:0072521"/>
    <att type="string" name="interaction" value="pp"/>
    <att type="real" name="SCORE" value="0.5237142672782247"/>
  </edge>
  <edge label="GO:0006006 (pp) GO:0006090" source="38" target="36">
    <att type="string" name="canonicalName" value="GO:0006006 (pp) GO:0006090"/>
    <att type="string" name="interaction" value="pp"/>
    <att type="real" name="SCORE" value="0.3914982051781924"/>
  </edge>
  <edge label="GO:0006090 (pp) ath00710" source="36" target="40">
    <att type="string" name="canonicalName" value="GO:0006090 (pp) ath00710"/>
    <att type="string" name="interaction" value="pp"/>
    <att type="real" name="SCORE" value="0.389897289107289"/>
  </edge>
  <edge label="GO:0006090 (pp) ko00710" source="36" target="41">
    <att type="string" name="canonicalName" value="GO:0006090 (pp) ko00710"/>
    <att type="string" name="interaction" value="pp"/>
    <att type="real" name="SCORE" value="0.389897289107289"/>
  </edge>
  <edge label="GO:0006812 (pp) GO:0048878" source="70" target="104">
    <att type="string" name="canonicalName" value="GO:0006812 (pp) GO:0048878"/>
    <att type="string" name="interaction" value="pp"/>
    <att type="real" name="SCORE" value="0.42185887609869266"/>
  </edge>
  <edge label="GO:0048878 (pp) GO:0055065" source="104" target="71">
    <att type="string" name="canonicalName" value="GO:0048878 (pp) GO:0055065"/>
    <att type="string" name="interaction" value="pp"/>
    <att type="real" name="SCORE" value="0.6781967507945755"/>
  </edge>
  <edge label="GO:0048878 (pp) GO:0055080" source="104" target="72">
    <att type="string" name="canonicalName" value="GO:0048878 (pp) GO:0055080"/>
    <att type="string" name="interaction" value="pp"/>
    <att type="real" name="SCORE" value="0.7562575914092646"/>
  </edge>
  <edge label="GO:0048878 (pp) GO:0050801" source="104" target="73">
    <att type="string" name="canonicalName" value="GO:0048878 (pp) GO:0050801"/>
    <att type="string" name="interaction" value="pp"/>
    <att type="real" name="SCORE" value="0.8180487011227531"/>
  </edge>
  <edge label="GO:0030001 (pp) GO:0048878" source="74" target="104">
    <att type="string" name="canonicalName" value="GO:0030001 (pp) GO:0048878"/>
    <att type="string" name="interaction" value="pp"/>
    <att type="real" name="SCORE" value="0.37398686865201897"/>
  </edge>
  <edge label="GO:0048878 (pp) GO:0098771" source="104" target="75">
    <att type="string" name="canonicalName" value="GO:0048878 (pp) GO:0098771"/>
    <att type="string" name="interaction" value="pp"/>
    <att type="real" name="SCORE" value="0.77449168207041"/>
  </edge>
  <edge label="GO:0048878 (pp) GO:0098660" source="104" target="77">
    <att type="string" name="canonicalName" value="GO:0048878 (pp) GO:0098660"/>
    <att type="string" name="interaction" value="pp"/>
    <att type="real" name="SCORE" value="0.31452626140514056"/>
  </edge>
  <edge label="GO:0030003 (pp) GO:0048878" source="78" target="104">
    <att type="string" name="canonicalName" value="GO:0030003 (pp) GO:0048878"/>
    <att type="string" name="interaction" value="pp"/>
    <att type="real" name="SCORE" value="0.5673479914891872"/>
  </edge>
  <edge label="GO:0006812 (pp) GO:0055065" source="70" target="71">
    <att type="string" name="canonicalName" value="GO:0006812 (pp) GO:0055065"/>
    <att type="string" name="interaction" value="pp"/>
    <att type="real" name="SCORE" value="0.45183350243153947"/>
  </edge>
  <edge label="GO:0006812 (pp) GO:0055080" source="70" target="72">
    <att type="string" name="canonicalName" value="GO:0006812 (pp) GO:0055080"/>
    <att type="string" name="interaction" value="pp"/>
    <att type="real" name="SCORE" value="0.5508757142683806"/>
  </edge>
  <edge label="GO:0006812 (pp) GO:0050801" source="70" target="73">
    <att type="string" name="canonicalName" value="GO:0006812 (pp) GO:0050801"/>
    <att type="string" name="interaction" value="pp"/>
    <att type="real" name="SCORE" value="0.5176814394969818"/>
  </edge>
  <edge label="GO:0006812 (pp) GO:0030001" source="70" target="74">
    <att type="string" name="canonicalName" value="GO:0006812 (pp) GO:0030001"/>
    <att type="string" name="interaction" value="pp"/>
    <att type="real" name="SCORE" value="0.7942900938878942"/>
  </edge>
  <edge label="GO:0006812 (pp) GO:0098771" source="70" target="75">
    <att type="string" name="canonicalName" value="GO:0006812 (pp) GO:0098771"/>
    <att type="string" name="interaction" value="pp"/>
    <att type="real" name="SCORE" value="0.5246540373509204"/>
  </edge>
  <edge label="GO:0006812 (pp) GO:0098655" source="70" target="76">
    <att type="string" name="canonicalName" value="GO:0006812 (pp) GO:0098655"/>
    <att type="string" name="interaction" value="pp"/>
    <att type="real" name="SCORE" value="0.7631486057185276"/>
  </edge>
  <edge label="GO:0006812 (pp) GO:0098660" source="70" target="77">
    <att type="string" name="canonicalName" value="GO:0006812 (pp) GO:0098660"/>
    <att type="string" name="interaction" value="pp"/>
    <att type="real" name="SCORE" value="0.6976971694108447"/>
  </edge>
  <edge label="GO:0006812 (pp) GO:0030003" source="70" target="78">
    <att type="string" name="canonicalName" value="GO:0006812 (pp) GO:0030003"/>
    <att type="string" name="interaction" value="pp"/>
    <att type="real" name="SCORE" value="0.5009225752010853"/>
  </edge>
  <edge label="GO:0009063 (pp) GO:0044282" source="59" target="58">
    <att type="string" name="canonicalName" value="GO:0009063 (pp) GO:0044282"/>
    <att type="string" name="interaction" value="pp"/>
    <att type="real" name="SCORE" value="0.57686283284909"/>
  </edge>
  <edge label="GO:0042545 (pp) GO:0045229" source="102" target="79">
    <att type="string" name="canonicalName" value="GO:0042545 (pp) GO:0045229"/>
    <att type="string" name="interaction" value="pp"/>
    <att type="real" name="SCORE" value="0.7614646285107144"/>
  </edge>
  <edge label="GO:0000272 (pp) GO:0042545" source="27" target="102">
    <att type="string" name="canonicalName" value="GO:0000272 (pp) GO:0042545"/>
    <att type="string" name="interaction" value="pp"/>
    <att type="real" name="SCORE" value="0.38300741739801464"/>
  </edge>
  <edge label="GO:0042545 (pp) GO:0071555" source="102" target="80">
    <att type="string" name="canonicalName" value="GO:0042545 (pp) GO:0071555"/>
    <att type="string" name="interaction" value="pp"/>
    <att type="real" name="SCORE" value="0.8339725349500672"/>
  </edge>
  <edge label="GO:0010393 (pp) GO:0042545" source="28" target="102">
    <att type="string" name="canonicalName" value="GO:0010393 (pp) GO:0042545"/>
    <att type="string" name="interaction" value="pp"/>
    <att type="real" name="SCORE" value="0.41911620037065545"/>
  </edge>
  <edge label="GO:0042545 (pp) GO:0045488" source="102" target="29">
    <att type="string" name="canonicalName" value="GO:0042545 (pp) GO:0045488"/>
    <att type="string" name="interaction" value="pp"/>
    <att type="real" name="SCORE" value="0.42520469350834816"/>
  </edge>
  <edge label="GO:0042545 (pp) GO:0052386" source="102" target="81">
    <att type="string" name="canonicalName" value="GO:0042545 (pp) GO:0052386"/>
    <att type="string" name="interaction" value="pp"/>
    <att type="real" name="SCORE" value="0.40739580069057135"/>
  </edge>
  <edge label="GO:0042545 (pp) GO:0045490" source="102" target="30">
    <att type="string" name="canonicalName" value="GO:0042545 (pp) GO:0045490"/>
    <att type="string" name="interaction" value="pp"/>
    <att type="real" name="SCORE" value="0.44934230579936163"/>
  </edge>
  <edge label="GO:0006457 (pp) GO:0042026" source="82" target="109">
    <att type="string" name="canonicalName" value="GO:0006457 (pp) GO:0042026"/>
    <att type="string" name="interaction" value="pp"/>
    <att type="real" name="SCORE" value="0.48300659190236844"/>
  </edge>
  <edge label="GO:0042026 (pp) GO:0061077" source="109" target="83">
    <att type="string" name="canonicalName" value="GO:0042026 (pp) GO:0061077"/>
    <att type="string" name="interaction" value="pp"/>
    <att type="real" name="SCORE" value="0.6629664975650528"/>
  </edge>
  <edge label="GO:0042026 (pp) GO:0051084" source="109" target="84">
    <att type="string" name="canonicalName" value="GO:0042026 (pp) GO:0051084"/>
    <att type="string" name="interaction" value="pp"/>
    <att type="real" name="SCORE" value="0.7669734328885595"/>
  </edge>
  <edge label="GO:0042026 (pp) GO:0051085" source="109" target="85">
    <att type="string" name="canonicalName" value="GO:0042026 (pp) GO:0051085"/>
    <att type="string" name="interaction" value="pp"/>
    <att type="real" name="SCORE" value="0.7669734328885595"/>
  </edge>
  <edge label="GO:0055065 (pp) GO:0055080" source="71" target="72">
    <att type="string" name="canonicalName" value="GO:0055065 (pp) GO:0055080"/>
    <att type="string" name="interaction" value="pp"/>
    <att type="real" name="SCORE" value="0.9152951572437108"/>
  </edge>
  <edge label="GO:0050801 (pp) GO:0055065" source="73" target="71">
    <att type="string" name="canonicalName" value="GO:0050801 (pp) GO:0055065"/>
    <att type="string" name="interaction" value="pp"/>
    <att type="real" name="SCORE" value="0.8514500774852034"/>
  </edge>
  <edge label="GO:0030001 (pp) GO:0055065" source="74" target="71">
    <att type="string" name="canonicalName" value="GO:0030001 (pp) GO:0055065"/>
    <att type="string" name="interaction" value="pp"/>
    <att type="real" name="SCORE" value="0.5590530483502211"/>
  </edge>
  <edge label="GO:0055065 (pp) GO:0098771" source="71" target="75">
    <att type="string" name="canonicalName" value="GO:0055065 (pp) GO:0098771"/>
    <att type="string" name="interaction" value="pp"/>
    <att type="real" name="SCORE" value="0.8961702127660652"/>
  </edge>
  <edge label="GO:0055065 (pp) GO:0098655" source="71" target="76">
    <att type="string" name="canonicalName" value="GO:0055065 (pp) GO:0098655"/>
    <att type="string" name="interaction" value="pp"/>
    <att type="real" name="SCORE" value="0.328897628452561"/>
  </edge>
  <edge label="GO:0055065 (pp) GO:0098660" source="71" target="77">
    <att type="string" name="canonicalName" value="GO:0055065 (pp) GO:0098660"/>
    <att type="string" name="interaction" value="pp"/>
    <att type="real" name="SCORE" value="0.3205683647900277"/>
  </edge>
  <edge label="GO:0030003 (pp) GO:0055065" source="78" target="71">
    <att type="string" name="canonicalName" value="GO:0030003 (pp) GO:0055065"/>
    <att type="string" name="interaction" value="pp"/>
    <att type="real" name="SCORE" value="0.7166874580178293"/>
  </edge>
  <edge label="GO:0016051 (pp) GO:0042546" source="15" target="14">
    <att type="string" name="canonicalName" value="GO:0016051 (pp) GO:0042546"/>
    <att type="string" name="interaction" value="pp"/>
    <att type="real" name="SCORE" value="0.4021480000968054"/>
  </edge>
  <edge label="GO:0042546 (pp) GO:0051274" source="14" target="16">
    <att type="string" name="canonicalName" value="GO:0042546 (pp) GO:0051274"/>
    <att type="string" name="interaction" value="pp"/>
    <att type="real" name="SCORE" value="0.3039025218335011"/>
  </edge>
  <edge label="GO:0016051 (pp) GO:0051274" source="15" target="16">
    <att type="string" name="canonicalName" value="GO:0016051 (pp) GO:0051274"/>
    <att type="string" name="interaction" value="pp"/>
    <att type="real" name="SCORE" value="0.47045370355514715"/>
  </edge>
  <edge label="GO:0016051 (pp) GO:0046364" source="15" target="39">
    <att type="string" name="canonicalName" value="GO:0016051 (pp) GO:0046364"/>
    <att type="string" name="interaction" value="pp"/>
    <att type="real" name="SCORE" value="0.3690913753319481"/>
  </edge>
  <edge label="ath00030 (pp) ko00030" source="96" target="86">
    <att type="string" name="canonicalName" value="ath00030 (pp) ko00030"/>
    <att type="string" name="interaction" value="pp"/>
    <att type="real" name="SCORE" value="1.0"/>
  </edge>
  <edge label="GO:0006006 (pp) ath00030" source="38" target="96">
    <att type="string" name="canonicalName" value="GO:0006006 (pp) ath00030"/>
    <att type="string" name="interaction" value="pp"/>
    <att type="real" name="SCORE" value="0.40432331661591514"/>
  </edge>
  <edge label="GO:0051156 (pp) ath00030" source="87" target="96">
    <att type="string" name="canonicalName" value="GO:0051156 (pp) ath00030"/>
    <att type="string" name="interaction" value="pp"/>
    <att type="real" name="SCORE" value="0.7064599232012682"/>
  </edge>
  <edge label="M00006 (pp) ath00030" source="88" target="96">
    <att type="string" name="canonicalName" value="M00006 (pp) ath00030"/>
    <att type="string" name="interaction" value="pp"/>
    <att type="real" name="SCORE" value="0.4764419902788023"/>
  </edge>
  <edge label="ath00030 (pp) ath_M00006" source="96" target="89">
    <att type="string" name="canonicalName" value="ath00030 (pp) ath_M00006"/>
    <att type="string" name="interaction" value="pp"/>
    <att type="real" name="SCORE" value="0.4764419902788023"/>
  </edge>
  <edge label="GO:0006098 (pp) ath00030" source="92" target="96">
    <att type="string" name="canonicalName" value="GO:0006098 (pp) ath00030"/>
    <att type="string" name="interaction" value="pp"/>
    <att type="real" name="SCORE" value="0.6865950490435937"/>
  </edge>
  <edge label="GO:0006006 (pp) ko00030" source="38" target="86">
    <att type="string" name="canonicalName" value="GO:0006006 (pp) ko00030"/>
    <att type="string" name="interaction" value="pp"/>
    <att type="real" name="SCORE" value="0.40432331661591514"/>
  </edge>
  <edge label="GO:0051156 (pp) ko00030" source="87" target="86">
    <att type="string" name="canonicalName" value="GO:0051156 (pp) ko00030"/>
    <att type="string" name="interaction" value="pp"/>
    <att type="real" name="SCORE" value="0.7064599232012682"/>
  </edge>
  <edge label="M00006 (pp) ko00030" source="88" target="86">
    <att type="string" name="canonicalName" value="M00006 (pp) ko00030"/>
    <att type="string" name="interaction" value="pp"/>
    <att type="real" name="SCORE" value="0.4764419902788023"/>
  </edge>
  <edge label="ath_M00006 (pp) ko00030" source="89" target="86">
    <att type="string" name="canonicalName" value="ath_M00006 (pp) ko00030"/>
    <att type="string" name="interaction" value="pp"/>
    <att type="real" name="SCORE" value="0.4764419902788023"/>
  </edge>
  <edge label="GO:0006098 (pp) ko00030" source="92" target="86">
    <att type="string" name="canonicalName" value="GO:0006098 (pp) ko00030"/>
    <att type="string" name="interaction" value="pp"/>
    <att type="real" name="SCORE" value="0.6865950490435937"/>
  </edge>
  <edge label="GO:0006457 (pp) GO:0009408" source="82" target="26">
    <att type="string" name="canonicalName" value="GO:0006457 (pp) GO:0009408"/>
    <att type="string" name="interaction" value="pp"/>
    <att type="real" name="SCORE" value="0.43881883685083656"/>
  </edge>
  <edge label="GO:0009408 (pp) GO:0061077" source="26" target="83">
    <att type="string" name="canonicalName" value="GO:0009408 (pp) GO:0061077"/>
    <att type="string" name="interaction" value="pp"/>
    <att type="real" name="SCORE" value="0.3434032187554725"/>
  </edge>
  <edge label="GO:0050801 (pp) GO:0055080" source="73" target="72">
    <att type="string" name="canonicalName" value="GO:0050801 (pp) GO:0055080"/>
    <att type="string" name="interaction" value="pp"/>
    <att type="real" name="SCORE" value="0.9353413267624456"/>
  </edge>
  <edge label="GO:0030001 (pp) GO:0055080" source="74" target="72">
    <att type="string" name="canonicalName" value="GO:0030001 (pp) GO:0055080"/>
    <att type="string" name="interaction" value="pp"/>
    <att type="real" name="SCORE" value="0.510851241552628"/>
  </edge>
  <edge label="GO:0055080 (pp) GO:0098771" source="72" target="75">
    <att type="string" name="canonicalName" value="GO:0055080 (pp) GO:0098771"/>
    <att type="string" name="interaction" value="pp"/>
    <att type="real" name="SCORE" value="0.9614107227582216"/>
  </edge>
  <edge label="GO:0055080 (pp) GO:0098655" source="72" target="76">
    <att type="string" name="canonicalName" value="GO:0055080 (pp) GO:0098655"/>
    <att type="string" name="interaction" value="pp"/>
    <att type="real" name="SCORE" value="0.40230657436264616"/>
  </edge>
  <edge label="GO:0055080 (pp) GO:0098660" source="72" target="77">
    <att type="string" name="canonicalName" value="GO:0055080 (pp) GO:0098660"/>
    <att type="string" name="interaction" value="pp"/>
    <att type="real" name="SCORE" value="0.3930580894421133"/>
  </edge>
  <edge label="GO:0030003 (pp) GO:0055080" source="78" target="72">
    <att type="string" name="canonicalName" value="GO:0030003 (pp) GO:0055080"/>
    <att type="string" name="interaction" value="pp"/>
    <att type="real" name="SCORE" value="0.7888203101780665"/>
  </edge>
  <edge label="ath00940 (pp) ko00940" source="22" target="23">
    <att type="string" name="canonicalName" value="ath00940 (pp) ko00940"/>
    <att type="string" name="interaction" value="pp"/>
    <att type="real" name="SCORE" value="1.0"/>
  </edge>
  <edge label="M00039 (pp) ath00940" source="24" target="22">
    <att type="string" name="canonicalName" value="M00039 (pp) ath00940"/>
    <att type="string" name="interaction" value="pp"/>
    <att type="real" name="SCORE" value="0.4418841070834996"/>
  </edge>
  <edge label="ath00940 (pp) ath_M00039" source="22" target="25">
    <att type="string" name="canonicalName" value="ath00940 (pp) ath_M00039"/>
    <att type="string" name="interaction" value="pp"/>
    <att type="real" name="SCORE" value="0.4418841070834996"/>
  </edge>
  <edge label="M00039 (pp) ko00940" source="24" target="23">
    <att type="string" name="canonicalName" value="M00039 (pp) ko00940"/>
    <att type="string" name="interaction" value="pp"/>
    <att type="real" name="SCORE" value="0.4418841070834996"/>
  </edge>
  <edge label="ath_M00039 (pp) ko00940" source="25" target="23">
    <att type="string" name="canonicalName" value="ath_M00039 (pp) ko00940"/>
    <att type="string" name="interaction" value="pp"/>
    <att type="real" name="SCORE" value="0.4418841070834996"/>
  </edge>
  <edge label="GO:0030001 (pp) GO:0050801" source="74" target="73">
    <att type="string" name="canonicalName" value="GO:0030001 (pp) GO:0050801"/>
    <att type="string" name="interaction" value="pp"/>
    <att type="real" name="SCORE" value="0.474280260403072"/>
  </edge>
  <edge label="GO:0050801 (pp) GO:0098771" source="73" target="75">
    <att type="string" name="canonicalName" value="GO:0050801 (pp) GO:0098771"/>
    <att type="string" name="interaction" value="pp"/>
    <att type="real" name="SCORE" value="0.9545793000745014"/>
  </edge>
  <edge label="GO:0050801 (pp) GO:0098655" source="73" target="76">
    <att type="string" name="canonicalName" value="GO:0050801 (pp) GO:0098655"/>
    <att type="string" name="interaction" value="pp"/>
    <att type="real" name="SCORE" value="0.371851505134747"/>
  </edge>
  <edge label="GO:0050801 (pp) GO:0098660" source="73" target="77">
    <att type="string" name="canonicalName" value="GO:0050801 (pp) GO:0098660"/>
    <att type="string" name="interaction" value="pp"/>
    <att type="real" name="SCORE" value="0.4021670402948796"/>
  </edge>
  <edge label="GO:0030003 (pp) GO:0050801" source="78" target="73">
    <att type="string" name="canonicalName" value="GO:0030003 (pp) GO:0050801"/>
    <att type="string" name="interaction" value="pp"/>
    <att type="real" name="SCORE" value="0.7278773623167861"/>
  </edge>
  <edge label="GO:0030001 (pp) GO:0098771" source="74" target="75">
    <att type="string" name="canonicalName" value="GO:0030001 (pp) GO:0098771"/>
    <att type="string" name="interaction" value="pp"/>
    <att type="real" name="SCORE" value="0.499918019347934"/>
  </edge>
  <edge label="GO:0030001 (pp) GO:0098655" source="74" target="76">
    <att type="string" name="canonicalName" value="GO:0030001 (pp) GO:0098655"/>
    <att type="string" name="interaction" value="pp"/>
    <att type="real" name="SCORE" value="0.5962498577031943"/>
  </edge>
  <edge label="GO:0030001 (pp) GO:0098660" source="74" target="77">
    <att type="string" name="canonicalName" value="GO:0030001 (pp) GO:0098660"/>
    <att type="string" name="interaction" value="pp"/>
    <att type="real" name="SCORE" value="0.5828644297446078"/>
  </edge>
  <edge label="GO:0030001 (pp) GO:0030003" source="74" target="78">
    <att type="string" name="canonicalName" value="GO:0030001 (pp) GO:0030003"/>
    <att type="string" name="interaction" value="pp"/>
    <att type="real" name="SCORE" value="0.5088656700037133"/>
  </edge>
  <edge label="GO:0009694 (pp) GO:0072330" source="54" target="7">
    <att type="string" name="canonicalName" value="GO:0009694 (pp) GO:0072330"/>
    <att type="string" name="interaction" value="pp"/>
    <att type="real" name="SCORE" value="0.443692137626947"/>
  </edge>
  <edge label="GO:0009694 (pp) ath00591" source="54" target="55">
    <att type="string" name="canonicalName" value="GO:0009694 (pp) ath00591"/>
    <att type="string" name="interaction" value="pp"/>
    <att type="real" name="SCORE" value="0.34400052141328097"/>
  </edge>
  <edge label="GO:0009694 (pp) ko00591" source="54" target="56">
    <att type="string" name="canonicalName" value="GO:0009694 (pp) ko00591"/>
    <att type="string" name="interaction" value="pp"/>
    <att type="real" name="SCORE" value="0.34400052141328097"/>
  </edge>
  <edge label="GO:0098655 (pp) GO:0098771" source="76" target="75">
    <att type="string" name="canonicalName" value="GO:0098655 (pp) GO:0098771"/>
    <att type="string" name="interaction" value="pp"/>
    <att type="real" name="SCORE" value="0.3931883324909294"/>
  </edge>
  <edge label="GO:0098660 (pp) GO:0098771" source="77" target="75">
    <att type="string" name="canonicalName" value="GO:0098660 (pp) GO:0098771"/>
    <att type="string" name="interaction" value="pp"/>
    <att type="real" name="SCORE" value="0.404434883336692"/>
  </edge>
  <edge label="GO:0030003 (pp) GO:0098771" source="78" target="75">
    <att type="string" name="canonicalName" value="GO:0030003 (pp) GO:0098771"/>
    <att type="string" name="interaction" value="pp"/>
    <att type="real" name="SCORE" value="0.7475070555035824"/>
  </edge>
  <edge label="GO:0006006 (pp) GO:0046364" source="38" target="39">
    <att type="string" name="canonicalName" value="GO:0006006 (pp) GO:0046364"/>
    <att type="string" name="interaction" value="pp"/>
    <att type="real" name="SCORE" value="0.4939906678622792"/>
  </edge>
  <edge label="GO:0006006 (pp) ath00710" source="38" target="40">
    <att type="string" name="canonicalName" value="GO:0006006 (pp) ath00710"/>
    <att type="string" name="interaction" value="pp"/>
    <att type="real" name="SCORE" value="0.5658831140836373"/>
  </edge>
  <edge label="GO:0006006 (pp) ko00710" source="38" target="41">
    <att type="string" name="canonicalName" value="GO:0006006 (pp) ko00710"/>
    <att type="string" name="interaction" value="pp"/>
    <att type="real" name="SCORE" value="0.5658831140836373"/>
  </edge>
  <edge label="GO:0006006 (pp) GO:0051156" source="38" target="87">
    <att type="string" name="canonicalName" value="GO:0006006 (pp) GO:0051156"/>
    <att type="string" name="interaction" value="pp"/>
    <att type="real" name="SCORE" value="0.43886937615195715"/>
  </edge>
  <edge label="GO:0006006 (pp) GO:0006098" source="38" target="92">
    <att type="string" name="canonicalName" value="GO:0006006 (pp) GO:0006098"/>
    <att type="string" name="interaction" value="pp"/>
    <att type="real" name="SCORE" value="0.3945864661678545"/>
  </edge>
  <edge label="GO:0046364 (pp) ath00710" source="39" target="40">
    <att type="string" name="canonicalName" value="GO:0046364 (pp) ath00710"/>
    <att type="string" name="interaction" value="pp"/>
    <att type="real" name="SCORE" value="0.36974721280852274"/>
  </edge>
  <edge label="GO:0046364 (pp) ko00710" source="39" target="41">
    <att type="string" name="canonicalName" value="GO:0046364 (pp) ko00710"/>
    <att type="string" name="interaction" value="pp"/>
    <att type="real" name="SCORE" value="0.36974721280852274"/>
  </edge>
  <edge label="ath00630 (pp) ko00630" source="2" target="3">
    <att type="string" name="canonicalName" value="ath00630 (pp) ko00630"/>
    <att type="string" name="interaction" value="pp"/>
    <att type="real" name="SCORE" value="1.0"/>
  </edge>
  <edge label="GO:0008652 (pp) GO:1901605" source="43" target="42">
    <att type="string" name="canonicalName" value="GO:0008652 (pp) GO:1901605"/>
    <att type="string" name="interaction" value="pp"/>
    <att type="real" name="SCORE" value="0.7472303556448853"/>
  </edge>
  <edge label="GO:1901605 (pp) GO:1901607" source="42" target="44">
    <att type="string" name="canonicalName" value="GO:1901605 (pp) GO:1901607"/>
    <att type="string" name="interaction" value="pp"/>
    <att type="real" name="SCORE" value="0.7937288656627158"/>
  </edge>
  <edge label="GO:0009063 (pp) GO:1901605" source="59" target="42">
    <att type="string" name="canonicalName" value="GO:0009063 (pp) GO:1901605"/>
    <att type="string" name="interaction" value="pp"/>
    <att type="real" name="SCORE" value="0.36911054929989606"/>
  </edge>
  <edge label="GO:0000096 (pp) GO:1901605" source="46" target="42">
    <att type="string" name="canonicalName" value="GO:0000096 (pp) GO:1901605"/>
    <att type="string" name="interaction" value="pp"/>
    <att type="real" name="SCORE" value="0.3832862296372182"/>
  </edge>
  <edge label="ath00710 (pp) ko00710" source="40" target="41">
    <att type="string" name="canonicalName" value="ath00710 (pp) ko00710"/>
    <att type="string" name="interaction" value="pp"/>
    <att type="real" name="SCORE" value="1.0"/>
  </edge>
  <edge label="GO:0045229 (pp) GO:0071555" source="79" target="80">
    <att type="string" name="canonicalName" value="GO:0045229 (pp) GO:0071555"/>
    <att type="string" name="interaction" value="pp"/>
    <att type="real" name="SCORE" value="0.9245021190414315"/>
  </edge>
  <edge label="GO:0010393 (pp) GO:0045229" source="28" target="79">
    <att type="string" name="canonicalName" value="GO:0010393 (pp) GO:0045229"/>
    <att type="string" name="interaction" value="pp"/>
    <att type="real" name="SCORE" value="0.46682958276541214"/>
  </edge>
  <edge label="GO:0045229 (pp) GO:0045488" source="79" target="29">
    <att type="string" name="canonicalName" value="GO:0045229 (pp) GO:0045488"/>
    <att type="string" name="interaction" value="pp"/>
    <att type="real" name="SCORE" value="0.47210917288281534"/>
  </edge>
  <edge label="GO:0045229 (pp) GO:0045490" source="79" target="30">
    <att type="string" name="canonicalName" value="GO:0045229 (pp) GO:0045490"/>
    <att type="string" name="interaction" value="pp"/>
    <att type="real" name="SCORE" value="0.31587622559509715"/>
  </edge>
  <edge label="GO:0000272 (pp) GO:0071555" source="27" target="80">
    <att type="string" name="canonicalName" value="GO:0000272 (pp) GO:0071555"/>
    <att type="string" name="interaction" value="pp"/>
    <att type="real" name="SCORE" value="0.30797842663273656"/>
  </edge>
  <edge label="GO:0000272 (pp) GO:0010393" source="27" target="28">
    <att type="string" name="canonicalName" value="GO:0000272 (pp) GO:0010393"/>
    <att type="string" name="interaction" value="pp"/>
    <att type="real" name="SCORE" value="0.6578883199224792"/>
  </edge>
  <edge label="GO:0000272 (pp) GO:0045488" source="27" target="29">
    <att type="string" name="canonicalName" value="GO:0000272 (pp) GO:0045488"/>
    <att type="string" name="interaction" value="pp"/>
    <att type="real" name="SCORE" value="0.668068266139506"/>
  </edge>
  <edge label="GO:0000272 (pp) GO:0045490" source="27" target="30">
    <att type="string" name="canonicalName" value="GO:0000272 (pp) GO:0045490"/>
    <att type="string" name="interaction" value="pp"/>
    <att type="real" name="SCORE" value="0.8177472363313748"/>
  </edge>
  <edge label="GO:0000272 (pp) ath00040" source="27" target="31">
    <att type="string" name="canonicalName" value="GO:0000272 (pp) ath00040"/>
    <att type="string" name="interaction" value="pp"/>
    <att type="real" name="SCORE" value="0.5011449133147017"/>
  </edge>
  <edge label="GO:0000272 (pp) ko00040" source="27" target="32">
    <att type="string" name="canonicalName" value="GO:0000272 (pp) ko00040"/>
    <att type="string" name="interaction" value="pp"/>
    <att type="real" name="SCORE" value="0.5011449133147017"/>
  </edge>
  <edge label="GO:0010393 (pp) GO:0071555" source="28" target="80">
    <att type="string" name="canonicalName" value="GO:0010393 (pp) GO:0071555"/>
    <att type="string" name="interaction" value="pp"/>
    <att type="real" name="SCORE" value="0.5158888925332454"/>
  </edge>
  <edge label="GO:0045488 (pp) GO:0071555" source="29" target="80">
    <att type="string" name="canonicalName" value="GO:0045488 (pp) GO:0071555"/>
    <att type="string" name="interaction" value="pp"/>
    <att type="real" name="SCORE" value="0.5220876882055234"/>
  </edge>
  <edge label="GO:0052386 (pp) GO:0071555" source="81" target="80">
    <att type="string" name="canonicalName" value="GO:0052386 (pp) GO:0071555"/>
    <att type="string" name="interaction" value="pp"/>
    <att type="real" name="SCORE" value="0.3093230546866339"/>
  </edge>
  <edge label="GO:0045490 (pp) GO:0071555" source="30" target="80">
    <att type="string" name="canonicalName" value="GO:0045490 (pp) GO:0071555"/>
    <att type="string" name="interaction" value="pp"/>
    <att type="real" name="SCORE" value="0.35452779297288284"/>
  </edge>
  <edge label="GO:0098655 (pp) GO:0098660" source="76" target="77">
    <att type="string" name="canonicalName" value="GO:0098655 (pp) GO:0098660"/>
    <att type="string" name="interaction" value="pp"/>
    <att type="real" name="SCORE" value="0.9118062629383551"/>
  </edge>
  <edge label="GO:0030003 (pp) GO:0098655" source="78" target="76">
    <att type="string" name="canonicalName" value="GO:0030003 (pp) GO:0098655"/>
    <att type="string" name="interaction" value="pp"/>
    <att type="real" name="SCORE" value="0.45293035778685836"/>
  </edge>
  <edge label="GO:0030003 (pp) GO:0098660" source="78" target="77">
    <att type="string" name="canonicalName" value="GO:0030003 (pp) GO:0098660"/>
    <att type="string" name="interaction" value="pp"/>
    <att type="real" name="SCORE" value="0.4409679151322375"/>
  </edge>
  <edge label="GO:0006457 (pp) GO:0061077" source="82" target="83">
    <att type="string" name="canonicalName" value="GO:0006457 (pp) GO:0061077"/>
    <att type="string" name="interaction" value="pp"/>
    <att type="real" name="SCORE" value="0.5891873186580663"/>
  </edge>
  <edge label="GO:0006457 (pp) GO:0051084" source="82" target="84">
    <att type="string" name="canonicalName" value="GO:0006457 (pp) GO:0051084"/>
    <att type="string" name="interaction" value="pp"/>
    <att type="real" name="SCORE" value="0.48300659190236844"/>
  </edge>
  <edge label="GO:0006457 (pp) GO:0051085" source="82" target="85">
    <att type="string" name="canonicalName" value="GO:0006457 (pp) GO:0051085"/>
    <att type="string" name="interaction" value="pp"/>
    <att type="real" name="SCORE" value="0.48300659190236844"/>
  </edge>
  <edge label="GO:0010393 (pp) GO:0045488" source="28" target="29">
    <att type="string" name="canonicalName" value="GO:0010393 (pp) GO:0045488"/>
    <att type="string" name="interaction" value="pp"/>
    <att type="real" name="SCORE" value="0.9855328690627837"/>
  </edge>
  <edge label="GO:0010393 (pp) GO:0045490" source="28" target="30">
    <att type="string" name="canonicalName" value="GO:0010393 (pp) GO:0045490"/>
    <att type="string" name="interaction" value="pp"/>
    <att type="real" name="SCORE" value="0.7749542065482082"/>
  </edge>
  <edge label="GO:0010393 (pp) ath00040" source="28" target="31">
    <att type="string" name="canonicalName" value="GO:0010393 (pp) ath00040"/>
    <att type="string" name="interaction" value="pp"/>
    <att type="real" name="SCORE" value="0.4720395661225038"/>
  </edge>
  <edge label="GO:0010393 (pp) ko00040" source="28" target="32">
    <att type="string" name="canonicalName" value="GO:0010393 (pp) ko00040"/>
    <att type="string" name="interaction" value="pp"/>
    <att type="real" name="SCORE" value="0.4720395661225038"/>
  </edge>
  <edge label="GO:0008652 (pp) GO:1901607" source="43" target="44">
    <att type="string" name="canonicalName" value="GO:0008652 (pp) GO:1901607"/>
    <att type="string" name="interaction" value="pp"/>
    <att type="real" name="SCORE" value="0.9296011079170894"/>
  </edge>
  <edge label="GO:0000096 (pp) GO:0008652" source="46" target="43">
    <att type="string" name="canonicalName" value="GO:0000096 (pp) GO:0008652"/>
    <att type="string" name="interaction" value="pp"/>
    <att type="real" name="SCORE" value="0.36003814973892473"/>
  </edge>
  <edge label="M00039 (pp) ath_M00039" source="24" target="25">
    <att type="string" name="canonicalName" value="M00039 (pp) ath_M00039"/>
    <att type="string" name="interaction" value="pp"/>
    <att type="real" name="SCORE" value="1.0"/>
  </edge>
  <edge label="ath00640 (pp) ko00640" source="66" target="67">
    <att type="string" name="canonicalName" value="ath00640 (pp) ko00640"/>
    <att type="string" name="interaction" value="pp"/>
    <att type="real" name="SCORE" value="1.0"/>
  </edge>
  <edge label="ath00280 (pp) ath00640" source="68" target="66">
    <att type="string" name="canonicalName" value="ath00280 (pp) ath00640"/>
    <att type="string" name="interaction" value="pp"/>
    <att type="real" name="SCORE" value="0.5796002756737181"/>
  </edge>
  <edge label="ath00640 (pp) ko00280" source="66" target="69">
    <att type="string" name="canonicalName" value="ath00640 (pp) ko00280"/>
    <att type="string" name="interaction" value="pp"/>
    <att type="real" name="SCORE" value="0.5796002756737181"/>
  </edge>
  <edge label="ath00280 (pp) ko00640" source="68" target="67">
    <att type="string" name="canonicalName" value="ath00280 (pp) ko00640"/>
    <att type="string" name="interaction" value="pp"/>
    <att type="real" name="SCORE" value="0.5796002756737181"/>
  </edge>
  <edge label="ko00280 (pp) ko00640" source="69" target="67">
    <att type="string" name="canonicalName" value="ko00280 (pp) ko00640"/>
    <att type="string" name="interaction" value="pp"/>
    <att type="real" name="SCORE" value="0.5796002756737181"/>
  </edge>
  <edge label="GO:0045488 (pp) GO:0045490" source="29" target="30">
    <att type="string" name="canonicalName" value="GO:0045488 (pp) GO:0045490"/>
    <att type="string" name="interaction" value="pp"/>
    <att type="real" name="SCORE" value="0.7887335030045962"/>
  </edge>
  <edge label="GO:0045488 (pp) ath00040" source="29" target="31">
    <att type="string" name="canonicalName" value="GO:0045488 (pp) ath00040"/>
    <att type="string" name="interaction" value="pp"/>
    <att type="real" name="SCORE" value="0.4813786391101471"/>
  </edge>
  <edge label="GO:0045488 (pp) ko00040" source="29" target="32">
    <att type="string" name="canonicalName" value="GO:0045488 (pp) ko00040"/>
    <att type="string" name="interaction" value="pp"/>
    <att type="real" name="SCORE" value="0.4813786391101471"/>
  </edge>
  <edge label="GO:0044272 (pp) GO:1901607" source="45" target="44">
    <att type="string" name="canonicalName" value="GO:0044272 (pp) GO:1901607"/>
    <att type="string" name="interaction" value="pp"/>
    <att type="real" name="SCORE" value="0.311166875785245"/>
  </edge>
  <edge label="GO:0000096 (pp) GO:1901607" source="46" target="44">
    <att type="string" name="canonicalName" value="GO:0000096 (pp) GO:1901607"/>
    <att type="string" name="interaction" value="pp"/>
    <att type="real" name="SCORE" value="0.39883839476166394"/>
  </edge>
  <edge label="GO:0045490 (pp) ath00040" source="30" target="31">
    <att type="string" name="canonicalName" value="GO:0045490 (pp) ath00040"/>
    <att type="string" name="interaction" value="pp"/>
    <att type="real" name="SCORE" value="0.6285566667906012"/>
  </edge>
  <edge label="GO:0045490 (pp) ko00040" source="30" target="32">
    <att type="string" name="canonicalName" value="GO:0045490 (pp) ko00040"/>
    <att type="string" name="interaction" value="pp"/>
    <att type="real" name="SCORE" value="0.6285566667906012"/>
  </edge>
  <edge label="ath00591 (pp) ko00591" source="55" target="56">
    <att type="string" name="canonicalName" value="ath00591 (pp) ko00591"/>
    <att type="string" name="interaction" value="pp"/>
    <att type="real" name="SCORE" value="1.0"/>
  </edge>
  <edge label="GO:0005977 (pp) GO:0005982" source="63" target="62">
    <att type="string" name="canonicalName" value="GO:0005977 (pp) GO:0005982"/>
    <att type="string" name="interaction" value="pp"/>
    <att type="real" name="SCORE" value="0.3153472180568953"/>
  </edge>
  <edge label="GO:0005982 (pp) GO:0006112" source="62" target="64">
    <att type="string" name="canonicalName" value="GO:0005982 (pp) GO:0006112"/>
    <att type="string" name="interaction" value="pp"/>
    <att type="real" name="SCORE" value="0.3153472180568953"/>
  </edge>
  <edge label="GO:0000096 (pp) GO:0044272" source="46" target="45">
    <att type="string" name="canonicalName" value="GO:0000096 (pp) GO:0044272"/>
    <att type="string" name="interaction" value="pp"/>
    <att type="real" name="SCORE" value="0.44987859868309343"/>
  </edge>
  <edge label="GO:0009063 (pp) ath00280" source="59" target="68">
    <att type="string" name="canonicalName" value="GO:0009063 (pp) ath00280"/>
    <att type="string" name="interaction" value="pp"/>
    <att type="real" name="SCORE" value="0.39260312944699216"/>
  </edge>
  <edge label="GO:0009063 (pp) ko00280" source="59" target="69">
    <att type="string" name="canonicalName" value="GO:0009063 (pp) ko00280"/>
    <att type="string" name="interaction" value="pp"/>
    <att type="real" name="SCORE" value="0.39260312944699216"/>
  </edge>
  <edge label="GO:0051084 (pp) GO:0061077" source="84" target="83">
    <att type="string" name="canonicalName" value="GO:0051084 (pp) GO:0061077"/>
    <att type="string" name="interaction" value="pp"/>
    <att type="real" name="SCORE" value="0.8651865990260211"/>
  </edge>
  <edge label="GO:0051085 (pp) GO:0061077" source="85" target="83">
    <att type="string" name="canonicalName" value="GO:0051085 (pp) GO:0061077"/>
    <att type="string" name="interaction" value="pp"/>
    <att type="real" name="SCORE" value="0.8651865990260211"/>
  </edge>
  <edge label="GO:0051084 (pp) GO:0051085" source="84" target="85">
    <att type="string" name="canonicalName" value="GO:0051084 (pp) GO:0051085"/>
    <att type="string" name="interaction" value="pp"/>
    <att type="real" name="SCORE" value="1.0"/>
  </edge>
  <edge label="GO:0051156 (pp) M00006" source="87" target="88">
    <att type="string" name="canonicalName" value="GO:0051156 (pp) M00006"/>
    <att type="string" name="interaction" value="pp"/>
    <att type="real" name="SCORE" value="0.6646676661687917"/>
  </edge>
  <edge label="GO:0051156 (pp) ath_M00006" source="87" target="89">
    <att type="string" name="canonicalName" value="GO:0051156 (pp) ath_M00006"/>
    <att type="string" name="interaction" value="pp"/>
    <att type="real" name="SCORE" value="0.6646676661687917"/>
  </edge>
  <edge label="GO:0006098 (pp) GO:0051156" source="92" target="87">
    <att type="string" name="canonicalName" value="GO:0006098 (pp) GO:0051156"/>
    <att type="string" name="interaction" value="pp"/>
    <att type="real" name="SCORE" value="0.9083458543918966"/>
  </edge>
  <edge label="ath00280 (pp) ko00280" source="68" target="69">
    <att type="string" name="canonicalName" value="ath00280 (pp) ko00280"/>
    <att type="string" name="interaction" value="pp"/>
    <att type="real" name="SCORE" value="1.0"/>
  </edge>
  <edge label="M00006 (pp) ath_M00006" source="88" target="89">
    <att type="string" name="canonicalName" value="M00006 (pp) ath_M00006"/>
    <att type="string" name="interaction" value="pp"/>
    <att type="real" name="SCORE" value="1.0"/>
  </edge>
  <edge label="M00006 (pp) ath00480" source="88" target="90">
    <att type="string" name="canonicalName" value="M00006 (pp) ath00480"/>
    <att type="string" name="interaction" value="pp"/>
    <att type="real" name="SCORE" value="0.36596075815922163"/>
  </edge>
  <edge label="M00006 (pp) ko00480" source="88" target="91">
    <att type="string" name="canonicalName" value="M00006 (pp) ko00480"/>
    <att type="string" name="interaction" value="pp"/>
    <att type="real" name="SCORE" value="0.36596075815922163"/>
  </edge>
  <edge label="GO:0006098 (pp) M00006" source="92" target="88">
    <att type="string" name="canonicalName" value="GO:0006098 (pp) M00006"/>
    <att type="string" name="interaction" value="pp"/>
    <att type="real" name="SCORE" value="0.7485949793946113"/>
  </edge>
  <edge label="ath00480 (pp) ath_M00006" source="90" target="89">
    <att type="string" name="canonicalName" value="ath00480 (pp) ath_M00006"/>
    <att type="string" name="interaction" value="pp"/>
    <att type="real" name="SCORE" value="0.36596075815922163"/>
  </edge>
  <edge label="ath_M00006 (pp) ko00480" source="89" target="91">
    <att type="string" name="canonicalName" value="ath_M00006 (pp) ko00480"/>
    <att type="string" name="interaction" value="pp"/>
    <att type="real" name="SCORE" value="0.36596075815922163"/>
  </edge>
  <edge label="GO:0006098 (pp) ath_M00006" source="92" target="89">
    <att type="string" name="canonicalName" value="GO:0006098 (pp) ath_M00006"/>
    <att type="string" name="interaction" value="pp"/>
    <att type="real" name="SCORE" value="0.7485949793946113"/>
  </edge>
  <edge label="ath00480 (pp) ko00480" source="90" target="91">
    <att type="string" name="canonicalName" value="ath00480 (pp) ko00480"/>
    <att type="string" name="interaction" value="pp"/>
    <att type="real" name="SCORE" value="1.0"/>
  </edge>
  <edge label="GO:0006098 (pp) ath00480" source="92" target="90">
    <att type="string" name="canonicalName" value="GO:0006098 (pp) ath00480"/>
    <att type="string" name="interaction" value="pp"/>
    <att type="real" name="SCORE" value="0.31567189549054786"/>
  </edge>
  <edge label="GO:0006098 (pp) ko00480" source="92" target="91">
    <att type="string" name="canonicalName" value="GO:0006098 (pp) ko00480"/>
    <att type="string" name="interaction" value="pp"/>
    <att type="real" name="SCORE" value="0.31567189549054786"/>
  </edge>
  <edge label="ath00040 (pp) ko00040" source="31" target="32">
    <att type="string" name="canonicalName" value="ath00040 (pp) ko00040"/>
    <att type="string" name="interaction" value="pp"/>
    <att type="real" name="SCORE" value="1.0"/>
  </edge>
  <edge label="GO:0005977 (pp) GO:0006112" source="63" target="64">
    <att type="string" name="canonicalName" value="GO:0005977 (pp) GO:0006112"/>
    <att type="string" name="interaction" value="pp"/>
    <att type="real" name="SCORE" value="1.0"/>
  </edge>
  <edge label="GO:0046777 (pp) GO:0046777" source="108" target="108">
    <att type="string" name="canonicalName" value="GO:0046777 (pp) GO:0046777"/>
    <att type="string" name="interaction" value="pp"/>
    <att type="real" name="SCORE" value="1.0"/>
  </edge>
</graph>
```
