## Supplementary Material 3 - Gene Ontology (GO) enrichment analysis (Metascape) for "Epigenetic memory of temperature sensed during somatic embryo maturation in 2-year-old maritime pine trees": MyList.xgmml (part 1 of 11)

```
<?xml version="1.0" encoding="UTF-8" standalone="yes"?>
<graph label="MyList" xmlns:dc="http://purl.org/dc/elements/1.1/" xmlns:xlink="http://www.w3.org/1999/xlink" xmlns:rdf="http://www.w3.org/1999/02/22-rdf-syntax-ns#" xmlns:cy="http://www.cytoscape.org" xmlns="http://www.cs.rpi.edu/XGMML" >
  <att name="documentVersion" value="1.1"/>
  <att name="networkMetadata">
    <rdf:RDF>
      <rdf:Description rdf:about="http://www.cytoscape.org/">
        <dc:type>Protein-Protein Interaction</dc:type>
        <dc:description>N/A</dc:description>
        <dc:identifier>N/A</dc:identifier>
        <dc:date>2021-11-25 06:19:52</dc:date>
        <dc:title>Cytoscape Network</dc:title>
        <dc:source>http://www.cytoscape.org/</dc:source>
        <dc:format>Cytoscape-XGMML</dc:format>
      </rdf:Description>
    </rdf:RDF>
  </att>
  <att type="string" name="backgroundColor" value="#ffffff"/>
  <att type="real" name="GRAPH_VIEW_ZOOM" value="1.0"/>
  <att type="real" name="GRAPH_VIEW_CENTER_X" value="300.0"/>
  <att type="real" name="GRAPH_VIEW_CENTER_Y" value="300.0"/>
  <node label="PDE345" id="1">
    <att type="string" name="canonicalName" value="PDE345"/>
    <att type="string" name="Gene" value="814643"/>
    <att type="string" name="Symbol" value="PDE345"/>
    <att type="integer" name="DEGREE" value="38"/>
    <graphics type="CIRCLE" x="312.66676565488535" y="194.50484647866335"/>
  </node>
  <node label="BAT1" id="2">
    <att type="string" name="canonicalName" value="BAT1"/>
    <att type="string" name="Gene" value="814645"/>
    <att type="string" name="Symbol" value="BAT1"/>
    <att type="integer" name="DEGREE" value="1"/>
    <graphics type="CIRCLE" x="350.79877435099513" y="183.38491781597443"/>
  </node>
  <node label="AT2G01210" id="3">
    <att type="string" name="canonicalName" value="AT2G01210"/>
    <att type="string" name="Gene" value="814649"/>
    <att type="string" name="Symbol" value="AT2G01210"/>
    <att type="integer" name="DEGREE" value="6"/>
    <graphics type="CIRCLE" x="324.5408402105684" y="155.0767096962168"/>
  </node>
  <node label="RPI2" id="4">
    <att type="string" name="canonicalName" value="RPI2"/>
    <att type="string" name="Gene" value="814657"/>
    <att type="string" name="Symbol" value="RPI2"/>
    <att type="integer" name="DEGREE" value="8"/>
    <graphics type="CIRCLE" x="370.8462448894145" y="304.53953658824605"/>
  </node>
  <node label="AT2G01440" id="5">
    <att type="string" name="canonicalName" value="AT2G01440"/>
    <att type="string" name="Gene" value="814672"/>
    <att type="string" name="Symbol" value="AT2G01440"/>
    <att type="integer" name="DEGREE" value="2"/>
    <graphics type="CIRCLE" x="235.5530813792728" y="286.2662074079643"/>
  </node>
  <node label="AT2G01460" id="6">
    <att type="string" name="canonicalName" value="AT2G01460"/>
    <att type="string" name="Gene" value="814674"/>
    <att type="string" name="Symbol" value="AT2G01460"/>
    <att type="integer" name="DEGREE" value="10"/>
    <graphics type="CIRCLE" x="332.62970813254174" y="161.5631670424405"/>
  </node>
  <node label="AT2G01630" id="7">
    <att type="string" name="canonicalName" value="AT2G01630"/>
    <att type="string" name="Gene" value="814692"/>
    <att type="string" name="Symbol" value="AT2G01630"/>
    <att type="integer" name="DEGREE" value="14"/>
    <graphics type="CIRCLE" x="327.3414433591191" y="281.0598238172962"/>
  </node>
  <node label="AT2G01720" id="8">
    <att type="string" name="canonicalName" value="AT2G01720"/>
    <att type="string" name="Gene" value="814701"/>
    <att type="string" name="Symbol" value="AT2G01720"/>
    <att type="integer" name="DEGREE" value="28"/>
    <graphics type="CIRCLE" x="365.73966234891395" y="430.92331451211993"/>
  </node>
  <node label="AT2G01820" id="9">
    <att type="string" name="canonicalName" value="AT2G01820"/>
    <att type="string" name="Gene" value="814713"/>
    <att type="string" name="Symbol" value="AT2G01820"/>
    <att type="integer" name="DEGREE" value="3"/>
    <graphics type="CIRCLE" x="166.61233757524764" y="370.93790115120265"/>
  </node>
  <node label="SGR5" id="10">
    <att type="string" name="canonicalName" value="SGR5"/>
    <att type="string" name="Gene" value="814725"/>
    <att type="string" name="Symbol" value="SGR5"/>
    <att type="integer" name="DEGREE" value="12"/>
    <graphics type="CIRCLE" x="236.8921393608333" y="384.43759122051534"/>
  </node>
  <node label="BRL2" id="11">
    <att type="string" name="canonicalName" value="BRL2"/>
    <att type="string" name="Gene" value="814726"/>
    <att type="string" name="Symbol" value="BRL2"/>
    <att type="integer" name="DEGREE" value="25"/>
    <graphics type="CIRCLE" x="325.92533302974834" y="328.1610031279345"/>
  </node>
  <node label="GAD4" id="12">
    <att type="string" name="canonicalName" value="GAD4"/>
    <att type="string" name="Gene" value="814732"/>
    <att type="string" name="Symbol" value="GAD4"/>
    <att type="integer" name="DEGREE" value="24"/>
    <graphics type="CIRCLE" x="432.6664238220437" y="216.41555393844763"/>
  </node>
  <node label="ETL1" id="13">
    <att type="string" name="canonicalName" value="ETL1"/>
    <att type="string" name="Gene" value="814740"/>
    <att type="string" name="Symbol" value="ETL1"/>
    <att type="integer" name="DEGREE" value="29"/>
    <graphics type="CIRCLE" x="288.8213241194412" y="323.0292382724999"/>
  </node>
  <node label="UBC2" id="14">
    <att type="string" name="canonicalName" value="UBC2"/>
    <att type="string" name="Gene" value="814805"/>
    <att type="string" name="Symbol" value="UBC2"/>
    <att type="integer" name="DEGREE" value="73"/>
    <graphics type="CIRCLE" x="415.9245701751234" y="377.8211136155488"/>
  </node>
  <node label="AT2G02960" id="15">
    <att type="string" name="canonicalName" value="AT2G02960"/>
    <att type="string" name="Gene" value="814825"/>
    <att type="string" name="Symbol" value="AT2G02960"/>
    <att type="integer" name="DEGREE" value="4"/>
    <graphics type="CIRCLE" x="191.6316779642563" y="413.3802893806907"/>
  </node>
  <node label="RNS1" id="16">
    <att type="string" name="canonicalName" value="RNS1"/>
    <att type="string" name="Gene" value="814828"/>
    <att type="string" name="Symbol" value="RNS1"/>
    <att type="integer" name="DEGREE" value="2"/>
    <graphics type="CIRCLE" x="356.8357450589069" y="253.60378576358983"/>
  </node>
  <node label="SPP" id="17">
    <att type="string" name="canonicalName" value="SPP"/>
    <att type="string" name="Gene" value="814841"/>
    <att type="string" name="Symbol" value="SPP"/>
    <att type="integer" name="DEGREE" value="1"/>
    <graphics type="CIRCLE" x="320.3670764244441" y="434.51018796790447"/>
  </node>
  <node label="AT2G03510" id="18">
    <att type="string" name="canonicalName" value="AT2G03510"/>
    <att type="string" name="Gene" value="814880"/>
    <att type="string" name="Symbol" value="AT2G03510"/>
    <att type="integer" name="DEGREE" value="13"/>
    <graphics type="CIRCLE" x="338.63667594820106" y="397.7443088363521"/>
  </node>
  <node label="AT2G03690" id="19">
    <att type="string" name="canonicalName" value="AT2G03690"/>
    <att type="string" name="Gene" value="814897"/>
    <att type="string" name="Symbol" value="AT2G03690"/>
    <att type="integer" name="DEGREE" value="2"/>
    <graphics type="CIRCLE" x="432.40421942704234" y="393.2124972021454"/>
  </node>
  <node label="NMD3" id="20">
    <att type="string" name="canonicalName" value="NMD3"/>
    <att type="string" name="Gene" value="814908"/>
    <att type="string" name="Symbol" value="NMD3"/>
    <att type="integer" name="DEGREE" value="26"/>
    <graphics type="CIRCLE" x="259.0128066325507" y="392.6639930275062"/>
  </node>
  <node label="CR88" id="21">
    <att type="string" name="canonicalName" value="CR88"/>
    <att type="string" name="Gene" value="814930"/>
    <att type="string" name="Symbol" value="CR88"/>
    <att type="integer" name="DEGREE" value="75"/>
    <graphics type="CIRCLE" x="355.55659960621813" y="258.67143267289765"/>
  </node>
  <node label="AT2G04360" id="22">
    <att type="string" name="canonicalName" value="AT2G04360"/>
    <att type="string" name="Gene" value="814975"/>
    <att type="string" name="Symbol" value="AT2G04360"/>
    <att type="integer" name="DEGREE" value="3"/>
    <graphics type="CIRCLE" x="405.6997839377792" y="199.04640780331985"/>
  </node>
  <node label="AT2G04740" id="23">
    <att type="string" name="canonicalName" value="AT2G04740"/>
    <att type="string" name="Gene" value="815017"/>
    <att type="string" name="Symbol" value="AT2G04740"/>
    <att type="integer" name="DEGREE" value="30"/>
    <graphics type="CIRCLE" x="351.506232339852" y="402.27616152430545"/>
  </node>
  <node label="EMB2761" id="24">
    <att type="string" name="canonicalName" value="EMB2761"/>
    <att type="string" name="Gene" value="815029"/>
    <att type="string" name="Symbol" value="EMB2761"/>
    <att type="integer" name="DEGREE" value="25"/>
    <graphics type="CIRCLE" x="291.75123079637103" y="420.10135221931506"/>
  </node>
  <node label="AT2G04940" id="25">
    <att type="string" name="canonicalName" value="AT2G04940"/>
    <att type="string" name="Gene" value="815041"/>
    <att type="string" name="Symbol" value="AT2G04940"/>
    <att type="integer" name="DEGREE" value="7"/>
    <graphics type="CIRCLE" x="344.1035380049079" y="196.38444591602175"/>
  </node>
  <node label="RPA1A" id="26">
    <att type="string" name="canonicalName" value="RPA1A"/>
    <att type="string" name="Gene" value="815209"/>
    <att type="string" name="Symbol" value="RPA1A"/>
    <att type="integer" name="DEGREE" value="19"/>
    <graphics type="CIRCLE" x="280.5888564496892" y="337.17363893317975"/>
  </node>
  <node label="MCM5" id="27">
    <att type="string" name="canonicalName" value="MCM5"/>
    <att type="string" name="Gene" value="815415"/>
    <att type="string" name="Symbol" value="MCM5"/>
    <att type="integer" name="DEGREE" value="39"/>
    <graphics type="CIRCLE" x="334.417898631945" y="202.32691251442927"/>
  </node>
  <node label="NUB1" id="28">
    <att type="string" name="canonicalName" value="NUB1"/>
    <att type="string" name="Gene" value="815729"/>
    <att type="string" name="Symbol" value="NUB1"/>
    <att type="integer" name="DEGREE" value="11"/>
    <graphics type="CIRCLE" x="447.7742688968385" y="153.74741833394071"/>
  </node>
  <node label="CHR5" id="29">
    <att type="string" name="canonicalName" value="CHR5"/>
    <att type="string" name="Gene" value="815823"/>
    <att type="string" name="Symbol" value="CHR5"/>
    <att type="integer" name="DEGREE" value="32"/>
    <graphics type="CIRCLE" x="177.0062724952599" y="416.83436900139344"/>
  </node>
  <node label="NAD-ME1" id="30">
    <att type="string" name="canonicalName" value="NAD-ME1"/>
    <att type="string" name="Gene" value="815842"/>
    <att type="string" name="Symbol" value="NAD-ME1"/>
    <att type="integer" name="DEGREE" value="20"/>
    <graphics type="CIRCLE" x="204.23310313724315" y="173.05131707917408"/>
  </node>
  <node label="CALS5" id="31">
    <att type="string" name="canonicalName" value="CALS5"/>
    <att type="string" name="Gene" value="815852"/>
    <att type="string" name="Symbol" value="CALS5"/>
    <att type="integer" name="DEGREE" value="6"/>
    <graphics type="CIRCLE" x="292.15020181172775" y="433.5771881450864"/>
  </node>
  <node label="MCM9" id="32">
    <att type="string" name="canonicalName" value="MCM9"/>
    <att type="string" name="Gene" value="815890"/>
    <att type="string" name="Symbol" value="MCM9"/>
    <att type="integer" name="DEGREE" value="38"/>
    <graphics type="CIRCLE" x="441.41862043762643" y="433.20449079842655"/>
  </node>
  <node label="DRP3B" id="33">
    <att type="string" name="canonicalName" value="DRP3B"/>
    <att type="string" name="Gene" value="815898"/>
    <att type="string" name="Symbol" value="DRP3B"/>
    <att type="integer" name="DEGREE" value="4"/>
    <graphics type="CIRCLE" x="296.08388301501213" y="266.64970898641025"/>
  </node>
  <node label="ALDH6B2" id="34">
    <att type="string" name="canonicalName" value="ALDH6B2"/>
    <att type="string" name="Gene" value="815903"/>
    <att type="string" name="Symbol" value="ALDH6B2"/>
    <att type="integer" name="DEGREE" value="10"/>
    <graphics type="CIRCLE" x="173.09688578266528" y="221.43228222658644"/>
  </node>
  <node label="PIP" id="35">
    <att type="string" name="canonicalName" value="PIP"/>
    <att type="string" name="Gene" value="815913"/>
    <att type="string" name="Symbol" value="PIP"/>
    <att type="integer" name="DEGREE" value="3"/>
    <graphics type="CIRCLE" x="425.1889789070013" y="348.49616724525356"/>
  </node>
  <node label="LIP1" id="36">
    <att type="string" name="canonicalName" value="LIP1"/>
    <att type="string" name="Gene" value="816012"/>
    <att type="string" name="Symbol" value="LIP1"/>
    <att type="integer" name="DEGREE" value="1"/>
    <graphics type="CIRCLE" x="218.61678705858824" y="247.54619284546948"/>
  </node>
  <node label="NRPE3B" id="37">
    <att type="string" name="canonicalName" value="NRPE3B"/>
    <att type="string" name="Gene" value="816032"/>
    <att type="string" name="Symbol" value="NRPE3B"/>
    <att type="integer" name="DEGREE" value="123"/>
    <graphics type="CIRCLE" x="400.37279915020747" y="189.82458619294397"/>
  </node>
  <node label="NRPB3" id="38">
    <att type="string" name="canonicalName" value="NRPB3"/>
    <att type="string" name="Gene" value="816035"/>
    <att type="string" name="Symbol" value="NRPB3"/>
    <att type="integer" name="DEGREE" value="123"/>
    <graphics type="CIRCLE" x="239.67983831734767" y="197.86782263310897"/>
  </node>
  <node label="MBR1" id="39">
    <att type="string" name="canonicalName" value="MBR1"/>
    <att type="string" name="Gene" value="816045"/>
    <att type="string" name="Symbol" value="MBR1"/>
    <att type="integer" name="DEGREE" value="4"/>
    <graphics type="CIRCLE" x="213.14431443060616" y="189.15810062036988"/>
  </node>
  <node label="NIR1" id="40">
    <att type="string" name="canonicalName" value="NIR1"/>
    <att type="string" name="Gene" value="816055"/>
    <att type="string" name="Symbol" value="NIR1"/>
    <att type="integer" name="DEGREE" value="7"/>
    <graphics type="CIRCLE" x="367.18617855715854" y="259.18551265118884"/>
  </node>
  <node label="AT2G15900" id="41">
    <att type="string" name="canonicalName" value="AT2G15900"/>
    <att type="string" name="Gene" value="816086"/>
    <att type="string" name="Symbol" value="AT2G15900"/>
    <att type="integer" name="DEGREE" value="2"/>
    <graphics type="CIRCLE" x="356.1573010247979" y="153.56974209338014"/>
  </node>
  <node label="DRD1" id="42">
    <att type="string" name="canonicalName" value="DRD1"/>
    <att type="string" name="Gene" value="816136"/>
    <att type="string" name="Symbol" value="DRD1"/>
    <att type="integer" name="DEGREE" value="22"/>
    <graphics type="CIRCLE" x="382.9549583304002" y="435.9046602949447"/>
  </node>
  <node label="ADF5" id="43">
    <att type="string" name="canonicalName" value="ADF5"/>
    <att type="string" name="Gene" value="816171"/>
    <att type="string" name="Symbol" value="ADF5"/>
    <att type="integer" name="DEGREE" value="7"/>
    <graphics type="CIRCLE" x="433.8493493127804" y="414.08970469895246"/>
  </node>
  <node label="MYB7" id="44">
    <att type="string" name="canonicalName" value="MYB7"/>
    <att type="string" name="Gene" value="816173"/>
    <att type="string" name="Symbol" value="MYB7"/>
    <att type="integer" name="DEGREE" value="26"/>
    <graphics type="CIRCLE" x="306.24693913657893" y="235.78635690999084"/>
  </node>
  <node label="PIP2;8" id="45">
    <att type="string" name="canonicalName" value="PIP2;8"/>
    <att type="string" name="Gene" value="816186"/>
    <att type="string" name="Symbol" value="PIP2;8"/>
    <att type="integer" name="DEGREE" value="7"/>
    <graphics type="CIRCLE" x="214.00398627481104" y="395.05599453744355"/>
  </node>
  <node label="UBC23" id="46">
    <att type="string" name="canonicalName" value="UBC23"/>
    <att type="string" name="Gene" value="816195"/>
    <att type="string" name="Symbol" value="UBC23"/>
    <att type="integer" name="DEGREE" value="53"/>
    <graphics type="CIRCLE" x="160.23696320306175" y="390.4182769628432"/>
  </node>
  <node label="AT2G16940" id="47">
    <att type="string" name="canonicalName" value="AT2G16940"/>
    <att type="string" name="Gene" value="816197"/>
    <att type="string" name="Symbol" value="AT2G16940"/>
    <att type="integer" name="DEGREE" value="31"/>
    <graphics type="CIRCLE" x="165.759433784667" y="439.56443651273406"/>
  </node>
  <node label="TRN1" id="48">
    <att type="string" name="canonicalName" value="TRN1"/>
    <att type="string" name="Gene" value="816198"/>
    <att type="string" name="Symbol" value="TRN1"/>
    <att type="integer" name="DEGREE" value="52"/>
    <graphics type="CIRCLE" x="157.18496076671246" y="351.3859024376667"/>
  </node>
  <node label="CPK6" id="49">
    <att type="string" name="canonicalName" value="CPK6"/>
    <att type="string" name="Gene" value="816235"/>
    <att type="string" name="Symbol" value="CPK6"/>
    <att type="integer" name="DEGREE" value="19"/>
    <graphics type="CIRCLE" x="245.45480752501499" y="165.74940053550236"/>
  </node>
  <node label="HMG2" id="50">
    <att type="string" name="canonicalName" value="HMG2"/>
    <att type="string" name="Gene" value="816244"/>
    <att type="string" name="Symbol" value="HMG2"/>
    <att type="integer" name="DEGREE" value="10"/>
    <graphics type="CIRCLE" x="253.04711457686307" y="370.67089699647454"/>
  </node>
  <node label="NTRA" id="51">
    <att type="string" name="canonicalName" value="NTRA"/>
    <att type="string" name="Gene" value="816248"/>
    <att type="string" name="Symbol" value="NTRA"/>
    <att type="integer" name="DEGREE" value="11"/>
    <graphics type="CIRCLE" x="400.581991145071" y="330.2858538893927"/>
  </node>
  <node label="AT2G17500" id="52">
    <att type="string" name="canonicalName" value="AT2G17500"/>
    <att type="string" name="Gene" value="816256"/>
    <att type="string" name="Symbol" value="AT2G17500"/>
    <att type="integer" name="DEGREE" value="8"/>
    <graphics type="CIRCLE" x="416.1537229597552" y="311.9942187860576"/>
  </node>
  <node label="EMB2763" id="53">
    <att type="string" name="canonicalName" value="EMB2763"/>
    <att type="string" name="Gene" value="816257"/>
    <att type="string" name="Symbol" value="EMB2763"/>
    <att type="integer" name="DEGREE" value="30"/>
    <graphics type="CIRCLE" x="164.34739693765138" y="220.27861914182756"/>
  </node>
  <node label="ATSERAT3;1" id="54">
    <att type="string" name="canonicalName" value="ATSERAT3;1"/>
    <att type="string" name="Gene" value="816271"/>
    <att type="string" name="Symbol" value="ATSERAT3;1"/>
    <att type="integer" name="DEGREE" value="3"/>
    <graphics type="CIRCLE" x="343.458868947921" y="158.52714137301746"/>
  </node>
  <node label="HK1" id="55">
    <att type="string" name="canonicalName" value="HK1"/>
    <att type="string" name="Gene" value="816291"/>
    <att type="string" name="Symbol" value="HK1"/>
    <att type="integer" name="DEGREE" value="3"/>
    <graphics type="CIRCLE" x="283.2486275098689" y="433.02333139983233"/>
  </node>
  <node label="AT2G17930" id="56">
    <att type="string" name="canonicalName" value="AT2G17930"/>
    <att type="string" name="Gene" value="816303"/>
    <att type="string" name="Symbol" value="AT2G17930"/>
    <att type="integer" name="DEGREE" value="48"/>
    <graphics type="CIRCLE" x="211.8100962702712" y="211.40925118544155"/>
  </node>
  <node label="EMB2296" id="57">
    <att type="string" name="canonicalName" value="EMB2296"/>
    <att type="string" name="Gene" value="816314"/>
    <att type="string" name="Symbol" value="EMB2296"/>
    <att type="integer" name="DEGREE" value="94"/>
    <graphics type="CIRCLE" x="174.54863123676824" y="268.84579691715317"/>
  </node>
  <node label="TLP2" id="58">
    <att type="string" name="canonicalName" value="TLP2"/>
    <att type="string" name="Gene" value="816344"/>
    <att type="string" name="Symbol" value="TLP2"/>
    <att type="integer" name="DEGREE" value="5"/>
    <graphics type="CIRCLE" x="393.38973990103267" y="409.8083145372212"/>
  </node>
  <node label="AT2G18600" id="59">
    <att type="string" name="canonicalName" value="AT2G18600"/>
    <att type="string" name="Gene" value="816375"/>
    <att type="string" name="Symbol" value="AT2G18600"/>
    <att type="integer" name="DEGREE" value="47"/>
    <graphics type="CIRCLE" x="443.4287263652489" y="265.57433566025503"/>
  </node>
  <node label="PHYB" id="60">
    <att type="string" name="canonicalName" value="PHYB"/>
    <att type="string" name="Gene" value="816394"/>
    <att type="string" name="Symbol" value="PHYB"/>
    <att type="integer" name="DEGREE" value="12"/>
    <graphics type="CIRCLE" x="329.6019950798582" y="274.85518486403373"/>
  </node>
  <node label="HPT1" id="61">
    <att type="string" name="canonicalName" value="HPT1"/>
    <att type="string" name="Gene" value="816412"/>
    <att type="string" name="Symbol" value="HPT1"/>
    <att type="integer" name="DEGREE" value="1"/>
    <graphics type="CIRCLE" x="425.07004924540854" y="383.5629147878578"/>
  </node>
  <node label="HA1" id="62">
    <att type="string" name="canonicalName" value="HA1"/>
    <att type="string" name="Gene" value="816413"/>
    <att type="string" name="Symbol" value="HA1"/>
    <att type="integer" name="DEGREE" value="6"/>
    <graphics type="CIRCLE" x="268.7633327607842" y="167.37934150384837"/>
  </node>
  <node label="AT2G19270" id="63">
    <att type="string" name="canonicalName" value="AT2G19270"/>
    <att type="string" name="Gene" value="816444"/>
    <att type="string" name="Symbol" value="AT2G19270"/>
    <att type="integer" name="DEGREE" value="5"/>
    <graphics type="CIRCLE" x="228.633192952459" y="187.08869449904788"/>
  </node>
  <node label="TAG1" id="64">
    <att type="string" name="canonicalName" value="TAG1"/>
    <att type="string" name="Gene" value="816464"/>
    <att type="string" name="Symbol" value="TAG1"/>
    <att type="integer" name="DEGREE" value="26"/>
    <graphics type="CIRCLE" x="332.3297970049696" y="434.44667550188717"/>
  </node>
  <node label="EER5" id="65">
    <att type="string" name="canonicalName" value="EER5"/>
    <att type="string" name="Gene" value="816475"/>
    <att type="string" name="Symbol" value="EER5"/>
    <att type="integer" name="DEGREE" value="15"/>
    <graphics type="CIRCLE" x="383.5282047809893" y="346.3177519455868"/>
  </node>
  <node label="AT2G19730" id="66">
    <att type="string" name="canonicalName" value="AT2G19730"/>
    <att type="string" name="Gene" value="816492"/>
    <att type="string" name="Symbol" value="AT2G19730"/>
    <att type="integer" name="DEGREE" value="55"/>
    <graphics type="CIRCLE" x="420.6913635979113" y="192.0022645803625"/>
  </node>
  <node label="AT2G19740" id="67">
    <att type="string" name="canonicalName" value="AT2G19740"/>
    <att type="string" name="Gene" value="816493"/>
    <att type="string" name="Symbol" value="AT2G19740"/>
    <att type="integer" name="DEGREE" value="84"/>
    <graphics type="CIRCLE" x="171.3034845074897" y="389.8483654828417"/>
  </node>
  <node label="AT2G19870" id="68">
    <att type="string" name="canonicalName" value="AT2G19870"/>
    <att type="string" name="Gene" value="816506"/>
    <att type="string" name="Symbol" value="AT2G19870"/>
    <att type="integer" name="DEGREE" value="1"/>
    <graphics type="CIRCLE" x="276.782371783459" y="326.43536383212927"/>
  </node>
  <node label="NADP-ME1" id="69">
    <att type="string" name="canonicalName" value="NADP-ME1"/>
    <att type="string" name="Gene" value="816509"/>
    <att type="string" name="Symbol" value="NADP-ME1"/>
    <att type="integer" name="DEGREE" value="20"/>
    <graphics type="CIRCLE" x="313.71417033400405" y="386.76992432026736"/>
  </node>
  <node label="AT2G19940" id="70">
    <att type="string" name="canonicalName" value="AT2G19940"/>
    <att type="string" name="Gene" value="816513"/>
    <att type="string" name="Symbol" value="AT2G19940"/>
    <att type="integer" name="DEGREE" value="2"/>
    <graphics type="CIRCLE" x="200.8078253301789" y="203.66063732236617"/>
  </node>
  <node label="LCV1" id="71">
    <att type="string" name="canonicalName" value="LCV1"/>
    <att type="string" name="Gene" value="816532"/>
    <att type="string" name="Symbol" value="LCV1"/>
    <att type="integer" name="DEGREE" value="5"/>
    <graphics type="CIRCLE" x="202.7981880865953" y="435.46664622997656"/>
  </node>
  <node label="AT2G20280" id="72">
    <att type="string" name="canonicalName" value="AT2G20280"/>
    <att type="string" name="Gene" value="816547"/>
    <att type="string" name="Symbol" value="AT2G20280"/>
    <att type="integer" name="DEGREE" value="6"/>
    <graphics type="CIRCLE" x="185.84799292362632" y="437.2388150972971"/>
  </node>
  <node label="ALE2" id="73">
    <att type="string" name="canonicalName" value="ALE2"/>
    <att type="string" name="Gene" value="816549"/>
    <att type="string" name="Symbol" value="ALE2"/>
    <att type="integer" name="DEGREE" value="4"/>
    <graphics type="CIRCLE" x="154.43970485045782" y="323.2409417795641"/>
  </node>
  <node label="AT2G20360" id="74">
    <att type="string" name="canonicalName" value="AT2G20360"/>
    <att type="string" name="Gene" value="816555"/>
    <att type="string" name="Symbol" value="AT2G20360"/>
    <att type="integer" name="DEGREE" value="10"/>
    <graphics type="CIRCLE" x="168.44580214775755" y="219.11418538469667"/>
  </node>
  <node label="AT2G20420" id="75">
    <att type="string" name="canonicalName" value="AT2G20420"/>
    <att type="string" name="Gene" value="816561"/>
    <att type="string" name="Symbol" value="AT2G20420"/>
    <att type="integer" name="DEGREE" value="20"/>
    <graphics type="CIRCLE" x="165.22528449225152" y="239.8677470291246"/>
  </node>
  <node label="SUR1" id="76">
    <att type="string" name="canonicalName" value="SUR1"/>
    <att type="string" name="Gene" value="816585"/>
    <att type="string" name="Symbol" value="SUR1"/>
    <att type="integer" name="DEGREE" value="3"/>
    <graphics type="CIRCLE" x="413.54120854127274" y="321.79958694562396"/>
  </node>
  <node label="PIA1" id="77">
    <att type="string" name="canonicalName" value="PIA1"/>
    <att type="string" name="Gene" value="816590"/>
    <att type="string" name="Symbol" value="PIA1"/>
    <att type="integer" name="DEGREE" value="4"/>
    <graphics type="CIRCLE" x="257.9372354972153" y="187.52466284603682"/>
  </node>
  <node label="MAN2" id="78">
    <att type="string" name="canonicalName" value="MAN2"/>
    <att type="string" name="Gene" value="816596"/>
    <att type="string" name="Symbol" value="MAN2"/>
    <att type="integer" name="DEGREE" value="2"/>
    <graphics type="CIRCLE" x="166.50280896134666" y="379.5090729615397"/>
  </node>
  <node label="AT2G20790" id="79">
    <att type="string" name="canonicalName" value="AT2G20790"/>
    <att type="string" name="Gene" value="816608"/>
    <att type="string" name="Symbol" value="AT2G20790"/>
    <att type="integer" name="DEGREE" value="7"/>
    <graphics type="CIRCLE" x="188.8379232363808" y="390.13662704686726"/>
  </node>
  <node label="LIP1" id="80">
    <att type="string" name="canonicalName" value="LIP1"/>
    <att type="string" name="Gene" value="816619"/>
    <att type="string" name="Symbol" value="LIP1"/>
    <att type="integer" name="DEGREE" value="4"/>
    <graphics type="CIRCLE" x="365.050666405131" y="272.7063911102196"/>
  </node>
  <node label="SAE2" id="81">
    <att type="string" name="canonicalName" value="SAE2"/>
    <att type="string" name="Gene" value="816686"/>
    <att type="string" name="Symbol" value="SAE2"/>
    <att type="integer" name="DEGREE" value="31"/>
    <graphics type="CIRCLE" x="404.6031969164759" y="396.631948062625"/>
  </node>
  <node label="RER1B" id="82">
    <att type="string" name="canonicalName" value="RER1B"/>
    <att type="string" name="Gene" value="816698"/>
    <att type="string" name="Symbol" value="RER1B"/>
    <att type="integer" name="DEGREE" value="4"/>
    <graphics type="CIRCLE" x="350.95959541687887" y="233.5874635629727"/>
  </node>
  <node label="AT2G21630" id="83">
    <att type="string" name="canonicalName" value="AT2G21630"/>
    <att type="string" name="Gene" value="816701"/>
    <att type="string" name="Symbol" value="AT2G21630"/>
    <att type="integer" name="DEGREE" value="8"/>
    <graphics type="CIRCLE" x="394.34225121607466" y="202.7819837852679"/>
  </node>
  <node label="GRP7" id="84">
    <att type="string" name="canonicalName" value="GRP7"/>
    <att type="string" name="Gene" value="816705"/>
    <att type="string" name="Symbol" value="GRP7"/>
    <att type="integer" name="DEGREE" value="52"/>
    <graphics type="CIRCLE" x="179.2481042072048" y="177.26215486347843"/>
  </node>
  <node label="SKIP6" id="85">
    <att type="string" name="canonicalName" value="SKIP6"/>
    <att type="string" name="Gene" value="816731"/>
    <att type="string" name="Symbol" value="SKIP6"/>
    <att type="integer" name="DEGREE" value="5"/>
    <graphics type="CIRCLE" x="185.42180398578105" y="387.8737904287567"/>
  </node>
  <node label="RKP" id="86">
    <att type="string" name="canonicalName" value="RKP"/>
    <att type="string" name="Gene" value="816737"/>
    <att type="string" name="Symbol" value="RKP"/>
    <att type="integer" name="DEGREE" value="57"/>
    <graphics type="CIRCLE" x="176.47230595351664" y="388.69662777579504"/>
  </node>
  <node label="AT2G22400" id="87">
    <att type="string" name="canonicalName" value="AT2G22400"/>
    <att type="string" name="Gene" value="816771"/>
    <att type="string" name="Symbol" value="AT2G22400"/>
    <att type="integer" name="DEGREE" value="17"/>
    <graphics type="CIRCLE" x="274.75578308599313" y="245.8789023341875"/>
  </node>
  <node label="PFK5" id="88">
    <att type="string" name="canonicalName" value="PFK5"/>
    <att type="string" name="Gene" value="816781"/>
    <att type="string" name="Symbol" value="PFK5"/>
    <att type="integer" name="DEGREE" value="49"/>
    <graphics type="CIRCLE" x="224.03798792950226" y="313.8119217795895"/>
  </node>
  <node label="AT2G22530" id="89">
    <att type="string" name="canonicalName" value="AT2G22530"/>
    <att type="string" name="Gene" value="816786"/>
    <att type="string" name="Symbol" value="AT2G22530"/>
    <att type="integer" name="DEGREE" value="2"/>
    <graphics type="CIRCLE" x="374.5279450692302" y="341.6636072684546"/>
  </node>
  <node label="AT2G22610" id="90">
    <att type="string" name="canonicalName" value="AT2G22610"/>
    <att type="string" name="Gene" value="816792"/>
    <att type="string" name="Symbol" value="AT2G22610"/>
    <att type="integer" name="DEGREE" value="20"/>
    <graphics type="CIRCLE" x="199.6080669957404" y="228.1438620674916"/>
  </node>
  <node label="IAA8" id="91">
    <att type="string" name="canonicalName" value="IAA8"/>
    <att type="string" name="Gene" value="816798"/>
    <att type="string" name="Symbol" value="IAA8"/>
    <att type="integer" name="DEGREE" value="6"/>
    <graphics type="CIRCLE" x="226.37663854847565" y="351.2215319336404"/>
  </node>
  <node label="SUVH6" id="92">
    <att type="string" name="canonicalName" value="SUVH6"/>
    <att type="string" name="Gene" value="816804"/>
    <att type="string" name="Symbol" value="SUVH6"/>
    <att type="integer" name="DEGREE" value="17"/>
    <graphics type="CIRCLE" x="304.16801434175915" y="175.4448198289111"/>
  </node>
  <node label="PMDH1" id="93">
    <att type="string" name="canonicalName" value="PMDH1"/>
    <att type="string" name="Gene" value="816808"/>
    <att type="string" name="Symbol" value="PMDH1"/>
    <att type="integer" name="DEGREE" value="13"/>
    <graphics type="CIRCLE" x="444.3779126674561" y="421.77488069178236"/>
  </node>
  <node label="PAB4" id="94">
    <att type="string" name="canonicalName" value="PAB4"/>
    <att type="string" name="Gene" value="816867"/>
    <att type="string" name="Symbol" value="PAB4"/>
    <att type="integer" name="DEGREE" value="56"/>
    <graphics type="CIRCLE" x="424.9796151253795" y="269.00753413572716"/>
  </node>
  <node label="NAPRT2" id="95">
    <att type="string" name="canonicalName" value="NAPRT2"/>
    <att type="string" name="Gene" value="816874"/>
    <att type="string" name="Symbol" value="NAPRT2"/>
    <att type="integer" name="DEGREE" value="26"/>
    <graphics type="CIRCLE" x="360.80475718207543" y="180.5313301101016"/>
  </node>
  <node label="SCA3" id="96">
    <att type="string" name="canonicalName" value="SCA3"/>
    <att type="string" name="Gene" value="816946"/>
    <att type="string" name="Symbol" value="SCA3"/>
    <att type="integer" name="DEGREE" value="2"/>
    <graphics type="CIRCLE" x="291.26974519838757" y="226.03588693380686"/>
  </node>
  <node label="AT2G24130" id="97">
    <att type="string" name="canonicalName" value="AT2G24130"/>
    <att type="string" name="Gene" value="816947"/>
    <att type="string" name="Symbol" value="AT2G24130"/>
    <att type="integer" name="DEGREE" value="8"/>
    <graphics type="CIRCLE" x="381.4953697809888" y="299.8828862981971"/>
  </node>
  <node label="AT2G24240" id="98">
    <att type="string" name="canonicalName" value="AT2G24240"/>
    <att type="string" name="Gene" value="816958"/>
    <att type="string" name="Symbol" value="AT2G24240"/>
    <att type="integer" name="DEGREE" value="2"/>
    <graphics type="CIRCLE" x="420.4305985209719" y="389.3542668433271"/>
  </node>
  <node label="AT2G24280" id="99">
    <att type="string" name="canonicalName" value="AT2G24280"/>
    <att type="string" name="Gene" value="816963"/>
    <att type="string" name="Symbol" value="AT2G24280"/>
    <att type="integer" name="DEGREE" value="9"/>
    <graphics type="CIRCLE" x="253.539221677544" y="254.99374893194337"/>
  </node>
  <node label="AGL61" id="100">
    <att type="string" name="canonicalName" value="AGL61"/>
    <att type="string" name="Gene" value="817021"/>
    <att type="string" name="Symbol" value="AGL61"/>
    <att type="integer" name="DEGREE" value="1"/>
    <graphics type="CIRCLE" x="326.51690194311834" y="311.300827821078"/>
  </node>
  <node label="AT2G25070" id="101">
    <att type="string" name="canonicalName" value="AT2G25070"/>
    <att type="string" name="Gene" value="817045"/>
    <att type="string" name="Symbol" value="AT2G25070"/>
    <att type="integer" name="DEGREE" value="4"/>
    <graphics type="CIRCLE" x="221.28237986190157" y="407.07512649786594"/>
  </node>
  <node label="AT2G25320" id="102">
    <att type="string" name="canonicalName" value="AT2G25320"/>
    <att type="string" name="Gene" value="817070"/>
    <att type="string" name="Symbol" value="AT2G25320"/>
    <att type="integer" name="DEGREE" value="11"/>
    <graphics type="CIRCLE" x="289.91046978364113" y="232.9132855956003"/>
  </node>
  <node label="AT2G25370" id="103">
    <att type="string" name="canonicalName" value="AT2G25370"/>
    <att type="string" name="Gene" value="817076"/>
    <att type="string" name="Symbol" value="AT2G25370"/>
    <att type="integer" name="DEGREE" value="32"/>
    <graphics type="CIRCLE" x="215.52680479905655" y="417.0791290012575"/>
  </node>
  <node label="AT2G25520" id="104">
    <att type="string" name="canonicalName" value="AT2G25520"/>
    <att type="string" name="Gene" value="817090"/>
    <att type="string" name="Symbol" value="AT2G25520"/>
    <att type="integer" name="DEGREE" value="1"/>
    <graphics type="CIRCLE" x="171.21951838569845" y="249.40357507301067"/>
  </node>
  <node label="AT2G25570" id="105">
    <att type="string" name="canonicalName" value="AT2G25570"/>
    <att type="string" name="Gene" value="817096"/>
    <att type="string" name="Symbol" value="AT2G25570"/>
    <att type="integer" name="DEGREE" value="12"/>
    <graphics type="CIRCLE" x="407.547062113585" y="317.2318715314289"/>
  </node>
  <node label="DBP1" id="106">
    <att type="string" name="canonicalName" value="DBP1"/>
    <att type="string" name="Gene" value="817102"/>
    <att type="string" name="Symbol" value="DBP1"/>
    <att type="integer" name="DEGREE" value="5"/>
    <graphics type="CIRCLE" x="363.55175480697676" y="308.69515526033126"/>
  </node>
  <node label="OVA4" id="107">
    <att type="string" name="canonicalName" value="OVA4"/>
    <att type="string" name="Gene" value="817126"/>
    <att type="string" name="Symbol" value="OVA4"/>
    <att type="integer" name="DEGREE" value="1"/>
    <graphics type="CIRCLE" x="345.2183534584076" y="379.1200491687769"/>
  </node>
  <node label="AUR2" id="108">
    <att type="string" name="canonicalName" value="AUR2"/>
    <att type="string" name="Gene" value="817129"/>
    <att type="string" name="Symbol" value="AUR2"/>
    <att type="integer" name="DEGREE" value="23"/>
    <graphics type="CIRCLE" x="168.74931743844033" y="193.6402968003985"/>
  </node>
  <node label="emb1345" id="109">
    <att type="string" name="canonicalName" value="emb1345"/>
    <att type="string" name="Gene" value="817147"/>
    <att type="string" name="Symbol" value="emb1345"/>
    <att type="integer" name="DEGREE" value="10"/>
    <graphics type="CIRCLE" x="426.5790638246616" y="221.70380657312933"/>
  </node>
  <node label="IQD6" id="110">
    <att type="string" name="canonicalName" value="IQD6"/>
    <att type="string" name="Gene" value="817158"/>
    <att type="string" name="Symbol" value="IQD6"/>
    <att type="integer" name="DEGREE" value="63"/>
    <graphics type="CIRCLE" x="201.60882079138696" y="205.61301312472608"/>
  </node>
  <node label="3BETAHSD/D2" id="111">
    <att type="string" name="canonicalName" value="3BETAHSD/D2"/>
    <att type="string" name="Gene" value="817166"/>
    <att type="string" name="Symbol" value="3BETAHSD/D2"/>
    <att type="integer" name="DEGREE" value="7"/>
    <graphics type="CIRCLE" x="289.58589416974405" y="349.3522106167127"/>
  </node>
  <node label="ER" id="112">
    <att type="string" name="canonicalName" value="ER"/>
    <att type="string" name="Gene" value="817173"/>
    <att type="string" name="Symbol" value="ER"/>
    <att type="integer" name="DEGREE" value="16"/>
    <graphics type="CIRCLE" x="445.34802839256344" y="256.1399825621348"/>
  </node>
  <node label="HEMD" id="113">
    <att type="string" name="canonicalName" value="HEMD"/>
    <att type="string" name="Gene" value="817195"/>
    <att type="string" name="Symbol" value="HEMD"/>
    <att type="integer" name="DEGREE" value="2"/>
    <graphics type="CIRCLE" x="385.19655831485517" y="291.3704528668975"/>
  </node>
  <node label="BAS1" id="114">
    <att type="string" name="canonicalName" value="BAS1"/>
    <att type="string" name="Gene" value="817212"/>
    <att type="string" name="Symbol" value="BAS1"/>
    <att type="integer" name="DEGREE" value="1"/>
    <graphics type="CIRCLE" x="431.303866334971" y="446.5639355457676"/>
  </node>
  <node label="AT2G26730" id="115">
    <att type="string" name="canonicalName" value="AT2G26730"/>
    <att type="string" name="Gene" value="817214"/>
    <att type="string" name="Symbol" value="AT2G26730"/>
    <att type="integer" name="DEGREE" value="1"/>
    <graphics type="CIRCLE" x="306.7687643052654" y="294.0813738233006"/>
  </node>
  <node label="AT2G26780" id="116">
    <att type="string" name="canonicalName" value="AT2G26780"/>
    <att type="string" name="Gene" value="817219"/>
    <att type="string" name="Symbol" value="AT2G26780"/>
    <att type="integer" name="DEGREE" value="17"/>
    <graphics type="CIRCLE" x="382.6712850726338" y="324.0692405860547"/>
  </node>
  <node label="NPC2" id="117">
    <att type="string" name="canonicalName" value="NPC2"/>
    <att type="string" name="Gene" value="817228"/>
    <att type="string" name="Symbol" value="NPC2"/>
    <att type="integer" name="DEGREE" value="17"/>
    <graphics type="CIRCLE" x="432.34622282582205" y="253.480445448147"/>
  </node>
  <node label="GRV2" id="118">
    <att type="string" name="canonicalName" value="GRV2"/>
    <att type="string" name="Gene" value="817230"/>
    <att type="string" name="Symbol" value="GRV2"/>
    <att type="integer" name="DEGREE" value="25"/>
    <graphics type="CIRCLE" x="156.86615913352796" y="370.0171761559934"/>
  </node>
  <node label="BASS2" id="119">
    <att type="string" name="canonicalName" value="BASS2"/>
    <att type="string" name="Gene" value="817231"/>
    <att type="string" name="Symbol" value="BASS2"/>
    <att type="integer" name="DEGREE" value="3"/>
    <graphics type="CIRCLE" x="205.45802712523783" y="235.95147255393678"/>
  </node>
  <node label="FUS12" id="120">
    <att type="string" name="canonicalName" value="FUS12"/>
    <att type="string" name="Gene" value="817241"/>
    <att type="string" name="Symbol" value="FUS12"/>
    <att type="integer" name="DEGREE" value="46"/>
    <graphics type="CIRCLE" x="261.7427730992532" y="434.568081243468"/>
  </node>
  <node label="PAG1" id="121">
    <att type="string" name="canonicalName" value="PAG1"/>
    <att type="string" name="Gene" value="817244"/>
    <att type="string" name="Symbol" value="PAG1"/>
    <att type="integer" name="DEGREE" value="41"/>
    <graphics type="CIRCLE" x="425.61548518826896" y="159.89324468645003"/>
  </node>
  <node label="AGO4" id="122">
    <att type="string" name="canonicalName" value="AGO4"/>
    <att type="string" name="Gene" value="817246"/>
    <att type="string" name="Symbol" value="AGO4"/>
    <att type="integer" name="DEGREE" value="19"/>
    <graphics type="CIRCLE" x="338.56964401475625" y="263.8586114140691"/>
  </node>
  <node label="EIL1" id="123">
    <att type="string" name="canonicalName" value="EIL1"/>
    <att type="string" name="Gene" value="817247"/>
    <att type="string" name="Symbol" value="EIL1"/>
    <att type="integer" name="DEGREE" value="2"/>
    <graphics type="CIRCLE" x="403.82794709207275" y="233.97817726815413"/>
  </node>
  <node label="NLP1" id="124">
    <att type="string" name="canonicalName" value="NLP1"/>
    <att type="string" name="Gene" value="817290"/>
    <att type="string" name="Symbol" value="NLP1"/>
    <att type="integer" name="DEGREE" value="11"/>
    <graphics type="CIRCLE" x="254.75541197467152" y="402.2432504176795"/>
  </node>
  <node label="SKD1" id="125">
    <att type="string" name="canonicalName" value="SKD1"/>
    <att type="string" name="Gene" value="817306"/>
    <att type="string" name="Symbol" value="SKD1"/>
    <att type="integer" name="DEGREE" value="9"/>
    <graphics type="CIRCLE" x="319.0700423246312" y="210.6958121424132"/>
  </node>
  <node label="AT2G27680" id="126">
    <att type="string" name="canonicalName" value="AT2G27680"/>
    <att type="string" name="Gene" value="817314"/>
    <att type="string" name="Symbol" value="AT2G27680"/>
    <att type="integer" name="DEGREE" value="8"/>
    <graphics type="CIRCLE" x="385.454438564868" y="339.97395834750694"/>
  </node>
  <node label="AT2G27730" id="127">
    <att type="string" name="canonicalName" value="AT2G27730"/>
    <att type="string" name="Gene" value="817319"/>
    <att type="string" name="Symbol" value="AT2G27730"/>
    <att type="integer" name="DEGREE" value="3"/>
    <graphics type="CIRCLE" x="158.93476887092228" y="303.83076833711857"/>
  </node>
  <node label="AT2G27900" id="128">
    <att type="string" name="canonicalName" value="AT2G27900"/>
    <att type="string" name="Gene" value="817335"/>
    <att type="string" name="Symbol" value="AT2G27900"/>
    <att type="integer" name="DEGREE" value="2"/>
    <graphics type="CIRCLE" x="341.26266567085264" y="245.75366490380534"/>
  </node>
  <node label="AT2G27940" id="129">
    <att type="string" name="canonicalName" value="AT2G27940"/>
    <att type="string" name="Gene" value="817338"/>
    <att type="string" name="Symbol" value="AT2G27940"/>
    <att type="integer" name="DEGREE" value="4"/>
    <graphics type="CIRCLE" x="305.9248689239059" y="255.59494966286664"/>
  </node>
  <node label="CPN60A" id="130">
    <att type="string" name="canonicalName" value="CPN60A"/>
    <att type="string" name="Gene" value="817344"/>
    <att type="string" name="Symbol" value="CPN60A"/>
    <att type="integer" name="DEGREE" value="35"/>
    <graphics type="CIRCLE" x="176.85112346603327" y="281.05082040545034"/>
  </node>
  <node label="FUC1" id="131">
    <att type="string" name="canonicalName" value="FUC1"/>
    <att type="string" name="Gene" value="817355"/>
    <att type="string" name="Symbol" value="FUC1"/>
    <att type="integer" name="DEGREE" value="1"/>
    <graphics type="CIRCLE" x="390.71144382509436" y="232.00691830190925"/>
  </node>
  <node label="AT2G28360" id="132">
    <att type="string" name="canonicalName" value="AT2G28360"/>
    <att type="string" name="Gene" value="817384"/>
    <att type="string" name="Symbol" value="AT2G28360"/>
    <att type="integer" name="DEGREE" value="7"/>
    <graphics type="CIRCLE" x="410.34150546183906" y="407.8820419474113"/>
  </node>
  <node label="BGAL8" id="133">
    <att type="string" name="canonicalName" value="BGAL8"/>
    <att type="string" name="Gene" value="817395"/>
    <att type="string" name="Symbol" value="BGAL8"/>
    <att type="integer" name="DEGREE" value="2"/>
    <graphics type="CIRCLE" x="418.20026838541804" y="250.68362947263665"/>
  </node>
  <node label="VHA-A1" id="134">
    <att type="string" name="canonicalName" value="VHA-A1"/>
    <att type="string" name="Gene" value="817400"/>
    <att type="string" name="Symbol" value="VHA-A1"/>
    <att type="integer" name="DEGREE" value="21"/>
    <graphics type="CIRCLE" x="259.91221797370207" y="340.2246689048153"/>
  </node>
  <node label="AT2G28660" id="135">
    <att type="string" name="canonicalName" value="AT2G28660"/>
    <att type="string" name="Gene" value="817415"/>
    <att type="string" name="Symbol" value="AT2G28660"/>
    <att type="integer" name="DEGREE" value="3"/>
    <graphics type="CIRCLE" x="208.0994979243879" y="431.7193685454823"/>
  </node>
  <node label="ALB3" id="136">
    <att type="string" name="canonicalName" value="ALB3"/>
    <att type="string" name="Gene" value="817429"/>
    <att type="string" name="Symbol" value="ALB3"/>
    <att type="integer" name="DEGREE" value="7"/>
    <graphics type="CIRCLE" x="185.36384223033798" y="243.4257758268154"/>
  </node>
  <node label="XBAT31" id="137">
    <att type="string" name="canonicalName" value="XBAT31"/>
    <att type="string" name="Gene" value="817433"/>
    <att type="string" name="Symbol" value="XBAT31"/>
    <att type="integer" name="DEGREE" value="35"/>
    <graphics type="CIRCLE" x="182.34406219040397" y="384.70973916510945"/>
  </node>
  <node label="CXIP4" id="138">
    <att type="string" name="canonicalName" value="CXIP4"/>
    <att type="string" name="Gene" value="817440"/>
    <att type="string" name="Symbol" value="CXIP4"/>
    <att type="integer" name="DEGREE" value="5"/>
    <graphics type="CIRCLE" x="181.3587447139763" y="418.8796605914311"/>
  </node>
  <node label="CYP707A2" id="139">
    <att type="string" name="canonicalName" value="CYP707A2"/>
    <att type="string" name="Gene" value="817457"/>
    <att type="string" name="Symbol" value="CYP707A2"/>
    <att type="integer" name="DEGREE" value="1"/>
    <graphics type="CIRCLE" x="233.88993388411734" y="261.3091538343983"/>
  </node>
  <node label="PUM1" id="140">
    <att type="string" name="canonicalName" value="PUM1"/>
    <att type="string" name="Gene" value="817469"/>
    <att type="string" name="Symbol" value="PUM1"/>
    <att type="integer" name="DEGREE" value="4"/>
    <graphics type="CIRCLE" x="352.8608129591988" y="384.4083805406042"/>
  </node>
  <node label="GSTU5" id="141">
    <att type="string" name="canonicalName" value="GSTU5"/>
    <att type="string" name="Gene" value="817494"/>
    <att type="string" name="Symbol" value="GSTU5"/>
    <att type="integer" name="DEGREE" value="4"/>
    <graphics type="CIRCLE" x="232.24958066908403" y="359.784573807964"/>
  </node>
  <node label="PS2" id="142">
    <att type="string" name="canonicalName" value="PS2"/>
    <att type="string" name="Gene" value="817540"/>
    <att type="string" name="Symbol" value="PS2"/>
    <att type="integer" name="DEGREE" value="14"/>
    <graphics type="CIRCLE" x="388.03064843818413" y="388.84582114329044"/>
  </node>
  <node label="ABCG31" id="143">
    <att type="string" name="canonicalName" value="ABCG31"/>
    <att type="string" name="Gene" value="817544"/>
    <att type="string" name="Symbol" value="ABCG31"/>
    <att type="integer" name="DEGREE" value="1"/>
    <graphics type="CIRCLE" x="180.29441773634773" y="401.84424552828426"/>
  </node>
  <node label="AT2G30020" id="144">
    <att type="string" name="canonicalName" value="AT2G30020"/>
    <att type="string" name="Gene" value="817553"/>
    <att type="string" name="Symbol" value="AT2G30020"/>
    <att type="integer" name="DEGREE" value="7"/>
    <graphics type="CIRCLE" x="173.71474024104728" y="439.8188030235034"/>
  </node>
  <node label="UBA1" id="145">
    <att type="string" name="canonicalName" value="UBA1"/>
    <att type="string" name="Gene" value="817562"/>
    <att type="string" name="Symbol" value="UBA1"/>
    <att type="integer" name="DEGREE" value="59"/>
    <graphics type="CIRCLE" x="430.9151313255893" y="204.2935305088765"/>
  </node>
  <node label="ASL5" id="146">
    <att type="string" name="canonicalName" value="ASL5"/>
    <att type="string" name="Gene" value="817565"/>
    <att type="string" name="Symbol" value="ASL5"/>
    <att type="integer" name="DEGREE" value="1"/>
    <graphics type="CIRCLE" x="297.7537556712245" y="186.72319446092453"/>
  </node>
  <node label="FC2" id="147">
    <att type="string" name="canonicalName" value="FC2"/>
    <att type="string" name="Gene" value="817589"/>
    <att type="string" name="Symbol" value="FC2"/>
    <att type="integer" name="DEGREE" value="3"/>
    <graphics type="CIRCLE" x="309.3026675637526" y="366.2233764934998"/>
  </node>
  <node label="C4H" id="148">
    <att type="string" name="canonicalName" value="C4H"/>
    <att type="string" name="Gene" value="817599"/>
    <att type="string" name="Symbol" value="C4H"/>
    <att type="integer" name="DEGREE" value="8"/>
    <graphics type="CIRCLE" x="365.07407873553746" y="425.43074246506404"/>
  </node>
  <node label="CYP71A13" id="149">
    <att type="string" name="canonicalName" value="CYP71A13"/>
    <att type="string" name="Gene" value="817628"/>
    <att type="string" name="Symbol" value="CYP71A13"/>
    <att type="integer" name="DEGREE" value="2"/>
    <graphics type="CIRCLE" x="248.01411641633726" y="226.84232772642662"/>
  </node>
  <node label="GSTF9" id="150">
    <att type="string" name="canonicalName" value="GSTF9"/>
    <att type="string" name="Gene" value="817636"/>
    <att type="string" name="Symbol" value="GSTF9"/>
    <att type="integer" name="DEGREE" value="13"/>
    <graphics type="CIRCLE" x="407.062195401267" y="373.84994394207723"/>
  </node>
  <node label="COQ3" id="151">
    <att type="string" name="canonicalName" value="COQ3"/>
    <att type="string" name="Gene" value="817642"/>
    <att type="string" name="Symbol" value="COQ3"/>
    <att type="integer" name="DEGREE" value="3"/>
    <graphics type="CIRCLE" x="265.97732058134346" y="412.9564902436784"/>
  </node>
  <node label="EMB2785" id="152">
    <att type="string" name="canonicalName" value="EMB2785"/>
    <att type="string" name="Gene" value="817658"/>
    <att type="string" name="Symbol" value="EMB2785"/>
    <att type="integer" name="DEGREE" value="20"/>
    <graphics type="CIRCLE" x="323.2519587724537" y="242.14496839927168"/>
  </node>
  <node label="ADF6" id="153">
    <att type="string" name="canonicalName" value="ADF6"/>
    <att type="string" name="Gene" value="817676"/>
    <att type="string" name="Symbol" value="ADF6"/>
    <att type="integer" name="DEGREE" value="7"/>
    <graphics type="CIRCLE" x="247.19874049802513" y="407.2268025238758"/>
  </node>
  <node label="CDT1A" id="154">
    <att type="string" name="canonicalName" value="CDT1A"/>
    <att type="string" name="Gene" value="817684"/>
    <att type="string" name="Symbol" value="CDT1A"/>
    <att type="integer" name="DEGREE" value="51"/>
    <graphics type="CIRCLE" x="442.33699053129675" y="347.58901980369296"/>
  </node>
  <node label="PARP1" id="155">
    <att type="string" name="canonicalName" value="PARP1"/>
    <att type="string" name="Gene" value="817690"/>
    <att type="string" name="Symbol" value="PARP1"/>
    <att type="integer" name="DEGREE" value="18"/>
    <graphics type="CIRCLE" x="226.94819804459246" y="194.73595633879603"/>
  </node>
  <node label="ATNTH1" id="156">
    <att type="string" name="canonicalName" value="ATNTH1"/>
    <att type="string" name="Gene" value="817703"/>
    <att type="string" name="Symbol" value="ATNTH1"/>
    <att type="integer" name="DEGREE" value="5"/>
    <graphics type="CIRCLE" x="260.2192328816845" y="179.94758221417274"/>
  </node>
  <node label="CNX2" id="157">
    <att type="string" name="canonicalName" value="CNX2"/>
    <att type="string" name="Gene" value="817754"/>
    <att type="string" name="Symbol" value="CNX2"/>
    <att type="integer" name="DEGREE" value="14"/>
    <graphics type="CIRCLE" x="277.7440639870504" y="307.3608002829867"/>
  </node>
  <node label="CVL1" id="158">
    <att type="string" name="canonicalName" value="CVL1"/>
    <att type="string" name="Gene" value="817761"/>
    <att type="string" name="Symbol" value="CVL1"/>
    <att type="integer" name="DEGREE" value="1"/>
    <graphics type="CIRCLE" x="276.12333773170343" y="340.3494819877251"/>
  </node>
  <node label="PUR ALPHA-1" id="159">
    <att type="string" name="canonicalName" value="PUR ALPHA-1"/>
    <att type="string" name="Gene" value="817768"/>
    <att type="string" name="Symbol" value="PUR ALPHA-1"/>
    <att type="integer" name="DEGREE" value="6"/>
    <graphics type="CIRCLE" x="192.4643364872001" y="255.03590525852846"/>
  </node>
  <node label="HSP70T-2" id="160">
    <att type="string" name="canonicalName" value="HSP70T-2"/>
    <att type="string" name="Gene" value="817771"/>
    <att type="string" name="Symbol" value="HSP70T-2"/>
    <att type="integer" name="DEGREE" value="38"/>
    <graphics type="CIRCLE" x="295.95757522768565" y="256.3549748813924"/>
  </node>
  <node label="PRORP1" id="161">
    <att type="string" name="canonicalName" value="PRORP1"/>
    <att type="string" name="Gene" value="817782"/>
    <att type="string" name="Symbol" value="PRORP1"/>
    <att type="integer" name="DEGREE" value="1"/>
    <graphics type="CIRCLE" x="379.05790933608637" y="198.10358616653167"/>
  </node>
  <node label="AT2G32320" id="162">
    <att type="string" name="canonicalName" value="AT2G32320"/>
    <att type="string" name="Gene" value="817793"/>
    <att type="string" name="Symbol" value="AT2G32320"/>
    <att type="integer" name="DEGREE" value="1"/>
    <graphics type="CIRCLE" x="240.11130898630978" y="266.0085780140842"/>
  </node>
  <node label="AT2G32730" id="163">
    <att type="string" name="canonicalName" value="AT2G32730"/>
    <att type="string" name="Gene" value="817833"/>
    <att type="string" name="Symbol" value="AT2G32730"/>
    <att type="integer" name="DEGREE" value="77"/>
    <graphics type="CIRCLE" x="345.6162970250384" y="410.6053383810344"/>
  </node>
  <node label="UBP1" id="164">
    <att type="string" name="canonicalName" value="UBP1"/>
    <att type="string" name="Gene" value="817839"/>
    <att type="string" name="Symbol" value="UBP1"/>
    <att type="integer" name="DEGREE" value="17"/>
    <graphics type="CIRCLE" x="194.3812641594712" y="200.3161728764067"/>
  </node>
  <node label="BGAL9" id="165">
    <att type="string" name="canonicalName" value="BGAL9"/>
    <att type="string" name="Gene" value="817842"/>
    <att type="string" name="Symbol" value="BGAL9"/>
    <att type="integer" name="DEGREE" value="3"/>
    <graphics type="CIRCLE" x="285.56479823228113" y="329.6097064650353"/>
  </node>
  <node label="AT2G32850" id="166">
    <att type="string" name="canonicalName" value="AT2G32850"/>
    <att type="string" name="Gene" value="817846"/>
    <att type="string" name="Symbol" value="AT2G32850"/>
    <att type="integer" name="DEGREE" value="5"/>
    <graphics type="CIRCLE" x="303.62377426775623" y="282.1884757880872"/>
  </node>
  <node label="HSP60-2" id="167">
    <att type="string" name="canonicalName" value="HSP60-2"/>
    <att type="string" name="Gene" value="817883"/>
    <att type="string" name="Symbol" value="HSP60-2"/>
    <att type="integer" name="DEGREE" value="39"/>
    <graphics type="CIRCLE" x="399.78410490307624" y="410.0370731156548"/>
  </node>
  <node label="GLTP1" id="168">
    <att type="string" name="canonicalName" value="GLTP1"/>
    <att type="string" name="Gene" value="817912"/>
    <att type="string" name="Symbol" value="GLTP1"/>
    <att type="integer" name="DEGREE" value="1"/>
    <graphics type="CIRCLE" x="268.9367235670089" y="274.772489029874"/>
  </node>
  <node label="BUBR1" id="169">
    <att type="string" name="canonicalName" value="BUBR1"/>
    <att type="string" name="Gene" value="817921"/>
    <att type="string" name="Symbol" value="BUBR1"/>
    <att type="integer" name="DEGREE" value="39"/>
    <graphics type="CIRCLE" x="224.5630142896651" y="199.8826692466472"/>
  </node>
  <node label="AT2G33630" id="170">
    <att type="string" name="canonicalName" value="AT2G33630"/>
    <att type="string" name="Gene" value="817929"/>
    <att type="string" name="Symbol" value="AT2G33630"/>
    <att type="integer" name="DEGREE" value="7"/>
    <graphics type="CIRCLE" x="390.31930496259906" y="291.453709894404"/>
  </node>
  <node label="AT2G33730" id="171">
    <att type="string" name="canonicalName" value="AT2G33730"/>
    <att type="string" name="Gene" value="817938"/>
    <att type="string" name="Symbol" value="AT2G33730"/>
    <att type="integer" name="DEGREE" value="51"/>
    <graphics type="CIRCLE" x="440.7838335134381" y="423.90686107266174"/>
  </node>
  <node label="PHO2" id="172">
    <att type="string" name="canonicalName" value="PHO2"/>
    <att type="string" name="Gene" value="817943"/>
    <att type="string" name="Symbol" value="PHO2"/>
    <att type="integer" name="DEGREE" value="53"/>
    <graphics type="CIRCLE" x="341.43503600864244" y="441.55652758897133"/>
  </node>
  <node label="HB-3" id="173">
    <att type="string" name="canonicalName" value="HB-3"/>
    <att type="string" name="Gene" value="817958"/>
    <att type="string" name="Symbol" value="HB-3"/>
    <att type="integer" name="DEGREE" value="1"/>
    <graphics type="CIRCLE" x="428.0879123919951" y="443.7985850195953"/>
  </node>
  <node label="AT2G34040" id="174">
    <att type="string" name="canonicalName" value="AT2G34040"/>
    <att type="string" name="Gene" value="817965"/>
    <att type="string" name="Symbol" value="AT2G34040"/>
    <att type="integer" name="DEGREE" value="3"/>
    <graphics type="CIRCLE" x="375.21165935438864" y="404.43953272006803"/>
  </node>
  <node label="WDR55" id="175">
    <att type="string" name="canonicalName" value="WDR55"/>
    <att type="string" name="Gene" value="817987"/>
    <att type="string" name="Symbol" value="WDR55"/>
    <att type="integer" name="DEGREE" value="3"/>
    <graphics type="CIRCLE" x="227.40792685002657" y="178.7730326321785"/>
  </node>
  <node label="CCP1" id="176">
    <att type="string" name="canonicalName" value="CCP1"/>
    <att type="string" name="Gene" value="818020"/>
    <att type="string" name="Symbol" value="CCP1"/>
    <att type="integer" name="DEGREE" value="27"/>
    <graphics type="CIRCLE" x="336.609511182497" y="159.32799001238268"/>
  </node>
  <node label="ABCC2" id="177">
    <att type="string" name="canonicalName" value="ABCC2"/>
    <att type="string" name="Gene" value="818031"/>
    <att type="string" name="Symbol" value="ABCC2"/>
    <att type="integer" name="DEGREE" value="2"/>
    <graphics type="CIRCLE" x="394.8962360462665" y="227.83991185604663"/>
  </node>
  <node label="GlcNAc1pUT2" id="178">
    <att type="string" name="canonicalName" value="GlcNAc1pUT2"/>
    <att type="string" name="Gene" value="818066"/>
    <att type="string" name="Symbol" value="GlcNAc1pUT2"/>
    <att type="integer" name="DEGREE" value="3"/>
    <graphics type="CIRCLE" x="171.27203773165974" y="354.8105558602109"/>
  </node>
  <node label="GRL" id="179">
    <att type="string" name="canonicalName" value="GRL"/>
    <att type="string" name="Gene" value="818077"/>
    <att type="string" name="Symbol" value="GRL"/>
    <att type="integer" name="DEGREE" value="7"/>
    <graphics type="CIRCLE" x="357.532233144924" y="227.78348724876537"/>
  </node>
  <node label="MOR1" id="180">
    <att type="string" name="canonicalName" value="MOR1"/>
    <att type="string" name="Gene" value="818131"/>
    <att type="string" name="Symbol" value="MOR1"/>
    <att type="integer" name="DEGREE" value="44"/>
    <graphics type="CIRCLE" x="412.964246993463" y="317.53012297480103"/>
  </node>
  <node label="SAMTL" id="181">
    <att type="string" name="canonicalName" value="SAMTL"/>
    <att type="string" name="Gene" value="818153"/>
    <att type="string" name="Symbol" value="SAMTL"/>
    <att type="integer" name="DEGREE" value="2"/>
    <graphics type="CIRCLE" x="291.8850680990815" y="202.5288267865086"/>
  </node>
  <node label="cwINV4" id="182">
    <att type="string" name="canonicalName" value="cwINV4"/>
    <att type="string" name="Gene" value="818191"/>
    <att type="string" name="Symbol" value="cwINV4"/>
    <att type="integer" name="DEGREE" value="23"/>
    <graphics type="CIRCLE" x="309.3778768390906" y="354.4287287700912"/>
  </node>
  <node label="FACE2" id="183">
    <att type="string" name="canonicalName" value="FACE2"/>
    <att type="string" name="Gene" value="818203"/>
    <att type="string" name="Symbol" value="FACE2"/>
    <att type="integer" name="DEGREE" value="4"/>
    <graphics type="CIRCLE" x="167.51922442525054" y="430.4289443822868"/>
  </node>
  <node label="ABCG34" id="184">
    <att type="string" name="canonicalName" value="ABCG34"/>
    <att type="string" name="Gene" value="818211"/>
    <att type="string" name="Symbol" value="ABCG34"/>
    <att type="integer" name="DEGREE" value="2"/>
    <graphics type="CIRCLE" x="345.287673096461" y="333.5283387089825"/>
  </node>
  <node label="FBA6" id="185">
    <att type="string" name="canonicalName" value="FBA6"/>
    <att type="string" name="Gene" value="818220"/>
    <att type="string" name="Symbol" value="FBA6"/>
    <att type="integer" name="DEGREE" value="73"/>
    <graphics type="CIRCLE" x="413.61917285143437" y="246.47030207071347"/>
  </node>
  <node label="LOS2" id="186">
    <att type="string" name="canonicalName" value="LOS2"/>
    <att type="string" name="Gene" value="818226"/>
    <att type="string" name="Symbol" value="LOS2"/>
    <att type="integer" name="DEGREE" value="31"/>
    <graphics type="CIRCLE" x="309.01486339078656" y="284.19625053239974"/>
  </node>
  <node label="AT2G36580" id="187">
    <att type="string" name="canonicalName" value="AT2G36580"/>
    <att type="string" name="Gene" value="818231"/>
    <att type="string" name="Symbol" value="AT2G36580"/>
    <att type="integer" name="DEGREE" value="104"/>
    <graphics type="CIRCLE" x="412.1362708792243" y="214.2656952867108"/>
  </node>
  <node label="PAB7" id="188">
    <att type="string" name="canonicalName" value="PAB7"/>
    <att type="string" name="Gene" value="818238"/>
    <att type="string" name="Symbol" value="PAB7"/>
    <att type="integer" name="DEGREE" value="54"/>
    <graphics type="CIRCLE" x="263.63562881318126" y="384.2746699758606"/>
  </node>
  <node label="SWC2" id="189">
    <att type="string" name="canonicalName" value="SWC2"/>
    <att type="string" name="Gene" value="818246"/>
    <att type="string" name="Symbol" value="SWC2"/>
    <att type="integer" name="DEGREE" value="26"/>
    <graphics type="CIRCLE" x="299.31840291674337" y="266.34153882482855"/>
  </node>
  <node label="AT2G36780" id="190">
    <att type="string" name="canonicalName" value="AT2G36780"/>
    <att type="string" name="Gene" value="818250"/>
    <att type="string" name="Symbol" value="AT2G36780"/>
    <att type="integer" name="DEGREE" value="1"/>
    <graphics type="CIRCLE" x="254.8121561366442" y="259.91814058766766"/>
  </node>
  <node label="GAMMA-TIP" id="191">
    <att type="string" name="canonicalName" value="GAMMA-TIP"/>
    <att type="string" name="Gene" value="818255"/>
    <att type="string" name="Symbol" value="GAMMA-TIP"/>
    <att type="integer" name="DEGREE" value="2"/>
    <graphics type="CIRCLE" x="269.01549044609806" y="369.541202071637"/>
  </node>
  <node label="GSL8" id="192">
    <att type="string" name="canonicalName" value="GSL8"/>
    <att type="string" name="Gene" value="818258"/>
    <att type="string" name="Symbol" value="GSL8"/>
    <att type="integer" name="DEGREE" value="7"/>
    <graphics type="CIRCLE" x="276.83433989838676" y="157.4077830319488"/>
  </node>
  <node label="ABCB1" id="193">
    <att type="string" name="canonicalName" value="ABCB1"/>
    <att type="string" name="Gene" value="818265"/>
    <att type="string" name="Symbol" value="ABCB1"/>
    <att type="integer" name="DEGREE" value="3"/>
    <graphics type="CIRCLE" x="161.05277846936124" y="378.459285110128"/>
  </node>
  <node label="AT2G36930" id="194">
    <att type="string" name="canonicalName" value="AT2G36930"/>
    <att type="string" name="Gene" value="818267"/>
    <att type="string" name="Symbol" value="AT2G36930"/>
    <att type="integer" name="DEGREE" value="19"/>
    <graphics type="CIRCLE" x="238.21118524622193" y="248.23883772942756"/>
  </node>
  <node label="AT2G37050" id="195">
    <att type="string" name="canonicalName" value="AT2G37050"/>
    <att type="string" name="Gene" value="818281"/>
    <att type="string" name="Symbol" value="AT2G37050"/>
    <att type="integer" name="DEGREE" value="5"/>
    <graphics type="CIRCLE" x="400.93151872924255" y="155.98512899157407"/>
  </node>
  <node label="RD28" id="196">
    <att type="string" name="canonicalName" value="RD28"/>
    <att type="string" name="Gene" value="818294"/>
    <att type="string" name="Symbol" value="RD28"/>
    <att type="integer" name="DEGREE" value="6"/>
    <graphics type="CIRCLE" x="382.1653549402752" y="431.34108410402166"/>
  </node>
  <node label="LOG3" id="197">
    <att type="string" name="canonicalName" value="LOG3"/>
    <att type="string" name="Gene" value="818298"/>
    <att type="string" name="Symbol" value="LOG3"/>
    <att type="integer" name="DEGREE" value="1"/>
    <graphics type="CIRCLE" x="168.52510134361648" y="435.053879606042"/>
  </node>
  <node label="AT2G37500" id="198">
    <att type="string" name="canonicalName" value="AT2G37500"/>
    <att type="string" name="Gene" value="818326"/>
    <att type="string" name="Symbol" value="AT2G37500"/>
    <att type="integer" name="DEGREE" value="2"/>
    <graphics type="CIRCLE" x="387.8924326266565" y="199.36376306761724"/>
  </node>
  <node label="ORC2" id="199">
    <att type="string" name="canonicalName" value="ORC2"/>
    <att type="string" name="Gene" value="818332"/>
    <att type="string" name="Symbol" value="ORC2"/>
    <att type="integer" name="DEGREE" value="56"/>
    <graphics type="CIRCLE" x="259.7087967699048" y="367.6929817999476"/>
  </node>
  <node label="AUX1" id="200">
    <att type="string" name="canonicalName" value="AUX1"/>
    <att type="string" name="Gene" value="818390"/>
    <att type="string" name="Symbol" value="AUX1"/>
    <att type="integer" name="DEGREE" value="6"/>
    <graphics type="CIRCLE" x="340.79322114423064" y="405.343894082626"/>
  </node>
  <node label="PDX1.1" id="201">
    <att type="string" name="canonicalName" value="PDX1.1"/>
    <att type="string" name="Gene" value="818402"/>
    <att type="string" name="Symbol" value="PDX1.1"/>
    <att type="integer" name="DEGREE" value="6"/>
    <graphics type="CIRCLE" x="191.1925533216872" y="369.0257388582676"/>
  </node>
  <node label="CDKB1;2" id="202">
    <att type="string" name="canonicalName" value="CDKB1;2"/>
    <att type="string" name="Gene" value="818444"/>
    <att type="string" name="Symbol" value="CDKB1;2"/>
    <att type="integer" name="DEGREE" value="56"/>
    <graphics type="CIRCLE" x="320.6885951967306" y="273.1875984634469"/>
  </node>
  <node label="PECT1" id="203">
    <att type="string" name="canonicalName" value="PECT1"/>
    <att type="string" name="Gene" value="818449"/>
    <att type="string" name="Symbol" value="PECT1"/>
    <att type="integer" name="DEGREE" value="2"/>
    <graphics type="CIRCLE" x="206.74024884528575" y="284.89864592905656"/>
  </node>
  <node label="AT2G38730" id="204">
    <att type="string" name="canonicalName" value="AT2G38730"/>
    <att type="string" name="Gene" value="818455"/>
    <att type="string" name="Symbol" value="AT2G38730"/>
    <att type="integer" name="DEGREE" value="15"/>
    <graphics type="CIRCLE" x="413.07409764845823" y="396.16394636585824"/>
  </node>
  <node label="EMB2765" id="205">
    <att type="string" name="canonicalName" value="EMB2765"/>
    <att type="string" name="Gene" value="818459"/>
    <att type="string" name="Symbol" value="EMB2765"/>
    <att type="integer" name="DEGREE" value="132"/>
    <graphics type="CIRCLE" x="333.8789404174057" y="432.7109690256379"/>
  </node>
  <node label="AT2G38840" id="206">
    <att type="string" name="canonicalName" value="AT2G38840"/>
    <att type="string" name="Gene" value="818468"/>
    <att type="string" name="Symbol" value="AT2G38840"/>
    <att type="integer" name="DEGREE" value="2"/>
    <graphics type="CIRCLE" x="268.109422008686" y="325.287823469519"/>
  </node>
  <node label="UMAMIT14" id="207">
    <att type="string" name="canonicalName" value="UMAMIT14"/>
    <att type="string" name="Gene" value="818536"/>
    <att type="string" name="Symbol" value="UMAMIT14"/>
    <att type="integer" name="DEGREE" value="2"/>
    <graphics type="CIRCLE" x="433.20098536592053" y="422.4099323138741"/>
  </node>
  <node label="RCA" id="208">
    <att type="string" name="canonicalName" value="RCA"/>
    <att type="string" name="Gene" value="818558"/>
    <att type="string" name="Symbol" value="RCA"/>
    <att type="integer" name="DEGREE" value="41"/>
    <graphics type="CIRCLE" x="425.9161035663979" y="177.3316421011491"/>
  </node>
  <node label="CYT1" id="209">
    <att type="string" name="canonicalName" value="CYT1"/>
    <att type="string" name="Gene" value="818562"/>
    <att type="string" name="Symbol" value="CYT1"/>
    <att type="integer" name="DEGREE" value="5"/>
    <graphics type="CIRCLE" x="276.9823898026498" y="396.22895215949086"/>
  </node>
  <node label="RNS2" id="210">
    <att type="string" name="canonicalName" value="RNS2"/>
    <att type="string" name="Gene" value="818563"/>
    <att type="string" name="Symbol" value="RNS2"/>
    <att type="integer" name="DEGREE" value="21"/>
    <graphics type="CIRCLE" x="223.3716388740889" y="180.64349789516228"/>
  </node>
  <node label="PROT1" id="211">
    <att type="string" name="canonicalName" value="PROT1"/>
    <att type="string" name="Gene" value="818576"/>
    <att type="string" name="Symbol" value="PROT1"/>
    <att type="integer" name="DEGREE" value="2"/>
    <graphics type="CIRCLE" x="448.5583529767128" y="257.6676961733577"/>
  </node>
  <node label="ATH9" id="212">
    <att type="string" name="canonicalName" value="ATH9"/>
    <att type="string" name="Gene" value="818597"/>
    <att type="string" name="Symbol" value="ATH9"/>
    <att type="integer" name="DEGREE" value="1"/>
    <graphics type="CIRCLE" x="411.4322322691158" y="248.65052115511088"/>
  </node>
  <node label="LEW3" id="213">
    <att type="string" name="canonicalName" value="LEW3"/>
    <att type="string" name="Gene" value="818610"/>
    <att type="string" name="Symbol" value="LEW3"/>
    <att type="integer" name="DEGREE" value="4"/>
    <graphics type="CIRCLE" x="441.0525364577595" y="313.8957776909359"/>
  </node>
  <node label="LAC5" id="214">
    <att type="string" name="canonicalName" value="LAC5"/>
    <att type="string" name="Gene" value="818630"/>
    <att type="string" name="Symbol" value="LAC5"/>
    <att type="integer" name="DEGREE" value="1"/>
    <graphics type="CIRCLE" x="293.93168748327554" y="384.3940040803534"/>
  </node>
  <node label="AtCaN2" id="215">
    <att type="string" name="canonicalName" value="AtCaN2"/>
    <att type="string" name="Gene" value="818634"/>
    <att type="string" name="Symbol" value="AtCaN2"/>
    <att type="integer" name="DEGREE" value="6"/>
    <graphics type="CIRCLE" x="228.15621941637886" y="395.8828020448892"/>
  </node>
  <node label="KT2" id="216">
    <att type="string" name="canonicalName" value="KT2"/>
    <att type="string" name="Gene" value="818649"/>
    <att type="string" name="Symbol" value="KT2"/>
    <att type="integer" name="DEGREE" value="2"/>
    <graphics type="CIRCLE" x="317.7257984794044" y="237.2028088964176"/>
  </node>
  <node label="AT2G40600" id="217">
    <att type="string" name="canonicalName" value="AT2G40600"/>
    <att type="string" name="Gene" value="818655"/>
    <att type="string" name="Symbol" value="AT2G40600"/>
    <att type="integer" name="DEGREE" value="18"/>
    <graphics type="CIRCLE" x="205.08923386630283" y="445.57081541832406"/>
  </node>
  <node label="AT2G40700" id="218">
    <att type="string" name="canonicalName" value="AT2G40700"/>
    <att type="string" name="Gene" value="818665"/>
    <att type="string" name="Symbol" value="AT2G40700"/>
    <att type="integer" name="DEGREE" value="26"/>
    <graphics type="CIRCLE" x="313.1867714534399" y="445.97053046623716"/>
  </node>
  <node label="RHC1A" id="219">
    <att type="string" name="canonicalName" value="RHC1A"/>
    <att type="string" name="Gene" value="818680"/>
    <att type="string" name="Symbol" value="RHC1A"/>
    <att type="integer" name="DEGREE" value="32"/>
    <graphics type="CIRCLE" x="270.29782510340607" y="347.02924696435423"/>
  </node>
  <node label="CKX1" id="220">
    <att type="string" name="canonicalName" value="CKX1"/>
    <att type="string" name="Gene" value="818749"/>
    <att type="string" name="Symbol" value="CKX1"/>
    <att type="integer" name="DEGREE" value="1"/>
    <graphics type="CIRCLE" x="297.85082738779755" y="401.44152347063266"/>
  </node>
  <node label="VLN2" id="221">
    <att type="string" name="canonicalName" value="VLN2"/>
    <att type="string" name="Gene" value="818773"/>
    <att type="string" name="Symbol" value="VLN2"/>
    <att type="integer" name="DEGREE" value="8"/>
    <graphics type="CIRCLE" x="342.7951950980441" y="225.40979910841145"/>
  </node>
  <node label="AT2G41790" id="222">
    <att type="string" name="canonicalName" value="AT2G41790"/>
    <att type="string" name="Gene" value="818778"/>
    <att type="string" name="Symbol" value="AT2G41790"/>
    <att type="integer" name="DEGREE" value="6"/>
    <graphics type="CIRCLE" x="192.7981113329689" y="153.04497652101307"/>
  </node>
  <node label="AT2G41840" id="223">
    <att type="string" name="canonicalName" value="AT2G41840"/>
    <att type="string" name="Gene" value="818784"/>
    <att type="string" name="Symbol" value="AT2G41840"/>
    <att type="integer" name="DEGREE" value="125"/>
    <graphics type="CIRCLE" x="211.00442537829989" y="331.4829725770007"/>
  </node>
  <node label="CPK14" id="224">
    <att type="string" name="canonicalName" value="CPK14"/>
    <att type="string" name="Gene" value="818786"/>
    <att type="string" name="Symbol" value="CPK14"/>
    <att type="integer" name="DEGREE" value="17"/>
    <graphics type="CIRCLE" x="182.76873115400775" y="160.14824267417964"/>
  </node>
  <node label="POLD2" id="225">
    <att type="string" name="canonicalName" value="POLD2"/>
    <att type="string" name="Gene" value="818812"/>
    <att type="string" name="Symbol" value="POLD2"/>
    <att type="integer" name="DEGREE" value="34"/>
    <graphics type="CIRCLE" x="207.3129776361635" y="259.3264284173729"/>
  </node>
  <node label="AT2G42330" id="226">
    <att type="string" name="canonicalName" value="AT2G42330"/>
    <att type="string" name="Gene" value="818834"/>
    <att type="string" name="Symbol" value="AT2G42330"/>
    <att type="integer" name="DEGREE" value="19"/>
    <graphics type="CIRCLE" x="349.4569689856688" y="426.6474678817081"/>
  </node>
  <node label="AT2G42770" id="227">
    <att type="string" name="canonicalName" value="AT2G42770"/>
    <att type="string" name="Gene" value="818877"/>
    <att type="string" name="Symbol" value="AT2G42770"/>
    <att type="integer" name="DEGREE" value="9"/>
    <graphics type="CIRCLE" x="369.4026021859429" y="248.5242150302503"/>
  </node>
  <node label="HVA22F" id="228">
    <att type="string" name="canonicalName" value="HVA22F"/>
    <att type="string" name="Gene" value="818882"/>
    <att type="string" name="Symbol" value="HVA22F"/>
    <att type="integer" name="DEGREE" value="1"/>
    <graphics type="CIRCLE" x="355.81099999638684" y="420.04523380243074"/>
  </node>
  <node label="AT-P4H-1" id="229">
    <att type="string" name="canonicalName" value="AT-P4H-1"/>
    <att type="string" name="Gene" value="818910"/>
    <att type="string" name="Symbol" value="AT-P4H-1"/>
    <att type="integer" name="DEGREE" value="1"/>
    <graphics type="CIRCLE" x="346.87998102349707" y="323.98689260083074"/>
  </node>
  <node label="AT2G43120" id="230">
    <att type="string" name="canonicalName" value="AT2G43120"/>
    <att type="string" name="Gene" value="818914"/>
    <att type="string" name="Symbol" value="AT2G43120"/>
    <att type="integer" name="DEGREE" value="5"/>
    <graphics type="CIRCLE" x="199.15306611678253" y="184.19801233832172"/>
  </node>
  <node label="CHI" id="231">
    <att type="string" name="canonicalName" value="CHI"/>
    <att type="string" name="Gene" value="818959"/>
    <att type="string" name="Symbol" value="CHI"/>
    <att type="integer" name="DEGREE" value="1"/>
    <graphics type="CIRCLE" x="171.74286563241844" y="207.81594200792904"/>
  </node>
  <node label="AT2G43610" id="232">
    <att type="string" name="canonicalName" value="AT2G43610"/>
    <att type="string" name="Gene" value="818963"/>
    <att type="string" name="Symbol" value="AT2G43610"/>
    <att type="integer" name="DEGREE" value="1"/>
    <graphics type="CIRCLE" x="352.31271350273823" y="417.0785440207462"/>
  </node>
  <node label="EMB2777" id="233">
    <att type="string" name="canonicalName" value="EMB2777"/>
    <att type="string" name="Gene" value="818967"/>
    <att type="string" name="Symbol" value="EMB2777"/>
    <att type="integer" name="DEGREE" value="25"/>
    <graphics type="CIRCLE" x="321.63249719297335" y="218.77198690514587"/>
  </node>
  <node label="SSI2" id="234">
    <att type="string" name="canonicalName" value="SSI2"/>
    <att type="string" name="Gene" value="818973"/>
    <att type="string" name="Symbol" value="SSI2"/>
    <att type="integer" name="DEGREE" value="4"/>
    <graphics type="CIRCLE" x="259.3118479272336" y="289.9065336615455"/>
  </node>
  <node label="MPK6" id="235">
    <att type="string" name="canonicalName" value="MPK6"/>
    <att type="string" name="Gene" value="818982"/>
    <att type="string" name="Symbol" value="MPK6"/>
    <att type="integer" name="DEGREE" value="53"/>
    <graphics type="CIRCLE" x="243.8937786065881" y="429.0115439977512"/>
  </node>
  <node label="5PTase12" id="236">
    <att type="string" name="canonicalName" value="5PTase12"/>
    <att type="string" name="Gene" value="818994"/>
    <att type="string" name="Symbol" value="5PTase12"/>
    <att type="integer" name="DEGREE" value="1"/>
    <graphics type="CIRCLE" x="408.973444052711" y="168.07250390544885"/>
  </node>
  <node label="ITPK4" id="237">
    <att type="string" name="canonicalName" value="ITPK4"/>
    <att type="string" name="Gene" value="819003"/>
    <att type="string" name="Symbol" value="ITPK4"/>
    <att type="integer" name="DEGREE" value="1"/>
    <graphics type="CIRCLE" x="194.91038734153054" y="424.3090149575822"/>
  </node>
  <node label="MTHFR2" id="238">
    <att type="string" name="canonicalName" value="MTHFR2"/>
    <att type="string" name="Gene" value="819022"/>
    <att type="string" name="Symbol" value="MTHFR2"/>
    <att type="integer" name="DEGREE" value="6"/>
    <graphics type="CIRCLE" x="331.1361260766637" y="384.03680101020393"/>
  </node>
  <node label="ATCS" id="239">
    <att type="string" name="canonicalName" value="ATCS"/>
    <att type="string" name="Gene" value="819042"/>
    <att type="string" name="Symbol" value="ATCS"/>
    <att type="integer" name="DEGREE" value="20"/>
    <graphics type="CIRCLE" x="199.55872061446797" y="169.34966970679966"/>
  </node>
  <node label="AT2G44500" id="240">
    <att type="string" name="canonicalName" value="AT2G44500"/>
    <att type="string" name="Gene" value="819057"/>
    <att type="string" name="Symbol" value="AT2G44500"/>
    <att type="integer" name="DEGREE" value="1"/>
    <graphics type="CIRCLE" x="240.32320150690305" y="430.0899205749937"/>
  </node>
  <node label="AT2G44530" id="241">
    <att type="string" name="canonicalName" value="AT2G44530"/>
    <att type="string" name="Gene" value="819061"/>
    <att type="string" name="Symbol" value="AT2G44530"/>
    <att type="integer" name="DEGREE" value="17"/>
    <graphics type="CIRCLE" x="189.23508313725935" y="394.7250803821365"/>
  </node>
  <node label="AT2G44660" id="242">
    <att type="string" name="canonicalName" value="AT2G44660"/>
    <att type="string" name="Gene" value="819074"/>
    <att type="string" name="Symbol" value="AT2G44660"/>
    <att type="integer" name="DEGREE" value="4"/>
    <graphics type="CIRCLE" x="218.44322221910426" y="419.3841771847804"/>
  </node>
  <node label="WRKY12" id="243">
    <att type="string" name="canonicalName" value="WRKY12"/>
    <att type="string" name="Gene" value="819083"/>
    <att type="string" name="Symbol" value="WRKY12"/>
    <att type="integer" name="DEGREE" value="1"/>
    <graphics type="CIRCLE" x="406.9032811417251" y="414.36192103494596"/>
  </node>
  <node label="ERF13" id="244">
    <att type="string" name="canonicalName" value="ERF13"/>
    <att type="string" name="Gene" value="819093"/>
    <att type="string" name="Symbol" value="ERF13"/>
    <att type="integer" name="DEGREE" value="1"/>
    <graphics type="CIRCLE" x="209.30658795088152" y="406.190633507492"/>
  </node>
  <node label="AT2G45010" id="245">
    <att type="string" name="canonicalName" value="AT2G45010"/>
    <att type="string" name="Gene" value="819109"/>
    <att type="string" name="Symbol" value="AT2G45010"/>
    <att type="integer" name="DEGREE" value="2"/>
    <graphics type="CIRCLE" x="378.9546628892035" y="336.03185134612784"/>
  </node>
  <node label="GCP1" id="246">
    <att type="string" name="canonicalName" value="GCP1"/>
    <att type="string" name="Gene" value="819135"/>
    <att type="string" name="Symbol" value="GCP1"/>
    <att type="integer" name="DEGREE" value="2"/>
    <graphics type="CIRCLE" x="429.1284390608448" y="172.58957573997102"/>
  </node>
  <node label="AT2G45540" id="247">
    <att type="string" name="canonicalName" value="AT2G45540"/>
    <att type="string" name="Gene" value="819162"/>
    <att type="string" name="Symbol" value="AT2G45540"/>
    <att type="integer" name="DEGREE" value="1"/>
    <graphics type="CIRCLE" x="373.9345515296801" y="414.18626293538983"/>
  </node>
  <node label="AGL20" id="248">
    <att type="string" name="canonicalName" value="AGL20"/>
    <att type="string" name="Gene" value="819174"/>
    <att type="string" name="Symbol" value="AGL20"/>
    <att type="integer" name="DEGREE" value="5"/>
    <graphics type="CIRCLE" x="216.53151781412865" y="198.0352184066123"/>
  </node>
  <node label="AT2G45670" id="249">
    <att type="string" name="canonicalName" value="AT2G45670"/>
    <att type="string" name="Gene" value="819175"/>
    <att type="string" name="Symbol" value="AT2G45670"/>
    <att type="integer" name="DEGREE" value="37"/>
    <graphics type="CIRCLE" x="399.3022821641292" y="187.92669419129462"/>
  </node>
  <node label="AT2G45840" id="250">
    <att type="string" name="canonicalName" value="AT2G45840"/>
    <att type="string" name="Gene" value="819192"/>
    <att type="string" name="Symbol" value="AT2G45840"/>
    <att type="integer" name="DEGREE" value="2"/>
    <graphics type="CIRCLE" x="446.43461122974" y="221.12261565081258"/>
  </node>
  <node label="PIP1B" id="251">
    <att type="string" name="canonicalName" value="PIP1B"/>
    <att type="string" name="Gene" value="819204"/>
    <att type="string" name="Symbol" value="PIP1B"/>
    <att type="integer" name="DEGREE" value="86"/>
    <graphics type="CIRCLE" x="353.2468150237935" y="318.67805115310904"/>
  </node>
  <node label="ATI1" id="252">
    <att type="string" name="canonicalName" value="ATI1"/>
    <att type="string" name="Gene" value="819206"/>
    <att type="string" name="Symbol" value="ATI1"/>
    <att type="integer" name="DEGREE" value="1"/>
    <graphics type="CIRCLE" x="164.1675151236709" y="295.5451485713828"/>
  </node>
  <node label="SPA1" id="253">
    <att type="string" name="canonicalName" value="SPA1"/>
    <att type="string" name="Gene" value="819242"/>
    <att type="string" name="Symbol" value="SPA1"/>
    <att type="integer" name="DEGREE" value="21"/>
    <graphics type="CIRCLE" x="427.13956847423174" y="282.9450380422812"/>
  </node>
  <node label="OXA1L" id="254">
    <att type="string" name="canonicalName" value="OXA1L"/>
    <att type="string" name="Gene" value="819256"/>
    <att type="string" name="Symbol" value="OXA1L"/>
    <att type="integer" name="DEGREE" value="3"/>
    <graphics type="CIRCLE" x="210.67919414765421" y="154.20972472291828"/>
  </node>
  <node label="LAC6" id="255">
    <att type="string" name="canonicalName" value="LAC6"/>
    <att type="string" name="Gene" value="819269"/>
    <att type="string" name="Symbol" value="LAC6"/>
    <att type="integer" name="DEGREE" value="1"/>
    <graphics type="CIRCLE" x="153.54168883816547" y="445.1956142523387"/>
  </node>
  <node label="AT2G46580" id="256">
    <att type="string" name="canonicalName" value="AT2G46580"/>
    <att type="string" name="Gene" value="819270"/>
    <att type="string" name="Symbol" value="AT2G46580"/>
    <att type="integer" name="DEGREE" value="4"/>
    <graphics type="CIRCLE" x="189.6720350836162" y="207.30839559486873"/>
  </node>
  <node label="AT2G46600" id="257">
    <att type="string" name="canonicalName" value="AT2G46600"/>
    <att type="string" name="Gene" value="819272"/>
    <att type="string" name="Symbol" value="AT2G46600"/>
    <att type="integer" name="DEGREE" value="15"/>
    <graphics type="CIRCLE" x="434.2333300963328" y="203.3071255088378"/>
  </node>
  <node label="PRR9" id="258">
    <att type="string" name="canonicalName" value="PRR9"/>
    <att type="string" name="Gene" value="819292"/>
    <att type="string" name="Symbol" value="PRR9"/>
    <att type="integer" name="DEGREE" value="3"/>
    <graphics type="CIRCLE" x="301.3341685789662" y="321.2749945871841"/>
  </node>
  <node label="AT2G47090" id="259">
    <att type="string" name="canonicalName" value="AT2G47090"/>
    <att type="string" name="Gene" value="819322"/>
    <att type="string" name="Symbol" value="AT2G47090"/>
    <att type="integer" name="DEGREE" value="6"/>
    <graphics type="CIRCLE" x="380.0944495505247" y="374.1347531879178"/>
  </node>
  <node label="SDR3" id="260">
    <att type="string" name="canonicalName" value="SDR3"/>
    <att type="string" name="Gene" value="819326"/>
    <att type="string" name="Symbol" value="SDR3"/>
    <att type="integer" name="DEGREE" value="1"/>
    <graphics type="CIRCLE" x="217.14544305804935" y="378.76686588381983"/>
  </node>
  <node label="BOR1" id="261">
    <att type="string" name="canonicalName" value="BOR1"/>
    <att type="string" name="Gene" value="819329"/>
    <att type="string" name="Symbol" value="BOR1"/>
    <att type="integer" name="DEGREE" value="3"/>
    <graphics type="CIRCLE" x="392.93798584902015" y="168.2000662092608"/>
  </node>
  <node label="POP1" id="262">
    <att type="string" name="canonicalName" value="POP1"/>
    <att type="string" name="Gene" value="819343"/>
    <att type="string" name="Symbol" value="POP1"/>
    <att type="integer" name="DEGREE" value="8"/>
    <graphics type="CIRCLE" x="399.58513393968923" y="263.22348063496275"/>
  </node>
  <node label="DIM1A" id="263">
    <att type="string" name="canonicalName" value="DIM1A"/>
    <att type="string" name="Gene" value="819355"/>
    <att type="string" name="Symbol" value="DIM1A"/>
    <att type="integer" name="DEGREE" value="10"/>
    <graphics type="CIRCLE" x="434.0596153729527" y="299.0393919077253"/>
  </node>
  <node label="MHX" id="264">
    <att type="string" name="canonicalName" value="MHX"/>
    <att type="string" name="Gene" value="819373"/>
    <att type="string" name="Symbol" value="MHX"/>
    <att type="integer" name="DEGREE" value="6"/>
    <graphics type="CIRCLE" x="358.7147409932034" y="426.10788962075657"/>
  </node>
  <node label="UXS4" id="265">
    <att type="string" name="canonicalName" value="UXS4"/>
    <att type="string" name="Gene" value="819378"/>
    <att type="string" name="Symbol" value="UXS4"/>
    <att type="integer" name="DEGREE" value="2"/>
    <graphics type="CIRCLE" x="296.39538887505273" y="206.37413524464324"/>
  </node>
  <node label="ABCC4" id="266">
    <att type="string" name="canonicalName" value="ABCC4"/>
    <att type="string" name="Gene" value="819392"/>
    <att type="string" name="Symbol" value="ABCC4"/>
    <att type="integer" name="DEGREE" value="2"/>
    <graphics type="CIRCLE" x="406.2516479939941" y="391.1938606480187"/>
  </node>
  <node label="AT3G03940" id="267">
    <att type="string" name="canonicalName" value="AT3G03940"/>
    <att type="string" name="Gene" value="819551"/>
    <att type="string" name="Symbol" value="AT3G03940"/>
    <att type="integer" name="DEGREE" value="10"/>
    <graphics type="CIRCLE" x="151.5273416293049" y="372.10154375949867"/>
  </node>
  <node label="APY1" id="268">
    <att type="string" name="canonicalName" value="APY1"/>
    <att type="string" name="Gene" value="819563"/>
    <att type="string" name="Symbol" value="APY1"/>
    <att type="integer" name="DEGREE" value="22"/>
    <graphics type="CIRCLE" x="261.9688870239858" y="180.84809695724823"/>
  </node>
  <node label="PPCK2" id="269">
    <att type="string" name="canonicalName" value="PPCK2"/>
    <att type="string" name="Gene" value="819609"/>
    <att type="string" name="Symbol" value="PPCK2"/>
    <att type="integer" name="DEGREE" value="10"/>
    <graphics type="CIRCLE" x="401.91427674004115" y="449.30268808798246"/>
  </node>
  <node label="WRKY39" id="270">
    <att type="string" name="canonicalName" value="WRKY39"/>
    <att type="string" name="Gene" value="819625"/>
    <att type="string" name="Symbol" value="WRKY39"/>
    <att type="integer" name="DEGREE" value="1"/>
    <graphics type="CIRCLE" x="327.7580410721795" y="287.4981168641857"/>
  </node>
  <node label="CLPS3" id="271">
    <att type="string" name="canonicalName" value="CLPS3"/>
    <att type="string" name="Gene" value="819626"/>
    <att type="string" name="Symbol" value="CLPS3"/>
    <att type="integer" name="DEGREE" value="40"/>
    <graphics type="CIRCLE" x="272.4766501963653" y="286.86642364548106"/>
  </node>
  <node label="RPSAb" id="272">
    <att type="string" name="canonicalName" value="RPSAb"/>
    <att type="string" name="Gene" value="819637"/>
    <att type="string" name="Symbol" value="RPSAb"/>
    <att type="integer" name="DEGREE" value="114"/>
    <graphics type="CIRCLE" x="423.6828052577679" y="354.9333687997779"/>
  </node>
  <node label="AT3G04780" id="273">
    <att type="string" name="canonicalName" value="AT3G04780"/>
    <att type="string" name="Gene" value="819638"/>
    <att type="string" name="Symbol" value="AT3G04780"/>
    <att type="integer" name="DEGREE" value="7"/>
    <graphics type="CIRCLE" x="393.1703382458007" y="397.72422882972506"/>
  </node>
  <node label="AT3G04820" id="274">
    <att type="string" name="canonicalName" value="AT3G04820"/>
    <att type="string" name="Gene" value="819642"/>
    <att type="string" name="Symbol" value="AT3G04820"/>
    <att type="integer" name="DEGREE" value="3"/>
    <graphics type="CIRCLE" x="189.95439924510194" y="198.7754699515188"/>
  </node>
  <node label="ZDS" id="275">
    <att type="string" name="canonicalName" value="ZDS"/>
    <att type="string" name="Gene" value="819647"/>
    <att type="string" name="Symbol" value="ZDS"/>
    <att type="integer" name="DEGREE" value="18"/>
    <graphics type="CIRCLE" x="370.47324208846345" y="221.4856753034174"/>
  </node>
  <node label="DRT102" id="276">
    <att type="string" name="canonicalName" value="DRT102"/>
    <att type="string" name="Gene" value="819648"/>
    <att type="string" name="Symbol" value="DRT102"/>
    <att type="integer" name="DEGREE" value="1"/>
    <graphics type="CIRCLE" x="273.54113485039596" y="402.2455981382128"/>
  </node>
  <node label="AT3G04920" id="277">
    <att type="string" name="canonicalName" value="AT3G04920"/>
    <att type="string" name="Gene" value="819652"/>
    <att type="string" name="Symbol" value="AT3G04920"/>
    <att type="integer" name="DEGREE" value="83"/>
    <graphics type="CIRCLE" x="205.9343503741549" y="400.7277762247595"/>
  </node>
  <node label="NHX2" id="278">
    <att type="string" name="canonicalName" value="NHX2"/>
    <att type="string" name="Gene" value="819665"/>
    <att type="string" name="Symbol" value="NHX2"/>
    <att type="integer" name="DEGREE" value="7"/>
    <graphics type="CIRCLE" x="298.42370311579725" y="413.1656023456278"/>
  </node>
  <node label="AT3G05350" id="279">
    <att type="string" name="canonicalName" value="AT3G05350"/>
    <att type="string" name="Gene" value="819699"/>
    <att type="string" name="Symbol" value="AT3G05350"/>
    <att type="integer" name="DEGREE" value="6"/>
    <graphics type="CIRCLE" x="380.88250279013823" y="319.4948367852206"/>
  </node>
  <node label="AT3G05990" id="280">
    <att type="string" name="canonicalName" value="AT3G05990"/>
    <att type="string" name="Gene" value="819770"/>
    <att type="string" name="Symbol" value="AT3G05990"/>
    <att type="integer" name="DEGREE" value="9"/>
    <graphics type="CIRCLE" x="235.777166052843" y="280.829225510898"/>
  </node>
  <node label="NP3" id="281">
    <att type="string" name="canonicalName" value="NP3"/>
    <att type="string" name="Gene" value="819774"/>
    <att type="string" name="Symbol" value="NP3"/>
    <att type="integer" name="DEGREE" value="7"/>
    <graphics type="CIRCLE" x="180.66089859296366" y="227.04505648226754"/>
  </node>
  <node label="SAC3B" id="282">
    <att type="string" name="canonicalName" value="SAC3B"/>
    <att type="string" name="Gene" value="819803"/>
    <att type="string" name="Symbol" value="SAC3B"/>
    <att type="integer" name="DEGREE" value="22"/>
    <graphics type="CIRCLE" x="321.5158800758738" y="177.92025033895666"/>
  </node>
  <node label="AT3G06450" id="283">
    <att type="string" name="canonicalName" value="AT3G06450"/>
    <att type="string" name="Gene" value="819821"/>
    <att type="string" name="Symbol" value="AT3G06450"/>
    <att type="integer" name="DEGREE" value="2"/>
    <graphics type="CIRCLE" x="394.29022205154877" y="442.45427698240286"/>
  </node>
  <node label="AT3G06480" id="284">
    <att type="string" name="canonicalName" value="AT3G06480"/>
    <att type="string" name="Gene" value="819825"/>
    <att type="string" name="Symbol" value="AT3G06480"/>
    <att type="integer" name="DEGREE" value="25"/>
    <graphics type="CIRCLE" x="422.2519155131943" y="175.00273646754835"/>
  </node>
  <node label="AT3G06670" id="285">
    <att type="string" name="canonicalName" value="AT3G06670"/>
    <att type="string" name="Gene" value="819852"/>
    <att type="string" name="Symbol" value="AT3G06670"/>
    <att type="integer" name="DEGREE" value="9"/>
    <graphics type="CIRCLE" x="295.8233240621058" y="410.31634936463627"/>
  </node>
  <node label="IMPA-1" id="286">
    <att type="string" name="canonicalName" value="IMPA-1"/>
    <att type="string" name="Gene" value="819857"/>
    <att type="string" name="Symbol" value="IMPA-1"/>
    <att type="integer" name="DEGREE" value="30"/>
    <graphics type="CIRCLE" x="152.33417331543924" y="208.77432137892436"/>
  </node>
  <node label="IBR3" id="287">
    <att type="string" name="canonicalName" value="IBR3"/>
    <att type="string" name="Gene" value="819865"/>
    <att type="string" name="Symbol" value="IBR3"/>
    <att type="integer" name="DEGREE" value="14"/>
    <graphics type="CIRCLE" x="260.84480624075127" y="287.1680503148232"/>
  </node>
  <node label="BCE2" id="288">
    <att type="string" name="canonicalName" value="BCE2"/>
    <att type="string" name="Gene" value="819869"/>
    <att type="string" name="Symbol" value="BCE2"/>
    <att type="integer" name="DEGREE" value="18"/>
    <graphics type="CIRCLE" x="341.97016867604134" y="323.7027769814671"/>
  </node>
  <node label="MFP2" id="289">
    <att type="string" name="canonicalName" value="MFP2"/>
    <att type="string" name="Gene" value="819870"/>
    <att type="string" name="Symbol" value="MFP2"/>
    <att type="integer" name="DEGREE" value="19"/>
    <graphics type="CIRCLE" x="401.4091837868629" y="442.87569994604746"/>
  </node>
  <node label="PRMT4B" id="290">
    <att type="string" name="canonicalName" value="PRMT4B"/>
    <att type="string" name="Gene" value="819878"/>
    <att type="string" name="Symbol" value="PRMT4B"/>
    <att type="integer" name="DEGREE" value="24"/>
    <graphics type="CIRCLE" x="295.54290571416755" y="233.09698526418651"/>
  </node>
  <node label="AT3G07010" id="291">
    <att type="string" name="canonicalName" value="AT3G07010"/>
    <att type="string" name="Gene" value="819886"/>
    <att type="string" name="Symbol" value="AT3G07010"/>
    <att type="integer" name="DEGREE" value="9"/>
    <graphics type="CIRCLE" x="260.4024649681725" y="229.00200859648908"/>
  </node>
  <node label="AT3G07140" id="292">
    <att type="string" name="canonicalName" value="AT3G07140"/>
    <att type="string" name="Gene" value="819900"/>
    <att type="string" name="Symbol" value="AT3G07140"/>
    <att type="integer" name="DEGREE" value="2"/>
    <graphics type="CIRCLE" x="449.94123950334216" y="415.33673581633246"/>
  </node>
  <node label="GSL10" id="293">
    <att type="string" name="canonicalName" value="GSL10"/>
    <att type="string" name="Gene" value="819903"/>
    <att type="string" name="Symbol" value="GSL10"/>
    <att type="integer" name="DEGREE" value="7"/>
    <graphics type="CIRCLE" x="288.72795359692435" y="274.30522765373536"/>
  </node>
  <node label="AT3G07180" id="294">
    <att type="string" name="canonicalName" value="AT3G07180"/>
    <att type="string" name="Gene" value="819905"/>
    <att type="string" name="Symbol" value="AT3G07180"/>
    <att type="integer" name="DEGREE" value="2"/>
    <graphics type="CIRCLE" x="447.8697400105117" y="235.62043648896926"/>
  </node>
  <node label="p24beta2" id="295">
    <att type="string" name="canonicalName" value="p24beta2"/>
    <att type="string" name="Gene" value="819959"/>
    <att type="string" name="Symbol" value="p24beta2"/>
    <att type="integer" name="DEGREE" value="5"/>
    <graphics type="CIRCLE" x="340.5411182546848" y="279.7621104761629"/>
  </node>
  <node label="AT3G08000" id="296">
    <att type="string" name="canonicalName" value="AT3G08000"/>
    <att type="string" name="Gene" value="819991"/>
    <att type="string" name="Symbol" value="AT3G08000"/>
    <att type="integer" name="DEGREE" value="35"/>
    <graphics type="CIRCLE" x="384.29167983253456" y="403.25699277284775"/>
  </node>
  <node label="PLC2" id="297">
    <att type="string" name="canonicalName" value="PLC2"/>
    <att type="string" name="Gene" value="819999"/>
    <att type="string" name="Symbol" value="PLC2"/>
    <att type="integer" name="DEGREE" value="16"/>
    <graphics type="CIRCLE" x="409.4433063086824" y="190.2009659926044"/>
  </node>
  <node label="iPGAM2" id="298">
    <att type="string" name="canonicalName" value="iPGAM2"/>
    <att type="string" name="Gene" value="820006"/>
    <att type="string" name="Symbol" value="iPGAM2"/>
    <att type="integer" name="DEGREE" value="30"/>
    <graphics type="CIRCLE" x="378.34817678839033" y="424.49046258258"/>
  </node>
  <node label="SIEL" id="299">
    <att type="string" name="canonicalName" value="SIEL"/>
    <att type="string" name="Gene" value="820027"/>
    <att type="string" name="Symbol" value="SIEL"/>
    <att type="integer" name="DEGREE" value="2"/>
    <graphics type="CIRCLE" x="324.12763058150176" y="284.92187491039124"/>
  </node>
  <node label="RGP3" id="300">
    <att type="string" name="canonicalName" value="RGP3"/>
    <att type="string" name="Gene" value="820039"/>
    <att type="string" name="Symbol" value="RGP3"/>
    <att type="integer" name="DEGREE" value="2"/>
    <graphics type="CIRCLE" x="323.2380892493634" y="389.0867153177727"/>
  </node>
  <node label="AT3G08930" id="301">
    <att type="string" name="canonicalName" value="AT3G08930"/>
    <att type="string" name="Gene" value="820042"/>
    <att type="string" name="Symbol" value="AT3G08930"/>
    <att type="integer" name="DEGREE" value="3"/>
    <graphics type="CIRCLE" x="274.6572366228214" y="270.1147069938942"/>
  </node>
  <node label="HCC1" id="302">
    <att type="string" name="canonicalName" value="HCC1"/>
    <att type="string" name="Gene" value="820046"/>
    <att type="string" name="Symbol" value="HCC1"/>
    <att type="integer" name="DEGREE" value="9"/>
    <graphics type="CIRCLE" x="230.34926954757975" y="435.556404759305"/>
  </node>
  <node label="AT3G09100" id="303">
    <att type="string" name="canonicalName" value="AT3G09100"/>
    <att type="string" name="Gene" value="820064"/>
    <att type="string" name="Symbol" value="AT3G09100"/>
    <att type="integer" name="DEGREE" value="19"/>
    <graphics type="CIRCLE" x="405.0529299311411" y="229.6696830973789"/>
  </node>
  <node label="MT2A" id="304">
    <att type="string" name="canonicalName" value="MT2A"/>
    <att type="string" name="Gene" value="820098"/>
    <att type="string" name="Symbol" value="MT2A"/>
    <att type="integer" name="DEGREE" value="1"/>
    <graphics type="CIRCLE" x="352.2145759991079" y="178.98608765927528"/>
  </node>
  <node label="AT3G09440" id="305">
    <att type="string" name="canonicalName" value="AT3G09440"/>
    <att type="string" name="Gene" value="820102"/>
    <att type="string" name="Symbol" value="AT3G09440"/>
    <att type="integer" name="DEGREE" value="117"/>
    <graphics type="CIRCLE" x="366.95462816856286" y="200.97176305087848"/>
  </node>
  <node label="SOX" id="306">
    <att type="string" name="canonicalName" value="SOX"/>
    <att type="string" name="Gene" value="820118"/>
    <att type="string" name="Symbol" value="SOX"/>
    <att type="integer" name="DEGREE" value="3"/>
    <graphics type="CIRCLE" x="303.64808388254255" y="371.7020010351091"/>
  </node>
  <node label="APX2" id="307">
    <att type="string" name="canonicalName" value="APX2"/>
    <att type="string" name="Gene" value="820121"/>
    <att type="string" name="Symbol" value="APX2"/>
    <att type="integer" name="DEGREE" value="6"/>
    <graphics type="CIRCLE" x="232.93587418470486" y="374.04158195162574"/>
  </node>
  <node label="AT3G09680" id="308">
    <att type="string" name="canonicalName" value="AT3G09680"/>
    <att type="string" name="Gene" value="820125"/>
    <att type="string" name="Symbol" value="AT3G09680"/>
    <att type="integer" name="DEGREE" value="111"/>
    <graphics type="CIRCLE" x="199.0128720666797" y="213.13585352515832"/>
  </node>
  <node label="AT3G09690" id="309">
    <att type="string" name="canonicalName" value="AT3G09690"/>
    <att type="string" name="Gene" value="820126"/>
    <att type="string" name="Symbol" value="AT3G09690"/>
    <att type="integer" name="DEGREE" value="1"/>
    <graphics type="CIRCLE" x="178.43419293689232" y="335.092248449621"/>
  </node>
  <node label="AT3G09800" id="310">
    <att type="string" name="canonicalName" value="AT3G09800"/>
    <att type="string" name="Gene" value="820138"/>
    <att type="string" name="Symbol" value="AT3G09800"/>
    <att type="integer" name="DEGREE" value="22"/>
    <graphics type="CIRCLE" x="253.07588111445978" y="373.13688013199146"/>
  </node>
  <node label="ATB' BETA" id="311">
    <att type="string" name="canonicalName" value="ATB' BETA"/>
    <att type="string" name="Gene" value="820146"/>
    <att type="string" name="Symbol" value="ATB' BETA"/>
    <att type="integer" name="DEGREE" value="18"/>
    <graphics type="CIRCLE" x="392.8506584739116" y="186.11443284779006"/>
  </node>
  <node label="RABC2b" id="312">
    <att type="string" name="canonicalName" value="RABC2b"/>
    <att type="string" name="Gene" value="820149"/>
    <att type="string" name="Symbol" value="RABC2b"/>
    <att type="integer" name="DEGREE" value="5"/>
    <graphics type="CIRCLE" x="157.82175524354022" y="184.8338579710413"/>
  </node>
  <node label="MDHAR" id="313">
    <att type="string" name="canonicalName" value="MDHAR"/>
    <att type="string" name="Gene" value="820155"/>
    <att type="string" name="Symbol" value="MDHAR"/>
    <att type="integer" name="DEGREE" value="11"/>
    <graphics type="CIRCLE" x="361.0844738933296" y="257.00495543714464"/>
  </node>
  <node label="AT3G10310" id="314">
    <att type="string" name="canonicalName" value="AT3G10310"/>
    <att type="string" name="Gene" value="820193"/>
    <att type="string" name="Symbol" value="AT3G10310"/>
    <att type="integer" name="DEGREE" value="20"/>
    <graphics type="CIRCLE" x="152.92627042297477" y="346.7907475370045"/>
  </node>
  <node label="AT3G10330" id="315">
    <att type="string" name="canonicalName" value="AT3G10330"/>
    <att type="string" name="Gene" value="820195"/>
    <att type="string" name="Symbol" value="AT3G10330"/>
    <att type="integer" name="DEGREE" value="26"/>
    <graphics type="CIRCLE" x="268.2107937897592" y="411.98071786426533"/>
  </node>
  <node label="AT3G10350" id="316">
    <att type="string" name="canonicalName" value="AT3G10350"/>
    <att type="string" name="Gene" value="820197"/>
    <att type="string" name="Symbol" value="AT3G10350"/>
    <att type="integer" name="DEGREE" value="6"/>
    <graphics type="CIRCLE" x="343.2608787553801" y="402.69213075690925"/>
  </node>
  <node label="ROXY1" id="317">
    <att type="string" name="canonicalName" value="ROXY1"/>
    <att type="string" name="Gene" value="820200"/>
    <att type="string" name="Symbol" value="ROXY1"/>
    <att type="integer" name="DEGREE" value="2"/>
    <graphics type="CIRCLE" x="281.7545186182196" y="209.6970457534377"/>
  </node>
  <node label="FLD" id="318">
    <att type="string" name="canonicalName" value="FLD"/>
    <att type="string" name="Gene" value="820202"/>
    <att type="string" name="Symbol" value="FLD"/>
    <att type="integer" name="DEGREE" value="17"/>
    <graphics type="CIRCLE" x="418.41456341391347" y="186.5281640059485"/>
  </node>
  <node label="MTM1" id="319">
    <att type="string" name="canonicalName" value="MTM1"/>
    <att type="string" name="Gene" value="820220"/>
    <att type="string" name="Symbol" value="MTM1"/>
    <att type="integer" name="DEGREE" value="13"/>
    <graphics type="CIRCLE" x="230.7727217599705" y="290.5597618037352"/>
  </node>
  <node label="VPS60.1" id="320">
    <att type="string" name="canonicalName" value="VPS60.1"/>
    <att type="string" name="Gene" value="820233"/>
    <att type="string" name="Symbol" value="VPS60.1"/>
    <att type="integer" name="DEGREE" value="38"/>
    <graphics type="CIRCLE" x="355.0349535497652" y="369.07068373549487"/>
  </node>
  <node label="NAP7" id="321">
    <att type="string" name="canonicalName" value="NAP7"/>
    <att type="string" name="Gene" value="820236"/>
    <att type="string" name="Symbol" value="NAP7"/>
    <att type="integer" name="DEGREE" value="2"/>
    <graphics type="CIRCLE" x="223.16322891211752" y="439.89482984195496"/>
  </node>
  <node label="GYRA" id="322">
    <att type="string" name="canonicalName" value="GYRA"/>
    <att type="string" name="Gene" value="820238"/>
    <att type="string" name="Symbol" value="GYRA"/>
    <att type="integer" name="DEGREE" value="19"/>
    <graphics type="CIRCLE" x="350.3950077048449" y="207.58060568962918"/>
  </node>
  <node label="AT3G10720" id="323">
    <att type="string" name="canonicalName" value="AT3G10720"/>
    <att type="string" name="Gene" value="820241"/>
    <att type="string" name="Symbol" value="AT3G10720"/>
    <att type="integer" name="DEGREE" value="7"/>
    <graphics type="CIRCLE" x="430.9979412807162" y="448.57032889889194"/>
  </node>
  <node label="MSD1" id="324">
    <att type="string" name="canonicalName" value="MSD1"/>
    <att type="string" name="Gene" value="820263"/>
    <att type="string" name="Symbol" value="MSD1"/>
    <att type="integer" name="DEGREE" value="17"/>
    <graphics type="CIRCLE" x="366.9257898506444" y="393.55616843408757"/>
  </node>
  <node label="AZG1" id="325">
    <att type="string" name="canonicalName" value="AZG1"/>
    <att type="string" name="Gene" value="820267"/>
    <att type="string" name="Symbol" value="AZG1"/>
    <att type="integer" name="DEGREE" value="1"/>
    <graphics type="CIRCLE" x="199.08344142803068" y="205.84522028655138"/>
  </node>
  <node label="FER2" id="326">
    <att type="string" name="canonicalName" value="FER2"/>
    <att type="string" name="Gene" value="820276"/>
    <att type="string" name="Symbol" value="FER2"/>
    <att type="integer" name="DEGREE" value="58"/>
    <graphics type="CIRCLE" x="219.11131650845596" y="378.00982350728214"/>
  </node>
  <node label="CYCB1;3" id="327">
    <att type="string" name="canonicalName" value="CYCB1;3"/>
    <att type="string" name="Gene" value="820325"/>
    <att type="string" name="Symbol" value="CYCB1;3"/>
    <att type="integer" name="DEGREE" value="42"/>
    <graphics type="CIRCLE" x="151.30345763340236" y="266.8585692657907"/>
  </node>
  <node label="SPY" id="328">
    <att type="string" name="canonicalName" value="SPY"/>
    <att type="string" name="Gene" value="820327"/>
    <att type="string" name="Symbol" value="SPY"/>
    <att type="integer" name="DEGREE" value="7"/>
    <graphics type="CIRCLE" x="410.1944979342312" y="344.5302927514166"/>
  </node>
  <node label="AT3G11630" id="329">
    <att type="string" name="canonicalName" value="AT3G11630"/>
    <att type="string" name="Gene" value="820335"/>
    <att type="string" name="Symbol" value="AT3G11630"/>
    <att type="integer" name="DEGREE" value="97"/>
    <graphics type="CIRCLE" x="321.0192279804876" y="375.34138361088276"/>
  </node>
  <node label="RPS5A" id="330">
    <att type="string" name="canonicalName" value="RPS5A"/>
    <att type="string" name="Gene" value="820367"/>
    <att type="string" name="Symbol" value="RPS5A"/>
    <att type="integer" name="DEGREE" value="102"/>
    <graphics type="CIRCLE" x="360.16120937277077" y="256.60116757692174"/>
  </node>
  <node label="AT3G12100" id="331">
    <att type="string" name="canonicalName" value="AT3G12100"/>
    <att type="string" name="Gene" value="820384"/>
    <att type="string" name="Symbol" value="AT3G12100"/>
    <att type="integer" name="DEGREE" value="2"/>
    <graphics type="CIRCLE" x="187.66206846206364" y="176.91099346047235"/>
  </node>
  <node label="ACT11" id="332">
    <att type="string" name="canonicalName" value="ACT11"/>
    <att type="string" name="Gene" value="820385"/>
    <att type="string" name="Symbol" value="ACT11"/>
    <att type="integer" name="DEGREE" value="32"/>
    <graphics type="CIRCLE" x="219.88634115167295" y="284.7282383642365"/>
  </node>
  <node label="FAD2" id="333">
    <att type="string" name="canonicalName" value="FAD2"/>
    <att type="string" name="Gene" value="820387"/>
    <att type="string" name="Symbol" value="FAD2"/>
    <att type="integer" name="DEGREE" value="1"/>
    <graphics type="CIRCLE" x="229.92552925077723" y="340.38570323264344"/>
  </node>
  <node label="AT3G12130" id="334">
    <att type="string" name="canonicalName" value="AT3G12130"/>
    <att type="string" name="Gene" value="820388"/>
    <att type="string" name="Symbol" value="AT3G12130"/>
    <att type="integer" name="DEGREE" value="4"/>
    <graphics type="CIRCLE" x="222.88304338663633" y="379.0897007932472"/>
  </node>
  <node label="RABA4D" id="335">
    <att type="string" name="canonicalName" value="RABA4D"/>
    <att type="string" name="Gene" value="820393"/>
    <att type="string" name="Symbol" value="RABA4D"/>
    <att type="integer" name="DEGREE" value="19"/>
    <graphics type="CIRCLE" x="351.74355409337795" y="206.02657390627832"/>
  </node>
  <node label="RBR1" id="336">
    <att type="string" name="canonicalName" value="RBR1"/>
    <att type="string" name="Gene" value="820408"/>
    <att type="string" name="Symbol" value="RBR1"/>
    <att type="integer" name="DEGREE" value="49"/>
    <graphics type="CIRCLE" x="184.80501091304927" y="300.5379799560435"/>
  </node>
  <node label="AT3G12290" id="337">
    <att type="string" name="canonicalName" value="AT3G12290"/>
    <att type="string" name="Gene" value="820409"/>
    <att type="string" name="Symbol" value="AT3G12290"/>
    <att type="integer" name="DEGREE" value="3"/>
    <graphics type="CIRCLE" x="196.9200290765629" y="449.6325775995154"/>
  </node>
  <node label="BUG22" id="338">
    <att type="string" name="canonicalName" value="BUG22"/>
    <att type="string" name="Gene" value="820410"/>
    <att type="string" name="Symbol" value="BUG22"/>
    <att type="integer" name="DEGREE" value="1"/>
    <graphics type="CIRCLE" x="270.98010126584256" y="295.8829003011203"/>
  </node>
  <node label="AT3G02280" id="339">
    <att type="string" name="canonicalName" value="AT3G02280"/>
    <att type="string" name="Gene" value="820417"/>
    <att type="string" name="Symbol" value="AT3G02280"/>
    <att type="integer" name="DEGREE" value="14"/>
    <graphics type="CIRCLE" x="315.03403983685195" y="256.37769803031085"/>
  </node>
  <node label="AT3G12390" id="340">
    <att type="string" name="canonicalName" value="AT3G12390"/>
    <att type="string" name="Gene" value="820418"/>
    <att type="string" name="Symbol" value="AT3G12390"/>
    <att type="integer" name="DEGREE" value="14"/>
    <graphics type="CIRCLE" x="300.75505229290536" y="198.3361133407609"/>
  </node>
  <node label="CYSB" id="341">
    <att type="string" name="canonicalName" value="CYSB"/>
    <att type="string" name="Gene" value="820428"/>
    <att type="string" name="Symbol" value="CYSB"/>
    <att type="integer" name="DEGREE" value="1"/>
    <graphics type="CIRCLE" x="209.3732684584045" y="179.37219999787064"/>
  </node>
  <node label="HCHIB" id="342">
    <att type="string" name="canonicalName" value="HCHIB"/>
    <att type="string" name="Gene" value="820429"/>
    <att type="string" name="Symbol" value="HCHIB"/>
    <att type="integer" name="DEGREE" value="2"/>
    <graphics type="CIRCLE" x="293.4156065361359" y="429.4833658053385"/>
  </node>
  <node label="HSP70" id="343">
    <att type="string" name="canonicalName" value="HSP70"/>
    <att type="string" name="Gene" value="820438"/>
    <att type="string" name="Symbol" value="HSP70"/>
    <att type="integer" name="DEGREE" value="115"/>
    <graphics type="CIRCLE" x="174.3232666953372" y="228.0601436596366"/>
  </node>
  <node label="PGK1" id="344">
    <att type="string" name="canonicalName" value="PGK1"/>
    <att type="string" name="Gene" value="820461"/>
    <att type="string" name="Symbol" value="PGK1"/>
    <att type="integer" name="DEGREE" value="25"/>
    <graphics type="CIRCLE" x="243.77319291833123" y="212.80009075632427"/>
  </node>
  <node label="SDRB" id="345">
    <att type="string" name="canonicalName" value="SDRB"/>
    <att type="string" name="Gene" value="820462"/>
    <att type="string" name="Symbol" value="SDRB"/>
    <att type="integer" name="DEGREE" value="1"/>
    <graphics type="CIRCLE" x="171.29826693329784" y="173.4361269340392"/>
  </node>
  <node label="AT3G12900" id="346">
    <att type="string" name="canonicalName" value="AT3G12900"/>
    <att type="string" name="Gene" value="820473"/>
    <att type="string" name="Symbol" value="AT3G12900"/>
    <att type="integer" name="DEGREE" value="5"/>
    <graphics type="CIRCLE" x="263.89219492578655" y="412.4761464970596"/>
  </node>
  <node label="ABCC3" id="347">
    <att type="string" name="canonicalName" value="ABCC3"/>
    <att type="string" name="Gene" value="820496"/>
    <att type="string" name="Symbol" value="ABCC3"/>
    <att type="integer" name="DEGREE" value="2"/>
    <graphics type="CIRCLE" x="408.8028975534162" y="235.37058375989403"/>
  </node>
  <node label="ABCC6" id="348">
    <att type="string" name="canonicalName" value="ABCC6"/>
    <att type="string" name="Gene" value="820497"/>
    <att type="string" name="Symbol" value="ABCC6"/>
    <att type="integer" name="DEGREE" value="2"/>
    <graphics type="CIRCLE" x="209.4960615766698" y="272.1874486050202"/>
  </node>
  <node label="SERAT2;2" id="349">
    <att type="string" name="canonicalName" value="SERAT2;2"/>
    <att type="string" name="Gene" value="820499"/>
    <att type="string" name="Symbol" value="SERAT2;2"/>
    <att type="integer" name="DEGREE" value="4"/>
    <graphics type="CIRCLE" x="159.8159946076754" y="150.94799599219093"/>
  </node>
  <node label="AT3G13120" id="350">
    <att type="string" name="canonicalName" value="AT3G13120"/>
    <att type="string" name="Gene" value="820500"/>
    <att type="string" name="Symbol" value="AT3G13120"/>
    <att type="integer" name="DEGREE" value="93"/>
    <graphics type="CIRCLE" x="440.8663271826785" y="329.52329691151044"/>
  </node>
  <node label="AT3G13180" id="351">
    <att type="string" name="canonicalName" value="AT3G13180"/>
    <att type="string" name="Gene" value="820508"/>
    <att type="string" name="Symbol" value="AT3G13180"/>
    <att type="integer" name="DEGREE" value="29"/>
    <graphics type="CIRCLE" x="197.3618906386987" y="425.97823020722427"/>
  </node>
  <node label="DDI1" id="352">
    <att type="string" name="canonicalName" value="DDI1"/>
    <att type="string" name="Gene" value="820522"/>
    <att type="string" name="Symbol" value="DDI1"/>
    <att type="integer" name="DEGREE" value="9"/>
    <graphics type="CIRCLE" x="207.35940740170582" y="165.80172838204305"/>
  </node>
  <node label="CAX2" id="353">
    <att type="string" name="canonicalName" value="CAX2"/>
    <att type="string" name="Gene" value="820532"/>
    <att type="string" name="Symbol" value="CAX2"/>
    <att type="integer" name="DEGREE" value="2"/>
    <graphics type="CIRCLE" x="172.18949855242735" y="205.7411574235233"/>
  </node>
  <node label="DIN4" id="354">
    <att type="string" name="canonicalName" value="DIN4"/>
    <att type="string" name="Gene" value="820547"/>
    <att type="string" name="Symbol" value="DIN4"/>
    <att type="integer" name="DEGREE" value="19"/>
    <graphics type="CIRCLE" x="150.91469721152427" y="183.47817908438972"/>
  </node>
  <node label="Cpn60beta2" id="355">
    <att type="string" name="canonicalName" value="Cpn60beta2"/>
    <att type="string" name="Gene" value="820549"/>
    <att type="string" name="Symbol" value="Cpn60beta2"/>
    <att type="integer" name="DEGREE" value="36"/>
    <graphics type="CIRCLE" x="174.3719368082373" y="437.24655011098406"/>
  </node>
  <node label="OVA5" id="356">
    <att type="string" name="canonicalName" value="OVA5"/>
    <att type="string" name="Gene" value="820551"/>
    <att type="string" name="Symbol" value="OVA5"/>
    <att type="integer" name="DEGREE" value="14"/>
    <graphics type="CIRCLE" x="346.13132003175326" y="365.1561906909525"/>
  </node>
  <node label="MYB5" id="357">
    <att type="string" name="canonicalName" value="MYB5"/>
    <att type="string" name="Gene" value="820556"/>
    <att type="string" name="Symbol" value="MYB5"/>
    <att type="integer" name="DEGREE" value="22"/>
    <graphics type="CIRCLE" x="337.64532071954704" y="346.13494000047433"/>
  </node>
  <node label="CYP90D1" id="358">
    <att type="string" name="canonicalName" value="CYP90D1"/>
    <att type="string" name="Gene" value="820582"/>
    <att type="string" name="Symbol" value="CYP90D1"/>
    <att type="integer" name="DEGREE" value="2"/>
    <graphics type="CIRCLE" x="394.0781086541831" y="155.24584180230704"/>
  </node>
  <node label="BGAL1" id="359">
    <att type="string" name="canonicalName" value="BGAL1"/>
    <att type="string" name="Gene" value="820584"/>
    <att type="string" name="Symbol" value="BGAL1"/>
    <att type="integer" name="DEGREE" value="5"/>
    <graphics type="CIRCLE" x="356.93472949893476" y="419.60313670046685"/>
  </node>
  <node label="ATBFRUCT1" id="360">
    <att type="string" name="canonicalName" value="ATBFRUCT1"/>
    <att type="string" name="Gene" value="820591"/>
    <att type="string" name="Symbol" value="ATBFRUCT1"/>
    <att type="integer" name="DEGREE" value="23"/>
    <graphics type="CIRCLE" x="397.0561887641029" y="221.9197037962029"/>
  </node>
  <node label="MYB26" id="361">
    <att type="string" name="canonicalName" value="MYB26"/>
    <att type="string" name="Gene" value="820602"/>
    <att type="string" name="Symbol" value="MYB26"/>
    <att type="integer" name="DEGREE" value="24"/>
    <graphics type="CIRCLE" x="239.37645308462982" y="441.71377533836676"/>
  </node>
  <node label="AT3G13930" id="362">
    <att type="string" name="canonicalName" value="AT3G13930"/>
    <att type="string" name="Gene" value="820606"/>
    <att type="string" name="Symbol" value="AT3G13930"/>
    <att type="integer" name="DEGREE" value="18"/>
    <graphics type="CIRCLE" x="438.10086026863127" y="367.41341780032946"/>
  </node>
  <node label="AT3G14067" id="363">
    <att type="string" name="canonicalName" value="AT3G14067"/>
    <att type="string" name="Gene" value="820621"/>
    <att type="string" name="Symbol" value="AT3G14067"/>
    <att type="integer" name="DEGREE" value="1"/>
    <graphics type="CIRCLE" x="189.3916788769091" y="366.8093819551488"/>
  </node>
  <node label="AT3G14120" id="364">
    <att type="string" name="canonicalName" value="AT3G14120"/>
    <att type="string" name="Gene" value="820629"/>
    <att type="string" name="Symbol" value="AT3G14120"/>
    <att type="integer" name="DEGREE" value="19"/>
    <graphics type="CIRCLE" x="219.703485089067" y="276.02621270920383"/>
  </node>
  <node label="HAOX1" id="365">
    <att type="string" name="canonicalName" value="HAOX1"/>
    <att type="string" name="Gene" value="820630"/>
    <att type="string" name="Symbol" value="HAOX1"/>
    <att type="integer" name="DEGREE" value="11"/>
    <graphics type="CIRCLE" x="235.25996606471614" y="407.8569854376078"/>
  </node>
  <node label="AT3G14200" id="366">
    <att type="string" name="canonicalName" value="AT3G14200"/>
    <att type="string" name="Gene" value="820637"/>
    <att type="string" name="Symbol" value="AT3G14200"/>
    <att type="integer" name="DEGREE" value="11"/>
    <graphics type="CIRCLE" x="266.7522408518614" y="179.21608220152194"/>
  </node>
  <node label="FAB1B" id="367">
    <att type="string" name="canonicalName" value="FAB1B"/>
    <att type="string" name="Gene" value="820647"/>
    <att type="string" name="Symbol" value="FAB1B"/>
    <att type="integer" name="DEGREE" value="16"/>
    <graphics type="CIRCLE" x="262.1823135043995" y="420.3487864096129"/>
  </node>
  <node label="GOX1" id="368">
    <att type="string" name="canonicalName" value="GOX1"/>
    <att type="string" name="Gene" value="820665"/>
    <att type="string" name="Symbol" value="GOX1"/>
    <att type="integer" name="DEGREE" value="14"/>
    <graphics type="CIRCLE" x="198.45882218501612" y="205.65881923725937"/>
  </node>
  <node label="NCED3" id="369">
    <att type="string" name="canonicalName" value="NCED3"/>
    <att type="string" name="Gene" value="820667"/>
    <att type="string" name="Symbol" value="NCED3"/>
    <att type="integer" name="DEGREE" value="1"/>
    <graphics type="CIRCLE" x="323.21651305701846" y="279.9883675461408"/>
  </node>
  <node label="AT3G14510" id="370">
    <att type="string" name="canonicalName" value="AT3G14510"/>
    <att type="string" name="Gene" value="820674"/>
    <att type="string" name="Symbol" value="AT3G14510"/>
    <att type="integer" name="DEGREE" value="8"/>
    <graphics type="CIRCLE" x="168.413649030563" y="242.06094308286626"/>
  </node>
  <node label="GGPS3" id="371">
    <att type="string" name="canonicalName" value="GGPS3"/>
    <att type="string" name="Gene" value="820681"/>
    <att type="string" name="Symbol" value="GGPS3"/>
    <att type="integer" name="DEGREE" value="8"/>
    <graphics type="CIRCLE" x="278.9608427569543" y="377.8444184732155"/>
  </node>
  <node label="RHM3" id="372">
    <att type="string" name="canonicalName" value="RHM3"/>
    <att type="string" name="Gene" value="820707"/>
    <att type="string" name="Symbol" value="RHM3"/>
    <att type="integer" name="DEGREE" value="3"/>
    <graphics type="CIRCLE" x="318.99180875289335" y="173.46102746392603"/>
  </node>
  <node label="AT3G14840" id="373">
    <att type="string" name="canonicalName" value="AT3G14840"/>
    <att type="string" name="Gene" value="820713"/>
    <att type="string" name="Symbol" value="AT3G14840"/>
    <att type="integer" name="DEGREE" value="13"/>
    <graphics type="CIRCLE" x="378.4529465044728" y="422.16132983488114"/>
  </node>
  <node label="AT3G14890" id="374">
    <att type="string" name="canonicalName" value="AT3G14890"/>
    <att type="string" name="Gene" value="820718"/>
    <att type="string" name="Symbol" value="AT3G14890"/>
    <att type="integer" name="DEGREE" value="8"/>
    <graphics type="CIRCLE" x="222.09405310090415" y="289.2783640180925"/>
  </node>
  <node label="HEME1" id="375">
    <att type="string" name="canonicalName" value="HEME1"/>
    <att type="string" name="Gene" value="820722"/>
    <att type="string" name="Symbol" value="HEME1"/>
    <att type="integer" name="DEGREE" value="4"/>
    <graphics type="CIRCLE" x="192.76782394996962" y="284.6190635160177"/>
  </node>
  <node label="ROS4" id="376">
    <att type="string" name="canonicalName" value="ROS4"/>
    <att type="string" name="Gene" value="820727"/>
    <att type="string" name="Symbol" value="ROS4"/>
    <att type="integer" name="DEGREE" value="10"/>
    <graphics type="CIRCLE" x="251.29173481045163" y="206.0600077433888"/>
  </node>
  <node label="DJ1A" id="377">
    <att type="string" name="canonicalName" value="DJ1A"/>
    <att type="string" name="Gene" value="820728"/>
    <att type="string" name="Symbol" value="DJ1A"/>
    <att type="integer" name="DEGREE" value="47"/>
    <graphics type="CIRCLE" x="336.6994739788347" y="400.7854743158811"/>
  </node>
  <node label="PRPS20" id="378">
    <att type="string" name="canonicalName" value="PRPS20"/>
    <att type="string" name="Gene" value="820750"/>
    <att type="string" name="Symbol" value="PRPS20"/>
    <att type="integer" name="DEGREE" value="27"/>
    <graphics type="CIRCLE" x="359.403001526868" y="207.64696037776477"/>
  </node>
  <node label="COX17" id="379">
    <att type="string" name="canonicalName" value="COX17"/>
    <att type="string" name="Gene" value="820770"/>
    <att type="string" name="Symbol" value="COX17"/>
    <att type="integer" name="DEGREE" value="4"/>
    <graphics type="CIRCLE" x="231.0914193609139" y="251.28929562060955"/>
  </node>
  <node label="AT3G15460" id="380">
    <att type="string" name="canonicalName" value="AT3G15460"/>
    <att type="string" name="Gene" value="820785"/>
    <att type="string" name="Symbol" value="AT3G15460"/>
    <att type="integer" name="DEGREE" value="48"/>
    <graphics type="CIRCLE" x="266.37310873781075" y="204.86673235130056"/>
  </node>
  <node label="APG8H" id="381">
    <att type="string" name="canonicalName" value="APG8H"/>
    <att type="string" name="Gene" value="820798"/>
    <att type="string" name="Symbol" value="APG8H"/>
    <att type="integer" name="DEGREE" value="21"/>
    <graphics type="CIRCLE" x="344.0655867625577" y="311.8378962158056"/>
  </node>
  <node label="AT3G15720" id="382">
    <att type="string" name="canonicalName" value="AT3G15720"/>
    <att type="string" name="Gene" value="820815"/>
    <att type="string" name="Symbol" value="AT3G15720"/>
    <att type="integer" name="DEGREE" value="14"/>
    <graphics type="CIRCLE" x="304.244494036589" y="238.7480475847036"/>
  </node>
  <node label="PLDALPHA1" id="383">
    <att type="string" name="canonicalName" value="PLDALPHA1"/>
    <att type="string" name="Gene" value="820816"/>
    <att type="string" name="Symbol" value="PLDALPHA1"/>
    <att type="integer" name="DEGREE" value="15"/>
    <graphics type="CIRCLE" x="301.0444287527905" y="213.20198670848666"/>
  </node>
  <node label="AT3G15940" id="384">
    <att type="string" name="canonicalName" value="AT3G15940"/>
    <att type="string" name="Gene" value="820838"/>
    <att type="string" name="Symbol" value="AT3G15940"/>
    <att type="integer" name="DEGREE" value="2"/>
    <graphics type="CIRCLE" x="289.63022917585874" y="389.1205789073015"/>
  </node>
  <node label="AT3G15980" id="385">
    <att type="string" name="canonicalName" value="AT3G15980"/>
    <att type="string" name="Gene" value="820842"/>
    <att type="string" name="Symbol" value="AT3G15980"/>
    <att type="integer" name="DEGREE" value="31"/>
    <graphics type="CIRCLE" x="330.571845443359" y="398.7031331161562"/>
  </node>
  <node label="AAE13" id="386">
    <att type="string" name="canonicalName" value="AAE13"/>
    <att type="string" name="Gene" value="820862"/>
    <att type="string" name="Symbol" value="AAE13"/>
    <att type="integer" name="DEGREE" value="5"/>
    <graphics type="CIRCLE" x="377.78532043230786" y="331.0744691283246"/>
  </node>
  <node label="DELTA-TIP" id="387">
    <att type="string" name="canonicalName" value="DELTA-TIP"/>
    <att type="string" name="Gene" value="820870"/>
    <att type="string" name="Symbol" value="DELTA-TIP"/>
    <att type="integer" name="DEGREE" value="1"/>
    <graphics type="CIRCLE" x="377.5547820097627" y="169.52234689871415"/>
  </node>
  <node label="ABCG29" id="388">
    <att type="string" name="canonicalName" value="ABCG29"/>
    <att type="string" name="Gene" value="820881"/>
    <att type="string" name="Symbol" value="ABCG29"/>
    <att type="integer" name="DEGREE" value="2"/>
    <graphics type="CIRCLE" x="217.9602412356127" y="255.50066228403176"/>
  </node>
  <node label="KINESIN-13A" id="389">
    <att type="string" name="canonicalName" value="KINESIN-13A"/>
    <att type="string" name="Gene" value="820915"/>
    <att type="string" name="Symbol" value="KINESIN-13A"/>
    <att type="integer" name="DEGREE" value="8"/>
    <graphics type="CIRCLE" x="188.68255654483627" y="171.77450718256353"/>
  </node>
  <node label="SWEET16" id="390">
    <att type="string" name="canonicalName" value="SWEET16"/>
    <att type="string" name="Gene" value="820921"/>
    <att type="string" name="Symbol" value="SWEET16"/>
    <att type="integer" name="DEGREE" value="1"/>
    <graphics type="CIRCLE" x="171.3447863823175" y="441.68579106357834"/>
  </node>
  <node label="AT3G16760" id="391">
    <att type="string" name="canonicalName" value="AT3G16760"/>
    <att type="string" name="Gene" value="820928"/>
    <att type="string" name="Symbol" value="AT3G16760"/>
    <att type="integer" name="DEGREE" value="26"/>
    <graphics type="CIRCLE" x="421.8573241751455" y="153.26177271552376"/>
  </node>
  <node label="TPR2" id="392">
    <att type="string" name="canonicalName" value="TPR2"/>
    <att type="string" name="Gene" value="820936"/>
    <att type="string" name="Symbol" value="TPR2"/>
    <att type="integer" name="DEGREE" value="46"/>
    <graphics type="CIRCLE" x="426.2079369352878" y="265.30166477012847"/>
  </node>
  <node label="AT3G02770" id="393">
    <att type="string" name="canonicalName" value="AT3G02770"/>
    <att type="string" name="Gene" value="820949"/>
    <att type="string" name="Symbol" value="AT3G02770"/>
    <att type="integer" name="DEGREE" value="10"/>
    <graphics type="CIRCLE" x="202.581698374175" y="279.210809577974"/>
  </node>
  <node label="AT3G17020" id="394">
    <att type="string" name="canonicalName" value="AT3G17020"/>
    <att type="string" name="Gene" value="820958"/>
    <att type="string" name="Symbol" value="AT3G17020"/>
    <att type="integer" name="DEGREE" value="2"/>
    <graphics type="CIRCLE" x="374.14311918378564" y="424.8256043913541"/>
  </node>
  <node label="MTO3" id="395">
    <att type="string" name="canonicalName" value="MTO3"/>
    <att type="string" name="Gene" value="821003"/>
    <att type="string" name="Symbol" value="MTO3"/>
    <att type="integer" name="DEGREE" value="20"/>
    <graphics type="CIRCLE" x="268.6625514124349" y="333.9096943000412"/>
  </node>
  <node label="YSL5" id="396">
    <att type="string" name="canonicalName" value="YSL5"/>
    <att type="string" name="Gene" value="821032"/>
    <att type="string" name="Symbol" value="YSL5"/>
    <att type="integer" name="DEGREE" value="1"/>
    <graphics type="CIRCLE" x="213.6928803968336" y="335.76178292210966"/>
  </node>
  <node label="GAD5" id="397">
    <att type="string" name="canonicalName" value="GAD5"/>
    <att type="string" name="Gene" value="821044"/>
    <att type="string" name="Symbol" value="GAD5"/>
    <att type="integer" name="DEGREE" value="24"/>
    <graphics type="CIRCLE" x="436.62352395064994" y="301.21946594323214"/>
  </node>
  <node label="AT3G17770" id="398">
    <att type="string" name="canonicalName" value="AT3G17770"/>
    <att type="string" name="Gene" value="821045"/>
    <att type="string" name="Symbol" value="AT3G17770"/>
    <att type="integer" name="DEGREE" value="3"/>
    <graphics type="CIRCLE" x="432.8259859444545" y="318.3103858828034"/>
  </node>
  <node label="AT3G01740" id="399">
    <att type="string" name="canonicalName" value="AT3G01740"/>
    <att type="string" name="Gene" value="821088"/>
    <att type="string" name="Symbol" value="AT3G01740"/>
    <att type="integer" name="DEGREE" value="20"/>
    <graphics type="CIRCLE" x="216.95372350281878" y="302.70260451995483"/>
  </node>
  <node label="AT3G01590" id="400">
    <att type="string" name="canonicalName" value="AT3G01590"/>
    <att type="string" name="Gene" value="821108"/>
    <att type="string" name="Symbol" value="AT3G01590"/>
    <att type="integer" name="DEGREE" value="13"/>
    <graphics type="CIRCLE" x="171.12319881007295" y="371.9314868560431"/>
  </node>
  <node label="AT3G02080" id="401">
    <att type="string" name="canonicalName" value="AT3G02080"/>
    <att type="string" name="Gene" value="821120"/>
    <att type="string" name="Symbol" value="AT3G02080"/>
    <att type="integer" name="DEGREE" value="77"/>
    <graphics type="CIRCLE" x="402.8115200735078" y="393.1623354492028"/>
  </node>
  <node label="PTB1" id="402">
    <att type="string" name="canonicalName" value="PTB1"/>
    <att type="string" name="Gene" value="821129"/>
    <att type="string" name="Symbol" value="PTB1"/>
    <att type="integer" name="DEGREE" value="40"/>
    <graphics type="CIRCLE" x="355.88088536603016" y="442.3489596122983"/>
  </node>
  <node label="DOX1" id="403">
    <att type="string" name="canonicalName" value="DOX1"/>
    <att type="string" name="Gene" value="821135"/>
    <att type="string" name="Symbol" value="DOX1"/>
    <att type="integer" name="DEGREE" value="5"/>
    <graphics type="CIRCLE" x="445.09656262416985" y="274.78961703371044"/>
  </node>
  <node label="CYP38" id="404">
    <att type="string" name="canonicalName" value="CYP38"/>
    <att type="string" name="Gene" value="821137"/>
    <att type="string" name="Symbol" value="CYP38"/>
    <att type="integer" name="DEGREE" value="15"/>
    <graphics type="CIRCLE" x="264.26569747183163" y="300.56434536122043"/>
  </node>
  <node label="AT3G02450" id="405">
    <att type="string" name="canonicalName" value="AT3G02450"/>
    <att type="string" name="Gene" value="821139"/>
    <att type="string" name="Symbol" value="AT3G02450"/>
    <att type="integer" name="DEGREE" value="3"/>
    <graphics type="CIRCLE" x="326.51099788325666" y="431.9122231291886"/>
  </node>
  <node label="MS2" id="406">
    <att type="string" name="canonicalName" value="MS2"/>
    <att type="string" name="Gene" value="821147"/>
    <att type="string" name="Symbol" value="MS2"/>
    <att type="integer" name="DEGREE" value="12"/>
    <graphics type="CIRCLE" x="164.1043866079822" y="237.7639050223039"/>
  </node>
  <node label="AT3G02420" id="407">
    <att type="string" name="canonicalName" value="AT3G02420"/>
    <att type="string" name="Gene" value="821152"/>
    <att type="string" name="Symbol" value="AT3G02420"/>
    <att type="integer" name="DEGREE" value="4"/>
    <graphics type="CIRCLE" x="311.6646120577294" y="240.62455584238586"/>
  </node>
  <node label="AT3G03000" id="408">
    <att type="string" name="canonicalName" value="AT3G03000"/>
    <att type="string" name="Gene" value="821161"/>
    <att type="string" name="Symbol" value="AT3G03000"/>
    <att type="integer" name="DEGREE" value="34"/>
    <graphics type="CIRCLE" x="209.6285619764082" y="173.40682002107863"/>
  </node>
  <node label="AT3G02360" id="409">
    <att type="string" name="canonicalName" value="AT3G02360"/>
    <att type="string" name="Gene" value="821163"/>
    <att type="string" name="Symbol" value="AT3G02360"/>
    <att type="integer" name="DEGREE" value="11"/>
    <graphics type="CIRCLE" x="333.416963383705" y="430.4424724813383"/>
  </node>
  <node label="SDG20" id="410">
    <att type="string" name="canonicalName" value="SDG20"/>
    <att type="string" name="Gene" value="821169"/>
    <att type="string" name="Symbol" value="SDG20"/>
    <att type="integer" name="DEGREE" value="17"/>
    <graphics type="CIRCLE" x="419.30909236463896" y="359.1137115857713"/>
  </node>
  <node label="ICME-LIKE2" id="411">
    <att type="string" name="canonicalName" value="ICME-LIKE2"/>
    <att type="string" name="Gene" value="821191"/>
    <att type="string" name="Symbol" value="ICME-LIKE2"/>
    <att type="integer" name="DEGREE" value="8"/>
    <graphics type="CIRCLE" x="441.7436904980561" y="246.8200343588558"/>
  </node>
  <node label="RAD23C" id="412">
    <att type="string" name="canonicalName" value="RAD23C"/>
    <att type="string" name="Gene" value="821195"/>
    <att type="string" name="Symbol" value="RAD23C"/>
    <att type="integer" name="DEGREE" value="111"/>
    <graphics type="CIRCLE" x="435.8629385948424" y="255.25827753823881"/>
  </node>
  <node label="HYP1" id="413">
    <att type="string" name="canonicalName" value="HYP1"/>
    <att type="string" name="Gene" value="821205"/>
    <att type="string" name="Symbol" value="HYP1"/>
    <att type="integer" name="DEGREE" value="28"/>
    <graphics type="CIRCLE" x="253.2315903386671" y="329.38202116058665"/>
  </node>
  <node label="VTC4" id="414">
    <att type="string" name="canonicalName" value="VTC4"/>
    <att type="string" name="Gene" value="821206"/>
    <att type="string" name="Symbol" value="VTC4"/>
    <att type="integer" name="DEGREE" value="9"/>
    <graphics type="CIRCLE" x="253.74003547897257" y="448.2493169266611"/>
  </node>
  <node label="AT3G03610" id="415">
    <att type="string" name="canonicalName" value="AT3G03610"/>
    <att type="string" name="Gene" value="821208"/>
    <att type="string" name="Symbol" value="AT3G03610"/>
    <att type="integer" name="DEGREE" value="1"/>
    <graphics type="CIRCLE" x="189.1532613302592" y="231.71084184543355"/>
  </node>
  <node label="MYB106" id="416">
    <att type="string" name="canonicalName" value="MYB106"/>
    <att type="string" name="Gene" value="821209"/>
    <att type="string" name="Symbol" value="MYB106"/>
    <att type="integer" name="DEGREE" value="22"/>
    <graphics type="CIRCLE" x="218.67882577615103" y="445.32226649855517"/>
  </node>
  <node label="SAMDC" id="417">
    <att type="string" name="canonicalName" value="SAMDC"/>
    <att type="string" name="Gene" value="821214"/>
    <att type="string" name="Symbol" value="SAMDC"/>
    <att type="integer" name="DEGREE" value="9"/>
    <graphics type="CIRCLE" x="203.90980450174155" y="271.7322318817213"/>
  </node>
  <node label="AT3G01920" id="418">
    <att type="string" name="canonicalName" value="AT3G01920"/>
    <att type="string" name="Gene" value="821220"/>
    <att type="string" name="Symbol" value="AT3G01920"/>
    <att type="integer" name="DEGREE" value="1"/>
    <graphics type="CIRCLE" x="360.1303281750906" y="292.04643990642717"/>
  </node>
  <node label="RGP1" id="419">
    <att type="string" name="canonicalName" value="RGP1"/>
    <att type="string" name="Gene" value="821233"/>
    <att type="string" name="Symbol" value="RGP1"/>
    <att type="integer" name="DEGREE" value="18"/>
    <graphics type="CIRCLE" x="267.5153862241539" y="320.3580900551137"/>
  </node>
  <node label="NPC5" id="420">
    <att type="string" name="canonicalName" value="NPC5"/>
    <att type="string" name="Gene" value="821241"/>
    <att type="string" name="Symbol" value="NPC5"/>
    <att type="integer" name="DEGREE" value="18"/>
    <graphics type="CIRCLE" x="308.4997072352891" y="408.5954603426352"/>
  </node>
  <node label="PEX19-1" id="421">
    <att type="string" name="canonicalName" value="PEX19-1"/>
    <att type="string" name="Gene" value="821248"/>
    <att type="string" name="Symbol" value="PEX19-1"/>
    <att type="integer" name="DEGREE" value="18"/>
    <graphics type="CIRCLE" x="398.1643621717346" y="352.73517103908495"/>
  </node>
  <node label="CHAT" id="422">
    <att type="string" name="canonicalName" value="CHAT"/>
    <att type="string" name="Gene" value="821249"/>
    <att type="string" name="Symbol" value="CHAT"/>
    <att type="integer" name="DEGREE" value="1"/>
    <graphics type="CIRCLE" x="160.2853763608759" y="239.63283893942724"/>
  </node>
  <node label="DEG7" id="423">
    <att type="string" name="canonicalName" value="DEG7"/>
    <att type="string" name="Gene" value="821268"/>
    <att type="string" name="Symbol" value="DEG7"/>
    <att type="integer" name="DEGREE" value="7"/>
    <graphics type="CIRCLE" x="377.19283808489695" y="342.33640858487183"/>
  </node>
  <node label="AT3G01310" id="424">
    <att type="string" name="canonicalName" value="AT3G01310"/>
    <att type="string" name="Gene" value="821297"/>
    <att type="string" name="Symbol" value="AT3G01310"/>
    <att type="integer" name="DEGREE" value="7"/>
    <graphics type="CIRCLE" x="345.6701543397042" y="447.35874831229154"/>
  </node>
  <node label="DCL2" id="425">
    <att type="string" name="canonicalName" value="DCL2"/>
    <att type="string" name="Gene" value="821300"/>
    <att type="string" name="Symbol" value="DCL2"/>
    <att type="integer" name="DEGREE" value="58"/>
    <graphics type="CIRCLE" x="401.2155232601716" y="244.02507455915207"/>
  </node>
  <node label="AT3G03270" id="426">
    <att type="string" name="canonicalName" value="AT3G03270"/>
    <att type="string" name="Gene" value="821303"/>
    <att type="string" name="Symbol" value="AT3G03270"/>
    <att type="integer" name="DEGREE" value="2"/>
    <graphics type="CIRCLE" x="300.58583963631736" y="263.4479797613273"/>
  </node>
  <node label="SURF1" id="427">
    <att type="string" name="canonicalName" value="SURF1"/>
    <att type="string" name="Gene" value="821310"/>
    <att type="string" name="Symbol" value="SURF1"/>
    <att type="integer" name="DEGREE" value="2"/>
    <graphics type="CIRCLE" x="434.2322325465494" y="410.9507169627713"/>
  </node>
  <node label="WOX1" id="428">
    <att type="string" name="canonicalName" value="WOX1"/>
    <att type="string" name="Gene" value="821325"/>
    <att type="string" name="Symbol" value="WOX1"/>
    <att type="integer" name="DEGREE" value="1"/>
    <graphics type="CIRCLE" x="246.5639044345897" y="394.05180614801634"/>
  </node>
  <node label="BGLU43" id="429">
    <att type="string" name="canonicalName" value="BGLU43"/>
    <att type="string" name="Gene" value="821332"/>
    <att type="string" name="Symbol" value="BGLU43"/>
    <att type="integer" name="DEGREE" value="6"/>
    <graphics type="CIRCLE" x="247.84607086226657" y="436.71459639042854"/>
  </node>
  <node label="MOS4" id="430">
    <att type="string" name="canonicalName" value="MOS4"/>
    <att type="string" name="Gene" value="821343"/>
    <att type="string" name="Symbol" value="MOS4"/>
    <att type="integer" name="DEGREE" value="141"/>
    <graphics type="CIRCLE" x="217.5340611494537" y="449.56506609700335"/>
  </node>
  <node label="AT3G18190" id="431">
    <att type="string" name="canonicalName" value="AT3G18190"/>
    <att type="string" name="Gene" value="821346"/>
    <att type="string" name="Symbol" value="AT3G18190"/>
    <att type="integer" name="DEGREE" value="48"/>
    <graphics type="CIRCLE" x="265.1095004655219" y="253.7063756220751"/>
  </node>
  <node label="SHH2" id="432">
    <att type="string" name="canonicalName" value="SHH2"/>
    <att type="string" name="Gene" value="821367"/>
    <att type="string" name="Symbol" value="SHH2"/>
    <att type="integer" name="DEGREE" value="3"/>
    <graphics type="CIRCLE" x="251.6627289886422" y="444.7676517787629"/>
  </node>
  <node label="EMB1865" id="433">
    <att type="string" name="canonicalName" value="EMB1865"/>
    <att type="string" name="Gene" value="821368"/>
    <att type="string" name="Symbol" value="EMB1865"/>
    <att type="integer" name="DEGREE" value="1"/>
    <graphics type="CIRCLE" x="229.97447552779562" y="340.67891943415736"/>
  </node>
  <node label="AT3G18600" id="434">
    <att type="string" name="canonicalName" value="AT3G18600"/>
    <att type="string" name="Gene" value="821391"/>
    <att type="string" name="Symbol" value="AT3G18600"/>
    <att type="integer" name="DEGREE" value="38"/>
    <graphics type="CIRCLE" x="229.08055112758757" y="203.04330710804234"/>
  </node>
  <node label="UNG" id="435">
    <att type="string" name="canonicalName" value="UNG"/>
    <att type="string" name="Gene" value="821394"/>
    <att type="string" name="Symbol" value="UNG"/>
    <att type="integer" name="DEGREE" value="2"/>
    <graphics type="CIRCLE" x="362.555473758453" y="413.2298896455506"/>
  </node>
  <node label="AT3G18860" id="436">
    <att type="string" name="canonicalName" value="AT3G18860"/>
    <att type="string" name="Gene" value="821419"/>
    <att type="string" name="Symbol" value="AT3G18860"/>
    <att type="integer" name="DEGREE" value="33"/>
    <graphics type="CIRCLE" x="198.17935979294643" y="177.90862827634973"/>
  </node>
  <node label="Tic62" id="437">
    <att type="string" name="canonicalName" value="Tic62"/>
    <att type="string" name="Gene" value="821422"/>
    <att type="string" name="Symbol" value="Tic62"/>
    <att type="integer" name="DEGREE" value="2"/>
    <graphics type="CIRCLE" x="375.89553886502995" y="424.93288823534493"/>
  </node>
  <node label="AT3G18950" id="438">
    <att type="string" name="canonicalName" value="AT3G18950"/>
    <att type="string" name="Gene" value="821427"/>
    <att type="string" name="Symbol" value="AT3G18950"/>
    <att type="integer" name="DEGREE" value="29"/>
    <graphics type="CIRCLE" x="320.9332666568607" y="196.93711133221018"/>
  </node>
  <node label="POK2" id="439">
    <att type="string" name="canonicalName" value="POK2"/>
    <att type="string" name="Gene" value="821439"/>
    <att type="string" name="Symbol" value="POK2"/>
    <att type="integer" name="DEGREE" value="21"/>
    <graphics type="CIRCLE" x="448.5844303806853" y="351.040752380258"/>
  </node>
  <node label="RAD54" id="440">
    <att type="string" name="canonicalName" value="RAD54"/>
    <att type="string" name="Gene" value="821455"/>
    <att type="string" name="Symbol" value="RAD54"/>
    <att type="integer" name="DEGREE" value="23"/>
    <graphics type="CIRCLE" x="264.1003837448083" y="269.63626837930144"/>
  </node>
  <node label="PEN2" id="441">
    <att type="string" name="canonicalName" value="PEN2"/>
    <att type="string" name="Gene" value="821476"/>
    <att type="string" name="Symbol" value="PEN2"/>
    <att type="integer" name="DEGREE" value="37"/>
    <graphics type="CIRCLE" x="310.60613748322965" y="359.8819986046421"/>
  </node>
  <node label="ATCAD4" id="442">
    <att type="string" name="canonicalName" value="ATCAD4"/>
    <att type="string" name="Gene" value="821479"/>
    <att type="string" name="Symbol" value="ATCAD4"/>
    <att type="integer" name="DEGREE" value="23"/>
    <graphics type="CIRCLE" x="165.6119572466195" y="227.80288520362376"/>
  </node>
  <node label="AT3G19480" id="443">
    <att type="string" name="canonicalName" value="AT3G19480"/>
    <att type="string" name="Gene" value="821482"/>
    <att type="string" name="Symbol" value="AT3G19480"/>
    <att type="integer" name="DEGREE" value="7"/>
    <graphics type="CIRCLE" x="299.4909386150974" y="270.21449319219056"/>
  </node>
  <node label="PUT5" id="444">
    <att type="string" name="canonicalName" value="PUT5"/>
    <att type="string" name="Gene" value="821492"/>
    <att type="string" name="Symbol" value="PUT5"/>
    <att type="integer" name="DEGREE" value="2"/>
    <graphics type="CIRCLE" x="289.8010036306006" y="246.46326723970247"/>
  </node>
  <node label="PRP40B" id="445">
    <att type="string" name="canonicalName" value="PRP40B"/>
    <att type="string" name="Gene" value="821504"/>
    <att type="string" name="Symbol" value="PRP40B"/>
    <att type="integer" name="DEGREE" value="47"/>
    <graphics type="CIRCLE" x="283.6894242647031" y="383.7210948921008"/>
  </node>
  <node label="IKU2" id="446">
    <att type="string" name="canonicalName" value="IKU2"/>
    <att type="string" name="Gene" value="821507"/>
    <att type="string" name="Symbol" value="IKU2"/>
    <att type="integer" name="DEGREE" value="11"/>
    <graphics type="CIRCLE" x="356.39755337002634" y="437.29032471889644"/>
  </node>
  <node label="AT3G19940" id="447">
    <att type="string" name="canonicalName" value="AT3G19940"/>
    <att type="string" name="Gene" value="821532"/>
    <att type="string" name="Symbol" value="AT3G19940"/>
    <att type="integer" name="DEGREE" value="17"/>
    <graphics type="CIRCLE" x="169.05055139605273" y="349.9119746128372"/>
  </node>
  <node label="ATM1" id="448">
    <att type="string" name="canonicalName" value="ATM1"/>
    <att type="string" name="Gene" value="821534"/>
    <att type="string" name="Symbol" value="ATM1"/>
    <att type="integer" name="DEGREE" value="32"/>
    <graphics type="CIRCLE" x="300.6804215394578" y="313.63506797387953"/>
  </node>
  <node label="AT3G20430" id="449">
    <att type="string" name="canonicalName" value="AT3G20430"/>
    <att type="string" name="Gene" value="821588"/>
    <att type="string" name="Symbol" value="AT3G20430"/>
    <att type="integer" name="DEGREE" value="5"/>
    <graphics type="CIRCLE" x="241.1425142584997" y="391.8029531624038"/>
  </node>
  <node label="EMB2729" id="450">
    <att type="string" name="canonicalName" value="EMB2729"/>
    <att type="string" name="Gene" value="821589"/>
    <att type="string" name="Symbol" value="EMB2729"/>
    <att type="integer" name="DEGREE" value="12"/>
    <graphics type="CIRCLE" x="198.13509627196063" y="291.81877654855055"/>
  </node>
  <node label="PDIL5-3" id="451">
    <att type="string" name="canonicalName" value="PDIL5-3"/>
    <att type="string" name="Gene" value="821603"/>
    <att type="string" name="Symbol" value="PDIL5-3"/>
    <att type="integer" name="DEGREE" value="5"/>
    <graphics type="CIRCLE" x="200.68419573094315" y="382.6314266743285"/>
  </node>
  <node label="OCT4" id="452">
    <att type="string" name="canonicalName" value="OCT4"/>
    <att type="string" name="Gene" value="821613"/>
    <att type="string" name="Symbol" value="OCT4"/>
    <att type="integer" name="DEGREE" value="7"/>
    <graphics type="CIRCLE" x="442.76481296071995" y="240.02606977509654"/>
  </node>
  <node label="HTA13" id="453">
    <att type="string" name="canonicalName" value="HTA13"/>
    <att type="string" name="Gene" value="821614"/>
    <att type="string" name="Symbol" value="HTA13"/>
    <att type="integer" name="DEGREE" value="66"/>
    <graphics type="CIRCLE" x="307.91695383324964" y="151.24116889122104"/>
  </node>
  <node label="FIE" id="454">
    <att type="string" name="canonicalName" value="FIE"/>
    <att type="string" name="Gene" value="821622"/>
    <att type="string" name="Symbol" value="FIE"/>
    <att type="integer" name="DEGREE" value="38"/>
    <graphics type="CIRCLE" x="403.85268369319726" y="247.4620640754316"/>
  </node>
  <node label="JMJD5" id="455">
    <att type="string" name="canonicalName" value="JMJD5"/>
    <att type="string" name="Gene" value="821629"/>
    <att type="string" name="Symbol" value="JMJD5"/>
    <att type="integer" name="DEGREE" value="22"/>
    <graphics type="CIRCLE" x="345.14734811916264" y="341.5649516229056"/>
  </node>
  <node label="NADK1" id="456">
    <att type="string" name="canonicalName" value="NADK1"/>
    <att type="string" name="Gene" value="821659"/>
    <att type="string" name="Symbol" value="NADK1"/>
    <att type="integer" name="DEGREE" value="2"/>
    <graphics type="CIRCLE" x="359.1782829859408" y="341.1105901578418"/>
  </node>
  <node label="ACA9" id="457">
    <att type="string" name="canonicalName" value="ACA9"/>
    <att type="string" name="Gene" value="821671"/>
    <att type="string" name="Symbol" value="ACA9"/>
    <att type="integer" name="DEGREE" value="5"/>
    <graphics type="CIRCLE" x="356.57574448540623" y="191.8331032064386"/>
  </node>
  <node label="ABCC8" id="458">
    <att type="string" name="canonicalName" value="ABCC8"/>
    <att type="string" name="Gene" value="821679"/>
    <att type="string" name="Symbol" value="ABCC8"/>
    <att type="integer" name="DEGREE" value="2"/>
    <graphics type="CIRCLE" x="253.8640483545268" y="414.9151867169454"/>
  </node>
  <node label="ALY3" id="459">
    <att type="string" name="canonicalName" value="ALY3"/>
    <att type="string" name="Gene" value="821697"/>
    <att type="string" name="Symbol" value="ALY3"/>
    <att type="integer" name="DEGREE" value="23"/>
    <graphics type="CIRCLE" x="156.21428743573767" y="283.07429395973816"/>
  </node>
  <node label="UGT84A2" id="460">
    <att type="string" name="canonicalName" value="UGT84A2"/>
    <att type="string" name="Gene" value="821710"/>
    <att type="string" name="Symbol" value="UGT84A2"/>
    <att type="integer" name="DEGREE" value="4"/>
    <graphics type="CIRCLE" x="269.46834756079204" y="214.48434952832497"/>
  </node>
  <node label="AT3G21690" id="461">
    <att type="string" name="canonicalName" value="AT3G21690"/>
    <att type="string" name="Gene" value="821723"/>
    <att type="string" name="Symbol" value="AT3G21690"/>
    <att type="integer" name="DEGREE" value="2"/>
    <graphics type="CIRCLE" x="437.2769716188262" y="414.1489190788695"/>
  </node>
  <node label="AT3G22220" id="462">
    <att type="string" name="canonicalName" value="AT3G22220"/>
    <att type="string" name="Gene" value="821786"/>
    <att type="string" name="Symbol" value="AT3G22220"/>
    <att type="integer" name="DEGREE" value="1"/>
    <graphics type="CIRCLE" x="431.2447515689381" y="211.2654117333682"/>
  </node>
  <node label="AT3G22290" id="463">
    <att type="string" name="canonicalName" value="AT3G22290"/>
    <att type="string" name="Gene" value="821798"/>
    <att type="string" name="Symbol" value="AT3G22290"/>
    <att type="integer" name="DEGREE" value="5"/>
    <graphics type="CIRCLE" x="322.84591707580904" y="439.7593236419176"/>
  </node>
  <node label="NRPB5" id="464">
    <att type="string" name="canonicalName" value="NRPB5"/>
    <att type="string" name="Gene" value="821801"/>
    <att type="string" name="Symbol" value="NRPB5"/>
    <att type="integer" name="DEGREE" value="99"/>
    <graphics type="CIRCLE" x="409.9705304650775" y="236.3254828176457"/>
  </node>
  <node label="AOX1A" id="465">
    <att type="string" name="canonicalName" value="AOX1A"/>
    <att type="string" name="Gene" value="821806"/>
    <att type="string" name="Symbol" value="AOX1A"/>
    <att type="integer" name="DEGREE" value="1"/>
    <graphics type="CIRCLE" x="237.21178072978225" y="381.3655618876972"/>
  </node>
  <node label="LOX5" id="466">
    <att type="string" name="canonicalName" value="LOX5"/>
    <att type="string" name="Gene" value="821808"/>
    <att type="string" name="Symbol" value="LOX5"/>
    <att type="integer" name="DEGREE" value="45"/>
    <graphics type="CIRCLE" x="252.05210990992657" y="214.96089974913906"/>
  </node>
  <node label="PHP" id="467">
    <att type="string" name="canonicalName" value="PHP"/>
    <att type="string" name="Gene" value="821831"/>
    <att type="string" name="Symbol" value="PHP"/>
    <att type="integer" name="DEGREE" value="42"/>
    <graphics type="CIRCLE" x="274.71846925954924" y="368.8159090926822"/>
  </node>
  <node label="AT3G22660" id="468">
    <att type="string" name="canonicalName" value="AT3G22660"/>
    <att type="string" name="Gene" value="821837"/>
    <att type="string" name="Symbol" value="AT3G22660"/>
    <att type="integer" name="DEGREE" value="47"/>
    <graphics type="CIRCLE" x="280.7402447776138" y="410.03893446231973"/>
  </node>
  <node label="CFM3A" id="469">
    <att type="string" name="canonicalName" value="CFM3A"/>
    <att type="string" name="Gene" value="821881"/>
    <att type="string" name="Symbol" value="CFM3A"/>
    <att type="integer" name="DEGREE" value="1"/>
    <graphics type="CIRCLE" x="209.31465654173266" y="231.74932651933958"/>
  </node>
  <node label="ERF1" id="470">
    <att type="string" name="canonicalName" value="ERF1"/>
    <att type="string" name="Gene" value="821902"/>
    <att type="string" name="Symbol" value="ERF1"/>
    <att type="integer" name="DEGREE" value="1"/>
    <graphics type="CIRCLE" x="428.7391865902114" y="297.49833618795185"/>
  </node>
  <node label="MYB15" id="471">
    <att type="string" name="canonicalName" value="MYB15"/>
    <att type="string" name="Gene" value="821904"/>
    <att type="string" name="Symbol" value="MYB15"/>
    <att type="integer" name="DEGREE" value="22"/>
    <graphics type="CIRCLE" x="330.2391963304859" y="355.4390115058163"/>
  </node>
  <node label="FAO3" id="472">
    <att type="string" name="canonicalName" value="FAO3"/>
    <att type="string" name="Gene" value="821922"/>
    <att type="string" name="Symbol" value="FAO3"/>
    <att type="integer" name="DEGREE" value="4"/>
    <graphics type="CIRCLE" x="421.80505361501815" y="168.188840416606"/>
  </node>
  <node label="AT3G23510" id="473">
    <att type="string" name="canonicalName" value="AT3G23510"/>
    <att type="string" name="Gene" value="821931"/>
    <att type="string" name="Symbol" value="AT3G23510"/>
    <att type="integer" name="DEGREE" value="1"/>
    <graphics type="CIRCLE" x="213.09243024067908" y="354.85363537986973"/>
  </node>
  <node label="HGL1" id="474">
    <att type="string" name="canonicalName" value="HGL1"/>
    <att type="string" name="Gene" value="821944"/>
    <att type="string" name="Symbol" value="HGL1"/>
    <att type="integer" name="DEGREE" value="11"/>
    <graphics type="CIRCLE" x="212.9290161703574" y="187.68321141943275"/>
  </node>
  <node label="NRPD2A" id="475">
    <att type="string" name="canonicalName" value="NRPD2A"/>
    <att type="string" name="Gene" value="821960"/>
    <att type="string" name="Symbol" value="NRPD2A"/>
    <att type="integer" name="DEGREE" value="50"/>
    <graphics type="CIRCLE" x="160.6143201189848" y="239.49724066937247"/>
  </node>
  <node label="SAHH2" id="476">
    <att type="string" name="canonicalName" value="SAHH2"/>
    <att type="string" name="Gene" value="821964"/>
    <att type="string" name="Symbol" value="SAHH2"/>
    <att type="integer" name="DEGREE" value="16"/>
    <graphics type="CIRCLE" x="363.3351062085886" y="381.03326798820166"/>
  </node>
  <node label="TOPII" id="477">
    <att type="string" name="canonicalName" value="TOPII"/>
    <att type="string" name="Gene" value="821972"/>
    <att type="string" name="Symbol" value="TOPII"/>
    <att type="integer" name="DEGREE" value="15"/>
    <graphics type="CIRCLE" x="261.23092983787853" y="264.6103583116754"/>
  </node>
  <node label="BAM1" id="478">
    <att type="string" name="canonicalName" value="BAM1"/>
    <att type="string" name="Gene" value="821975"/>
    <att type="string" name="Symbol" value="BAM1"/>
    <att type="integer" name="DEGREE" value="8"/>
    <graphics type="CIRCLE" x="379.69426048370667" y="237.07699815176815"/>
  </node>
  <node label="HSP60" id="479">
    <att type="string" name="canonicalName" value="HSP60"/>
    <att type="string" name="Gene" value="821983"/>
    <att type="string" name="Symbol" value="HSP60"/>
    <att type="integer" name="DEGREE" value="54"/>
    <graphics type="CIRCLE" x="229.62213917318988" y="254.21401153030212"/>
  </node>
  <node label="AT3G24110" id="480">
    <att type="string" name="canonicalName" value="AT3G24110"/>
    <att type="string" name="Gene" value="821997"/>
    <att type="string" name="Symbol" value="AT3G24110"/>
    <att type="integer" name="DEGREE" value="33"/>
    <graphics type="CIRCLE" x="226.08111336684442" y="275.28752048588433"/>
  </node>
  <node label="MSH7" id="481">
    <att type="string" name="canonicalName" value="MSH7"/>
    <att type="string" name="Gene" value="822040"/>
    <att type="string" name="Symbol" value="MSH7"/>
    <att type="integer" name="DEGREE" value="28"/>
    <graphics type="CIRCLE" x="178.22793939448624" y="269.43675782689024"/>
  </node>
  <node label="ALDH2C4" id="482">
    <att type="string" name="canonicalName" value="ALDH2C4"/>
    <att type="string" name="Gene" value="822042"/>
    <att type="string" name="Symbol" value="ALDH2C4"/>
    <att type="integer" name="DEGREE" value="13"/>
    <graphics type="CIRCLE" x="388.0515282464678" y="363.07445578581394"/>
  </node>
  <node label="UBC37" id="483">
    <att type="string" name="canonicalName" value="UBC37"/>
    <att type="string" name="Gene" value="822045"/>
    <att type="string" name="Symbol" value="UBC37"/>
    <att type="integer" name="DEGREE" value="72"/>
    <graphics type="CIRCLE" x="350.32978162529673" y="335.176920721001"/>
  </node>
  <node label="AT3G24670" id="484">
    <att type="string" name="canonicalName" value="AT3G24670"/>
    <att type="string" name="Gene" value="822063"/>
    <att type="string" name="Symbol" value="AT3G24670"/>
    <att type="integer" name="DEGREE" value="8"/>
    <graphics type="CIRCLE" x="152.09550173510664" y="421.60498823690256"/>
  </node>
  <node label="AT3G24730" id="485">
    <att type="string" name="canonicalName" value="AT3G24730"/>
    <att type="string" name="Gene" value="822071"/>
    <att type="string" name="Symbol" value="AT3G24730"/>
    <att type="integer" name="DEGREE" value="50"/>
    <graphics type="CIRCLE" x="225.40720990102312" y="426.72069335328285"/>
  </node>
  <node label="FaTA" id="486">
    <att type="string" name="canonicalName" value="FaTA"/>
    <att type="string" name="Gene" value="822102"/>
    <att type="string" name="Symbol" value="FaTA"/>
    <att type="integer" name="DEGREE" value="2"/>
    <graphics type="CIRCLE" x="410.1198528118709" y="245.5061137466526"/>
  </node>
  <node label="QUA1" id="487">
    <att type="string" name="canonicalName" value="QUA1"/>
    <att type="string" name="Gene" value="822105"/>
    <att type="string" name="Symbol" value="QUA1"/>
    <att type="integer" name="DEGREE" value="8"/>
    <graphics type="CIRCLE" x="333.3601070231583" y="218.42515876479206"/>
  </node>
  <node label="AT3G25150" id="488">
    <att type="string" name="canonicalName" value="AT3G25150"/>
    <att type="string" name="Gene" value="822106"/>
    <att type="string" name="Symbol" value="AT3G25150"/>
    <att type="integer" name="DEGREE" value="8"/>
    <graphics type="CIRCLE" x="238.1080417161083" y="354.5434194372048"/>
  </node>
  <node label="ROF1" id="489">
    <att type="string" name="canonicalName" value="ROF1"/>
    <att type="string" name="Gene" value="822117"/>
    <att type="string" name="Symbol" value="ROF1"/>
    <att type="integer" name="DEGREE" value="6"/>
    <graphics type="CIRCLE" x="198.35926521811052" y="377.40333427270633"/>
  </node>
  <node label="AT3G25400" id="490">
    <att type="string" name="canonicalName" value="AT3G25400"/>
    <att type="string" name="Gene" value="822124"/>
    <att type="string" name="Symbol" value="AT3G25400"/>
    <att type="integer" name="DEGREE" value="1"/>
    <graphics type="CIRCLE" x="163.3828705716429" y="198.3943240820529"/>
  </node>
  <node label="GLYR1" id="491">
    <att type="string" name="canonicalName" value="GLYR1"/>
    <att type="string" name="Gene" value="822139"/>
    <att type="string" name="Symbol" value="GLYR1"/>
    <att type="integer" name="DEGREE" value="9"/>
    <graphics type="CIRCLE" x="445.254752529092" y="392.2284161648503"/>
  </node>
  <node label="AT3G25570" id="492">
    <att type="string" name="canonicalName" value="AT3G25570"/>
    <att type="string" name="Gene" value="822144"/>
    <att type="string" name="Symbol" value="AT3G25570"/>
    <att type="integer" name="DEGREE" value="7"/>
    <graphics type="CIRCLE" x="405.04981970361155" y="370.7329660689719"/>
  </node>
  <node label="PP2AA2" id="493">
    <att type="string" name="canonicalName" value="PP2AA2"/>
    <att type="string" name="Gene" value="822171"/>
    <att type="string" name="Symbol" value="PP2AA2"/>
    <att type="integer" name="DEGREE" value="59"/>
    <graphics type="CIRCLE" x="256.80609181702255" y="196.65389879156223"/>
  </node>
  <node label="PRXQ" id="494">
    <att type="string" name="canonicalName" value="PRXQ"/>
    <att type="string" name="Gene" value="822203"/>
    <att type="string" name="Symbol" value="PRXQ"/>
    <att type="integer" name="DEGREE" value="1"/>
    <graphics type="CIRCLE" x="233.34178566570438" y="223.54953497657698"/>
  </node>
  <node label="AT3G26370" id="495">
    <att type="string" name="canonicalName" value="AT3G26370"/>
    <att type="string" name="Gene" value="822241"/>
    <att type="string" name="Symbol" value="AT3G26370"/>
    <att type="integer" name="DEGREE" value="3"/>
    <graphics type="CIRCLE" x="300.5835308002093" y="222.01547895390647"/>
  </node>
  <node label="ATRZ-1A" id="496">
    <att type="string" name="canonicalName" value="ATRZ-1A"/>
    <att type="string" name="Gene" value="822246"/>
    <att type="string" name="Symbol" value="ATRZ-1A"/>
    <att type="integer" name="DEGREE" value="36"/>
    <graphics type="CIRCLE" x="196.62150571472753" y="400.0350176112281"/>
  </node>
  <node label="TIP2" id="497">
    <att type="string" name="canonicalName" value="TIP2"/>
    <att type="string" name="Gene" value="822259"/>
    <att type="string" name="Symbol" value="TIP2"/>
    <att type="integer" name="DEGREE" value="1"/>
    <graphics type="CIRCLE" x="158.9422612120374" y="304.9886387844785"/>
  </node>
  <node label="GAPA" id="498">
    <att type="string" name="canonicalName" value="GAPA"/>
    <att type="string" name="Gene" value="822277"/>
    <att type="string" name="Symbol" value="GAPA"/>
    <att type="integer" name="DEGREE" value="28"/>
    <graphics type="CIRCLE" x="371.5659097045742" y="268.2820338327327"/>
  </node>
  <node label="AT3G26720" id="499">
    <att type="string" name="canonicalName" value="AT3G26720"/>
    <att type="string" name="Gene" value="822284"/>
    <att type="string" name="Symbol" value="AT3G26720"/>
    <att type="integer" name="DEGREE" value="21"/>
    <graphics type="CIRCLE" x="338.4123235177351" y="288.54256861221194"/>
  </node>
  <node label="AT3G26730" id="500">
    <att type="string" name="canonicalName" value="AT3G26730"/>
    <att type="string" name="Gene" value="822285"/>
    <att type="string" name="Symbol" value="AT3G26730"/>
    <att type="integer" name="DEGREE" value="5"/>
    <graphics type="CIRCLE" x="443.4082260649677" y="161.04661308864195"/>
  </node>
  <node label="AT3G26935" id="501">
    <att type="string" name="canonicalName" value="AT3G26935"/>
    <att type="string" name="Gene" value="822311"/>
    <att type="string" name="Symbol" value="AT3G26935"/>
    <att type="integer" name="DEGREE" value="1"/>
    <graphics type="CIRCLE" x="422.93509052058573" y="192.06088822088645"/>
  </node>
  <node label="ARP2" id="502">
    <att type="string" name="canonicalName" value="ARP2"/>
    <att type="string" name="Gene" value="822317"/>
    <att type="string" name="Symbol" value="ARP2"/>
    <att type="integer" name="DEGREE" value="82"/>
    <graphics type="CIRCLE" x="326.8821373052308" y="395.026623828213"/>
  </node>
  <node label="UKL2" id="503">
    <att type="string" name="canonicalName" value="UKL2"/>
    <att type="string" name="Gene" value="822338"/>
    <att type="string" name="Symbol" value="UKL2"/>
    <att type="integer" name="DEGREE" value="11"/>
    <graphics type="CIRCLE" x="197.42600233533864" y="381.76892900839414"/>
  </node>
  <node label="AT3G27200" id="504">
    <att type="string" name="canonicalName" value="AT3G27200"/>
    <att type="string" name="Gene" value="822339"/>
    <att type="string" name="Symbol" value="AT3G27200"/>
    <att type="integer" name="DEGREE" value="1"/>
    <graphics type="CIRCLE" x="231.08741148723658" y="409.14941027218606"/>
  </node>
  <node label="ARI3" id="505">
    <att type="string" name="canonicalName" value="ARI3"/>
    <att type="string" name="Gene" value="822393"/>
    <att type="string" name="Symbol" value="ARI3"/>
    <att type="integer" name="DEGREE" value="20"/>
    <graphics type="CIRCLE" x="337.15946647489386" y="176.67914786148634"/>
  </node>
  <node label="RCK" id="506">
    <att type="string" name="canonicalName" value="RCK"/>
    <att type="string" name="Gene" value="822395"/>
    <att type="string" name="Symbol" value="RCK"/>
    <att type="integer" name="DEGREE" value="58"/>
    <graphics type="CIRCLE" x="282.3255760201199" y="402.75732980611554"/>
  </node>
  <node label="DEG1" id="507">
    <att type="string" name="canonicalName" value="DEG1"/>
    <att type="string" name="Gene" value="822416"/>
    <att type="string" name="Symbol" value="DEG1"/>
    <att type="integer" name="DEGREE" value="8"/>
    <graphics type="CIRCLE" x="166.41240208721308" y="389.555966941355"/>
  </node>
  <node label="ABCB15" id="508">
    <att type="string" name="canonicalName" value="ABCB15"/>
    <att type="string" name="Gene" value="822463"/>
    <att type="string" name="Symbol" value="ABCB15"/>
    <att type="integer" name="DEGREE" value="3"/>
    <graphics type="CIRCLE" x="328.26565604259565" y="229.88793860913984"/>
  </node>
  <node label="ABCB17" id="509">
    <att type="string" name="canonicalName" value="ABCB17"/>
    <att type="string" name="Gene" value="822467"/>
    <att type="string" name="Symbol" value="ABCB17"/>
    <att type="integer" name="DEGREE" value="2"/>
    <graphics type="CIRCLE" x="337.54742452070514" y="227.4726445421528"/>
  </node>
  <node label="ABCB18" id="510">
    <att type="string" name="canonicalName" value="ABCB18"/>
    <att type="string" name="Gene" value="822468"/>
    <att type="string" name="Symbol" value="ABCB18"/>
    <att type="integer" name="DEGREE" value="2"/>
    <graphics type="CIRCLE" x="213.61892584205376" y="439.5532127308126"/>
  </node>
  <node label="AT3G28570" id="511">
    <att type="string" name="canonicalName" value="AT3G28570"/>
    <att type="string" name="Gene" value="822487"/>
    <att type="string" name="Symbol" value="AT3G28570"/>
    <att type="integer" name="DEGREE" value="1"/>
    <graphics type="CIRCLE" x="224.4445653656138" y="176.7057999469626"/>
  </node>
  <node label="ABCB19" id="512">
    <att type="string" name="canonicalName" value="ABCB19"/>
    <att type="string" name="Gene" value="822519"/>
    <att type="string" name="Symbol" value="ABCB19"/>
    <att type="integer" name="DEGREE" value="10"/>
    <graphics type="CIRCLE" x="326.37414728791305" y="268.57792467976594"/>
  </node>
  <node label="VTI13" id="513">
    <att type="string" name="canonicalName" value="VTI13"/>
    <att type="string" name="Gene" value="822557"/>
    <att type="string" name="Symbol" value="VTI13"/>
    <att type="integer" name="DEGREE" value="16"/>
    <graphics type="CIRCLE" x="441.55898958932266" y="328.4012184945524"/>
  </node>
  <node label="CM1" id="514">
    <att type="string" name="canonicalName" value="CM1"/>
    <att type="string" name="Gene" value="822573"/>
    <att type="string" name="Symbol" value="CM1"/>
    <att type="integer" name="DEGREE" value="4"/>
    <graphics type="CIRCLE" x="434.0828746006521" y="443.2196702751993"/>
  </node>
  <node label="PHS1" id="515">
    <att type="string" name="canonicalName" value="PHS1"/>
    <att type="string" name="Gene" value="822590"/>
    <att type="string" name="Symbol" value="PHS1"/>
    <att type="integer" name="DEGREE" value="72"/>
    <graphics type="CIRCLE" x="241.1413699122635" y="226.95097506744548"/>
  </node>
  <node label="AHP2" id="516">
    <att type="string" name="canonicalName" value="AHP2"/>
    <att type="string" name="Gene" value="822593"/>
    <att type="string" name="Symbol" value="AHP2"/>
    <att type="integer" name="DEGREE" value="5"/>
    <graphics type="CIRCLE" x="333.3553930544403" y="190.7883883029138"/>
  </node>
  <node label="AFP3" id="517">
    <att type="string" name="canonicalName" value="AFP3"/>
    <att type="string" name="Gene" value="822619"/>
    <att type="string" name="Symbol" value="AFP3"/>
    <att type="integer" name="DEGREE" value="1"/>
    <graphics type="CIRCLE" x="338.8119719652348" y="353.03234769613186"/>
  </node>
  <node label="BR6OX2" id="518">
    <att type="string" name="canonicalName" value="BR6OX2"/>
    <att type="string" name="Gene" value="822709"/>
    <att type="string" name="Symbol" value="BR6OX2"/>
    <att type="integer" name="DEGREE" value="3"/>
    <graphics type="CIRCLE" x="257.38739391816193" y="244.99195655684983"/>
  </node>
  <node label="AT3G30390" id="519">
    <att type="string" name="canonicalName" value="AT3G30390"/>
    <att type="string" name="Gene" value="822740"/>
    <att type="string" name="Symbol" value="AT3G30390"/>
    <att type="integer" name="DEGREE" value="1"/>
    <graphics type="CIRCLE" x="239.76696438780948" y="360.2644995675963"/>
  </node>
  <node label="CHR38" id="520">
    <att type="string" name="canonicalName" value="CHR38"/>
    <att type="string" name="Gene" value="823287"/>
    <att type="string" name="Symbol" value="CHR38"/>
    <att type="integer" name="DEGREE" value="22"/>
    <graphics type="CIRCLE" x="277.51448104604583" y="374.31235117019986"/>
  </node>
  <node label="SUS4" id="521">
    <att type="string" name="canonicalName" value="SUS4"/>
    <att type="string" name="Gene" value="823393"/>
    <att type="string" name="Symbol" value="SUS4"/>
    <att type="integer" name="DEGREE" value="17"/>
    <graphics type="CIRCLE" x="278.31501237082193" y="419.7816276631851"/>
  </node>
  <node label="TES" id="522">
    <att type="string" name="canonicalName" value="TES"/>
    <att type="string" name="Gene" value="823396"/>
    <att type="string" name="Symbol" value="TES"/>
    <att type="integer" name="DEGREE" value="10"/>
    <graphics type="CIRCLE" x="356.7966716179817" y="276.9936182560192"/>
  </node>
  <node label="AT3G43740" id="523">
    <att type="string" name="canonicalName" value="AT3G43740"/>
    <att type="string" name="Gene" value="823485"/>
    <att type="string" name="Symbol" value="AT3G43740"/>
    <att type="integer" name="DEGREE" value="9"/>
    <graphics type="CIRCLE" x="318.1825423527027" y="420.03047788635746"/>
  </node>
  <node label="GH9A4" id="524">
    <att type="string" name="canonicalName" value="GH9A4"/>
    <att type="string" name="Gene" value="823499"/>
    <att type="string" name="Symbol" value="GH9A4"/>
    <att type="integer" name="DEGREE" value="10"/>
    <graphics type="CIRCLE" x="210.44443614731557" y="201.29149210343377"/>
  </node>
  <node label="J3" id="525">
    <att type="string" name="canonicalName" value="J3"/>
    <att type="string" name="Gene" value="823531"/>
    <att type="string" name="Symbol" value="J3"/>
    <att type="integer" name="DEGREE" value="27"/>
    <graphics type="CIRCLE" x="276.8743261388704" y="394.6150446945188"/>
  </node>
  <node label="AT3G44620" id="526">
    <att type="string" name="canonicalName" value="AT3G44620"/>
    <att type="string" name="Gene" value="823588"/>
    <att type="string" name="Symbol" value="AT3G44620"/>
    <att type="integer" name="DEGREE" value="3"/>
    <graphics type="CIRCLE" x="445.53407552415194" y="374.84851294118903"/>
  </node>
  <node label="HDA9" id="527">
    <att type="string" name="canonicalName" value="HDA9"/>
    <att type="string" name="Gene" value="823594"/>
    <att type="string" name="Symbol" value="HDA9"/>
    <att type="integer" name="DEGREE" value="50"/>
    <graphics type="CIRCLE" x="317.53665820018057" y="346.5533823001898"/>
  </node>
  <node label="KP1" id="528">
    <att type="string" name="canonicalName" value="KP1"/>
    <att type="string" name="Gene" value="823602"/>
    <att type="string" name="Symbol" value="KP1"/>
    <att type="integer" name="DEGREE" value="22"/>
    <graphics type="CIRCLE" x="250.12230768763163" y="295.634853981135"/>
  </node>
  <node label="SETH2" id="529">
    <att type="string" name="canonicalName" value="SETH2"/>
    <att type="string" name="Gene" value="823646"/>
    <att type="string" name="Symbol" value="SETH2"/>
    <att type="integer" name="DEGREE" value="3"/>
    <graphics type="CIRCLE" x="390.06484852100846" y="399.47319255761806"/>
  </node>
  <node label="LOX2" id="530">
    <att type="string" name="canonicalName" value="LOX2"/>
    <att type="string" name="Gene" value="823650"/>
    <att type="string" name="Symbol" value="LOX2"/>
    <att type="integer" name="DEGREE" value="47"/>
    <graphics type="CIRCLE" x="274.30639942928053" y="196.58259617888206"/>
  </node>
  <node label="AT3G45220" id="531">
    <att type="string" name="canonicalName" value="AT3G45220"/>
    <att type="string" name="Gene" value="823658"/>
    <att type="string" name="Symbol" value="AT3G45220"/>
    <att type="integer" name="DEGREE" value="76"/>
    <graphics type="CIRCLE" x="403.71673453041535" y="234.07742970443115"/>
  </node>
  <node label="HTB11" id="532">
    <att type="string" name="canonicalName" value="HTB11"/>
    <att type="string" name="Gene" value="823746"/>
    <att type="string" name="Symbol" value="HTB11"/>
    <att type="integer" name="DEGREE" value="63"/>
    <graphics type="CIRCLE" x="364.1943000915574" y="325.1861456166815"/>
  </node>
  <node label="AT3G46210" id="533">
    <att type="string" name="canonicalName" value="AT3G46210"/>
    <att type="string" name="Gene" value="823766"/>
    <att type="string" name="Symbol" value="AT3G46210"/>
    <att type="integer" name="DEGREE" value="30"/>
    <graphics type="CIRCLE" x="266.1338395746448" y="165.24761424472047"/>
  </node>
  <node label="UXS5" id="534">
    <att type="string" name="canonicalName" value="UXS5"/>
    <att type="string" name="Gene" value="823794"/>
    <att type="string" name="Symbol" value="UXS5"/>
    <att type="integer" name="DEGREE" value="3"/>
    <graphics type="CIRCLE" x="209.01936414413564" y="272.465846288286"/>
  </node>
  <node label="AT3G46960" id="535">
    <att type="string" name="canonicalName" value="AT3G46960"/>
    <att type="string" name="Gene" value="823849"/>
    <att type="string" name="Symbol" value="AT3G46960"/>
    <att type="integer" name="DEGREE" value="52"/>
    <graphics type="CIRCLE" x="266.11622158546425" y="419.66608463947614"/>
  </node>
  <node label="AT3G47000" id="536">
    <att type="string" name="canonicalName" value="AT3G47000"/>
    <att type="string" name="Gene" value="823853"/>
    <att type="string" name="Symbol" value="AT3G47000"/>
    <att type="integer" name="DEGREE" value="6"/>
    <graphics type="CIRCLE" x="266.4733456436625" y="388.32909155237337"/>
  </node>
  <node label="ftsh7" id="537">
    <att type="string" name="canonicalName" value="ftsh7"/>
    <att type="string" name="Gene" value="823859"/>
    <att type="string" name="Symbol" value="ftsh7"/>
    <att type="integer" name="DEGREE" value="3"/>
    <graphics type="CIRCLE" x="208.02966279889813" y="158.8461173673743"/>
  </node>
  <node label="AT3G47090" id="538">
    <att type="string" name="canonicalName" value="AT3G47090"/>
    <att type="string" name="Gene" value="823862"/>
    <att type="string" name="Symbol" value="AT3G47090"/>
    <att type="integer" name="DEGREE" value="9"/>
    <graphics type="CIRCLE" x="340.21089275377483" y="443.65900243030137"/>
  </node>
  <node label="AT3G47110" id="539">
    <att type="string" name="canonicalName" value="AT3G47110"/>
    <att type="string" name="Gene" value="823864"/>
    <att type="string" name="Symbol" value="AT3G47110"/>
    <att type="integer" name="DEGREE" value="10"/>
    <graphics type="CIRCLE" x="210.18189199846796" y="277.7149677287497"/>
  </node>
  <node label="ASN1" id="540">
    <att type="string" name="canonicalName" value="ASN1"/>
    <att type="string" name="Gene" value="823888"/>
    <att type="string" name="Symbol" value="ASN1"/>
    <att type="integer" name="DEGREE" value="18"/>
    <graphics type="CIRCLE" x="324.1537779816001" y="279.65138466323737"/>
  </node>
  <node label="AT3G47370" id="541">
    <att type="string" name="canonicalName" value="AT3G47370"/>
    <att type="string" name="Gene" value="823891"/>
    <att type="string" name="Symbol" value="AT3G47370"/>
    <att type="integer" name="DEGREE" value="112"/>
    <graphics type="CIRCLE" x="406.36401652551007" y="332.229840376688"/>
  </node>
  <node label="G3Pp1" id="542">
    <att type="string" name="canonicalName" value="G3Pp1"/>
    <att type="string" name="Gene" value="823896"/>
    <att type="string" name="Symbol" value="G3Pp1"/>
    <att type="integer" name="DEGREE" value="2"/>
    <graphics type="CIRCLE" x="183.51004344101722" y="207.38600402960932"/>
  </node>
  <node label="MDH" id="543">
    <att type="string" name="canonicalName" value="MDH"/>
    <att type="string" name="Gene" value="823906"/>
    <att type="string" name="Symbol" value="MDH"/>
    <att type="integer" name="DEGREE" value="15"/>
    <graphics type="CIRCLE" x="175.16875479985077" y="161.99992022172043"/>
  </node>
  <node label="AT3G47570" id="544">
    <att type="string" name="canonicalName" value="AT3G47570"/>
    <att type="string" name="Gene" value="823911"/>
    <att type="string" name="Symbol" value="AT3G47570"/>
    <att type="integer" name="DEGREE" value="7"/>
    <graphics type="CIRCLE" x="293.04823848265517" y="409.72188875589967"/>
  </node>
  <node label="HA4" id="545">
    <att type="string" name="canonicalName" value="HA4"/>
    <att type="string" name="Gene" value="823950"/>
    <att type="string" name="Symbol" value="HA4"/>
    <att type="integer" name="DEGREE" value="4"/>
    <graphics type="CIRCLE" x="280.7317841796238" y="361.580858569568"/>
  </node>
  <node label="GTR1" id="546">
    <att type="string" name="canonicalName" value="GTR1"/>
    <att type="string" name="Gene" value="823951"/>
    <att type="string" name="Symbol" value="GTR1"/>
    <att type="integer" name="DEGREE" value="21"/>
    <graphics type="CIRCLE" x="423.87871046527266" y="261.5430414062663"/>
  </node>
  <node label="SIS3" id="547">
    <att type="string" name="canonicalName" value="SIS3"/>
    <att type="string" name="Gene" value="823954"/>
    <att type="string" name="Symbol" value="SIS3"/>
    <att type="integer" name="DEGREE" value="4"/>
    <graphics type="CIRCLE" x="234.11689014689372" y="328.1953935289695"/>
  </node>
  <node label="ALDH2B4" id="548">
    <att type="string" name="canonicalName" value="ALDH2B4"/>
    <att type="string" name="Gene" value="823955"/>
    <att type="string" name="Symbol" value="ALDH2B4"/>
    <att type="integer" name="DEGREE" value="28"/>
    <graphics type="CIRCLE" x="347.03850291236824" y="435.3472391039675"/>
  </node>
  <node label="CSR1" id="549">
    <att type="string" name="canonicalName" value="CSR1"/>
    <att type="string" name="Gene" value="824015"/>
    <att type="string" name="Symbol" value="CSR1"/>
    <att type="integer" name="DEGREE" value="13"/>
    <graphics type="CIRCLE" x="265.0222100515401" y="155.59965434506478"/>
  </node>
  <node label="AT3G48820" id="550">
    <att type="string" name="canonicalName" value="AT3G48820"/>
    <att type="string" name="Gene" value="824043"/>
    <att type="string" name="Symbol" value="AT3G48820"/>
    <att type="integer" name="DEGREE" value="1"/>
    <graphics type="CIRCLE" x="223.74556001874672" y="184.44230492839654"/>
  </node>
  <node label="EMB1080" id="551">
    <att type="string" name="canonicalName" value="EMB1080"/>
    <att type="string" name="Gene" value="824054"/>
    <att type="string" name="Symbol" value="EMB1080"/>
    <att type="integer" name="DEGREE" value="99"/>
    <graphics type="CIRCLE" x="199.03152968680902" y="165.4439485987568"/>
  </node>
  <node label="AAE3" id="552">
    <att type="string" name="canonicalName" value="AAE3"/>
    <att type="string" name="Gene" value="824060"/>
    <att type="string" name="Symbol" value="AAE3"/>
    <att type="integer" name="DEGREE" value="3"/>
    <graphics type="CIRCLE" x="341.17701767166443" y="207.6139093629214"/>
  </node>
  <node label="RDR6" id="553">
    <att type="string" name="canonicalName" value="RDR6"/>
    <att type="string" name="Gene" value="824112"/>
    <att type="string" name="Symbol" value="RDR6"/>
    <att type="integer" name="DEGREE" value="3"/>
    <graphics type="CIRCLE" x="419.17079934886516" y="225.94853687616813"/>
  </node>
  <node label="BAM2" id="554">
    <att type="string" name="canonicalName" value="BAM2"/>
    <att type="string" name="Gene" value="824129"/>
    <att type="string" name="Symbol" value="BAM2"/>
    <att type="integer" name="DEGREE" value="15"/>
    <graphics type="CIRCLE" x="279.0143423553478" y="340.52415054615165"/>
  </node>
  <node label="AT3G49960" id="555">
    <att type="string" name="canonicalName" value="AT3G49960"/>
    <att type="string" name="Gene" value="824158"/>
    <att type="string" name="Symbol" value="AT3G49960"/>
    <att type="integer" name="DEGREE" value="6"/>
    <graphics type="CIRCLE" x="364.05650984383203" y="341.7331215304123"/>
  </node>
  <node label="VFB2" id="556">
    <att type="string" name="canonicalName" value="VFB2"/>
    <att type="string" name="Gene" value="824170"/>
    <att type="string" name="Symbol" value="VFB2"/>
    <att type="integer" name="DEGREE" value="20"/>
    <graphics type="CIRCLE" x="209.67038166101992" y="362.2561387660975"/>
  </node>
  <node label="CEJ1" id="557">
    <att type="string" name="canonicalName" value="CEJ1"/>
    <att type="string" name="Gene" value="824188"/>
    <att type="string" name="Symbol" value="CEJ1"/>
    <att type="integer" name="DEGREE" value="1"/>
    <graphics type="CIRCLE" x="343.746132560657" y="267.4111251046279"/>
  </node>
  <node label="DWF4" id="558">
    <att type="string" name="canonicalName" value="DWF4"/>
    <att type="string" name="Gene" value="824229"/>
    <att type="string" name="Symbol" value="DWF4"/>
    <att type="integer" name="DEGREE" value="1"/>
    <graphics type="CIRCLE" x="242.17340106843147" y="445.01495412765405"/>
  </node>
  <node label="AT3G50690" id="559">
    <att type="string" name="canonicalName" value="AT3G50690"/>
    <att type="string" name="Gene" value="824233"/>
    <att type="string" name="Symbol" value="AT3G50690"/>
    <att type="integer" name="DEGREE" value="12"/>
    <graphics type="CIRCLE" x="291.9206325509964" y="421.68696993591215"/>
  </node>
  <node label="UGT72E1" id="560">
    <att type="string" name="canonicalName" value="UGT72E1"/>
    <att type="string" name="Gene" value="824238"/>
    <att type="string" name="Symbol" value="UGT72E1"/>
    <att type="integer" name="DEGREE" value="19"/>
    <graphics type="CIRCLE" x="342.27832635669404" y="274.1835072129645"/>
  </node>
  <node label="TRX1" id="561">
    <att type="string" name="canonicalName" value="TRX1"/>
    <att type="string" name="Gene" value="824267"/>
    <att type="string" name="Symbol" value="TRX1"/>
    <att type="integer" name="DEGREE" value="23"/>
    <graphics type="CIRCLE" x="398.09718889911517" y="406.31213380952323"/>
  </node>
  <node label="AT3G51130" id="562">
    <att type="string" name="canonicalName" value="AT3G51130"/>
    <att type="string" name="Gene" value="824277"/>
    <att type="string" name="Symbol" value="AT3G51130"/>
    <att type="integer" name="DEGREE" value="3"/>
    <graphics type="CIRCLE" x="338.11502619276393" y="213.7655437560076"/>
  </node>
  <node label="F3H" id="563">
    <att type="string" name="canonicalName" value="F3H"/>
    <att type="string" name="Gene" value="824287"/>
    <att type="string" name="Symbol" value="F3H"/>
    <att type="integer" name="DEGREE" value="3"/>
    <graphics type="CIRCLE" x="245.0790994766728" y="337.8513868422036"/>
  </node>
  <node label="FER" id="564">
    <att type="string" name="canonicalName" value="FER"/>
    <att type="string" name="Gene" value="824318"/>
    <att type="string" name="Symbol" value="FER"/>
    <att type="integer" name="DEGREE" value="2"/>
    <graphics type="CIRCLE" x="250.80524668492046" y="395.28169165682533"/>
  </node>
  <node label="SDR2" id="565">
    <att type="string" name="canonicalName" value="SDR2"/>
    <att type="string" name="Gene" value="824331"/>
    <att type="string" name="Symbol" value="SDR2"/>
    <att type="integer" name="DEGREE" value="1"/>
    <graphics type="CIRCLE" x="339.5396765088028" y="280.7139219556749"/>
  </node>
  <node label="ACX4" id="566">
    <att type="string" name="canonicalName" value="ACX4"/>
    <att type="string" name="Gene" value="824347"/>
    <att type="string" name="Symbol" value="ACX4"/>
    <att type="integer" name="DEGREE" value="11"/>
    <graphics type="CIRCLE" x="431.22662252662667" y="259.66161328636616"/>
  </node>
  <node label="CPK13" id="567">
    <att type="string" name="canonicalName" value="CPK13"/>
    <att type="string" name="Gene" value="824348"/>
    <att type="string" name="Symbol" value="CPK13"/>
    <att type="integer" name="DEGREE" value="17"/>
    <graphics type="CIRCLE" x="305.2591092055321" y="412.7925534305709"/>
  </node>
  <node label="CAX3" id="568">
    <att type="string" name="canonicalName" value="CAX3"/>
    <att type="string" name="Gene" value="824349"/>
    <att type="string" name="Symbol" value="CAX3"/>
    <att type="integer" name="DEGREE" value="2"/>
    <graphics type="CIRCLE" x="293.56353188635205" y="249.8342314086501"/>
  </node>
  <node label="HMGB1" id="569">
    <att type="string" name="canonicalName" value="HMGB1"/>
    <att type="string" name="Gene" value="824351"/>
    <att type="string" name="Symbol" value="HMGB1"/>
    <att type="integer" name="DEGREE" value="6"/>
    <graphics type="CIRCLE" x="335.58575023225177" y="364.271813608091"/>
  </node>
  <node label="AT3G51980" id="570">
    <att type="string" name="canonicalName" value="AT3G51980"/>
    <att type="string" name="Gene" value="824361"/>
    <att type="string" name="Symbol" value="AT3G51980"/>
    <att type="integer" name="DEGREE" value="78"/>
    <graphics type="CIRCLE" x="259.7688707369118" y="282.4819717488317"/>
  </node>
  <node label="NOXY38" id="571">
    <att type="string" name="canonicalName" value="NOXY38"/>
    <att type="string" name="Gene" value="824378"/>
    <att type="string" name="Symbol" value="NOXY38"/>
    <att type="integer" name="DEGREE" value="8"/>
    <graphics type="CIRCLE" x="163.73285339664466" y="388.2574020860727"/>
  </node>
  <node label="PSRP2" id="572">
    <att type="string" name="canonicalName" value="PSRP2"/>
    <att type="string" name="Gene" value="824379"/>
    <att type="string" name="Symbol" value="PSRP2"/>
    <att type="integer" name="DEGREE" value="35"/>
    <graphics type="CIRCLE" x="400.8074241862136" y="373.0411627435167"/>
  </node>
  <node label="AT3G52390" id="573">
    <att type="string" name="canonicalName" value="AT3G52390"/>
    <att type="string" name="Gene" value="824404"/>
    <att type="string" name="Symbol" value="AT3G52390"/>
    <att type="integer" name="DEGREE" value="4"/>
    <graphics type="CIRCLE" x="406.02038133790035" y="242.60419939614286"/>
  </node>
  <node label="CWINV2" id="574">
    <att type="string" name="canonicalName" value="CWINV2"/>
    <att type="string" name="Gene" value="824426"/>
    <att type="string" name="Symbol" value="CWINV2"/>
    <att type="integer" name="DEGREE" value="1"/>
    <graphics type="CIRCLE" x="231.82088203782902" y="348.8111582093497"/>
  </node>
  <node label="MDAR1" id="575">
    <att type="string" name="canonicalName" value="MDAR1"/>
    <att type="string" name="Gene" value="824454"/>
    <att type="string" name="Symbol" value="MDAR1"/>
    <att type="integer" name="DEGREE" value="11"/>
    <graphics type="CIRCLE" x="287.03643178750383" y="277.736441952492"/>
  </node>
  <node label="FK" id="576">
    <att type="string" name="canonicalName" value="FK"/>
    <att type="string" name="Gene" value="824460"/>
    <att type="string" name="Symbol" value="FK"/>
    <att type="integer" name="DEGREE" value="4"/>
    <graphics type="CIRCLE" x="260.4885332191903" y="250.8351349443796"/>
  </node>
  <node label="AT3G52950" id="577">
    <att type="string" name="canonicalName" value="AT3G52950"/>
    <att type="string" name="Gene" value="824461"/>
    <att type="string" name="Symbol" value="AT3G52950"/>
    <att type="integer" name="DEGREE" value="10"/>
    <graphics type="CIRCLE" x="266.59394521417687" y="373.364534054698"/>
  </node>
  <node label="AT3G52960" id="578">
    <att type="string" name="canonicalName" value="AT3G52960"/>
    <att type="string" name="Gene" value="824462"/>
    <att type="string" name="Symbol" value="AT3G52960"/>
    <att type="integer" name="DEGREE" value="11"/>
    <graphics type="CIRCLE" x="412.72341013885404" y="291.6939546138158"/>
  </node>
  <node label="AT3G52990" id="579">
    <att type="string" name="canonicalName" value="AT3G52990"/>
    <att type="string" name="Gene" value="824465"/>
    <att type="string" name="Symbol" value="AT3G52990"/>
    <att type="integer" name="DEGREE" value="102"/>
    <graphics type="CIRCLE" x="272.96371510294034" y="221.64683214113424"/>
  </node>
  <node label="UPL7" id="580">
    <att type="string" name="canonicalName" value="UPL7"/>
    <att type="string" name="Gene" value="824475"/>
    <att type="string" name="Symbol" value="UPL7"/>
    <att type="integer" name="DEGREE" value="40"/>
    <graphics type="CIRCLE" x="400.6872325555099" y="295.3758835755083"/>
  </node>
  <node label="NodGS" id="581">
    <att type="string" name="canonicalName" value="NodGS"/>
    <att type="string" name="Gene" value="824484"/>
    <att type="string" name="Symbol" value="NodGS"/>
    <att type="integer" name="DEGREE" value="3"/>
    <graphics type="CIRCLE" x="437.1867364548396" y="349.0374991664031"/>
  </node>
  <node label="AtCDC48B" id="582">
    <att type="string" name="canonicalName" value="AtCDC48B"/>
    <att type="string" name="Gene" value="824489"/>
    <att type="string" name="Symbol" value="AtCDC48B"/>
    <att type="integer" name="DEGREE" value="94"/>
    <graphics type="CIRCLE" x="279.5897402077128" y="362.7560162873276"/>
  </node>
  <node label="UXS1" id="583">
    <att type="string" name="canonicalName" value="UXS1"/>
    <att type="string" name="Gene" value="824520"/>
    <att type="string" name="Symbol" value="UXS1"/>
    <att type="integer" name="DEGREE" value="2"/>
    <graphics type="CIRCLE" x="357.2682561320381" y="318.07460291417954"/>
  </node>
  <node label="FC1" id="584">
    <att type="string" name="canonicalName" value="FC1"/>
    <att type="string" name="Gene" value="824525"/>
    <att type="string" name="Symbol" value="FC1"/>
    <att type="integer" name="DEGREE" value="5"/>
    <graphics type="CIRCLE" x="342.4560417508699" y="205.29181998845127"/>
  </node>
  <node label="AT3G53590" id="585">
    <att type="string" name="canonicalName" value="AT3G53590"/>
    <att type="string" name="Gene" value="824527"/>
    <att type="string" name="Symbol" value="AT3G53590"/>
    <att type="integer" name="DEGREE" value="2"/>
    <graphics type="CIRCLE" x="236.63128439478118" y="442.33100917797634"/>
  </node>
  <node label="AT3G53740" id="586">
    <att type="string" name="canonicalName" value="AT3G53740"/>
    <att type="string" name="Gene" value="824541"/>
    <att type="string" name="Symbol" value="AT3G53740"/>
    <att type="integer" name="DEGREE" value="75"/>
    <graphics type="CIRCLE" x="169.843784876943" y="368.0475688643472"/>
  </node>
  <node label="GCP4" id="587">
    <att type="string" name="canonicalName" value="GCP4"/>
    <att type="string" name="Gene" value="824543"/>
    <att type="string" name="Symbol" value="GCP4"/>
    <att type="integer" name="DEGREE" value="6"/>
    <graphics type="CIRCLE" x="383.83576203176426" y="190.20156376160904"/>
  </node>
  <node label="AKR4C11" id="588">
    <att type="string" name="canonicalName" value="AKR4C11"/>
    <att type="string" name="Gene" value="824555"/>
    <att type="string" name="Symbol" value="AKR4C11"/>
    <att type="integer" name="DEGREE" value="2"/>
    <graphics type="CIRCLE" x="330.60847398388" y="281.2655314315676"/>
  </node>
  <node label="HCEF1" id="589">
    <att type="string" name="canonicalName" value="HCEF1"/>
    <att type="string" name="Gene" value="824572"/>
    <att type="string" name="Symbol" value="HCEF1"/>
    <att type="integer" name="DEGREE" value="7"/>
    <graphics type="CIRCLE" x="286.5801209085255" y="413.22316425245765"/>
  </node>
  <node label="FLN1" id="590">
    <att type="string" name="canonicalName" value="FLN1"/>
    <att type="string" name="Gene" value="824576"/>
    <att type="string" name="Symbol" value="FLN1"/>
    <att type="integer" name="DEGREE" value="1"/>
    <graphics type="CIRCLE" x="373.688205150465" y="207.38009113285733"/>
  </node>
  <node label="PTR1" id="591">
    <att type="string" name="canonicalName" value="PTR1"/>
    <att type="string" name="Gene" value="824581"/>
    <att type="string" name="Symbol" value="PTR1"/>
    <att type="integer" name="DEGREE" value="25"/>
    <graphics type="CIRCLE" x="262.49993798297277" y="292.0193491175869"/>
  </node>
  <node label="SCR" id="592">
    <att type="string" name="canonicalName" value="SCR"/>
    <att type="string" name="Gene" value="824589"/>
    <att type="string" name="Symbol" value="SCR"/>
    <att type="integer" name="DEGREE" value="4"/>
    <graphics type="CIRCLE" x="392.52519390223574" y="231.53283262211875"/>
  </node>
  <node label="RGD3" id="593">
    <att type="string" name="canonicalName" value="RGD3"/>
    <att type="string" name="Gene" value="824595"/>
    <att type="string" name="Symbol" value="RGD3"/>
    <att type="integer" name="DEGREE" value="47"/>
    <graphics type="CIRCLE" x="422.7890882737521" y="210.08359624916278"/>
  </node>
  <node label="TTN8" id="594">
    <att type="string" name="canonicalName" value="TTN8"/>
    <att type="string" name="Gene" value="824632"/>
    <att type="string" name="Symbol" value="TTN8"/>
    <att type="integer" name="DEGREE" value="11"/>
    <graphics type="CIRCLE" x="395.90549109136964" y="321.14429083979894"/>
  </node>
  <node label="ARA6" id="595">
    <att type="string" name="canonicalName" value="ARA6"/>
    <att type="string" name="Gene" value="824649"/>
    <att type="string" name="Symbol" value="ARA6"/>
    <att type="integer" name="DEGREE" value="26"/>
    <graphics type="CIRCLE" x="203.05219435773313" y="288.29057995659235"/>
  </node>
  <node label="PUB14" id="596">
    <att type="string" name="canonicalName" value="PUB14"/>
    <att type="string" name="Gene" value="824650"/>
    <att type="string" name="Symbol" value="PUB14"/>
    <att type="integer" name="DEGREE" value="3"/>
    <graphics type="CIRCLE" x="370.0751867223878" y="314.5558140353687"/>
  </node>
  <node label="LHCA1" id="597">
    <att type="string" name="canonicalName" value="LHCA1"/>
    <att type="string" name="Gene" value="824654"/>
    <att type="string" name="Symbol" value="LHCA1"/>
    <att type="integer" name="DEGREE" value="3"/>
    <graphics type="CIRCLE" x="206.5281109302622" y="167.2389323293474"/>
  </node>
  <node label="CXIP1" id="598">
    <att type="string" name="canonicalName" value="CXIP1"/>
    <att type="string" name="Gene" value="824655"/>
    <att type="string" name="Symbol" value="CXIP1"/>
    <att type="integer" name="DEGREE" value="5"/>
    <graphics type="CIRCLE" x="307.1496930008284" y="276.2990895777907"/>
  </node>
  <node label="AT3G54940" id="599">
    <att type="string" name="canonicalName" value="AT3G54940"/>
    <att type="string" name="Gene" value="824659"/>
    <att type="string" name="Symbol" value="AT3G54940"/>
    <att type="integer" name="DEGREE" value="1"/>
    <graphics type="CIRCLE" x="261.4144678968155" y="361.07343880563826"/>
  </node>
  <node label="PUR5" id="600">
    <att type="string" name="canonicalName" value="PUR5"/>
    <att type="string" name="Gene" value="824667"/>
    <att type="string" name="Symbol" value="PUR5"/>
    <att type="integer" name="DEGREE" value="4"/>
    <graphics type="CIRCLE" x="195.20090139319882" y="396.7386944857966"/>
  </node>
  <node label="AT3G55070" id="601">
    <att type="string" name="canonicalName" value="AT3G55070"/>
    <att type="string" name="Gene" value="824673"/>
    <att type="string" name="Symbol" value="AT3G55070"/>
    <att type="integer" name="DEGREE" value="4"/>
    <graphics type="CIRCLE" x="240.21628230219022" y="424.169891200891"/>
  </node>
  <node label="AT3G55140" id="602">
    <att type="string" name="canonicalName" value="AT3G55140"/>
    <att type="string" name="Gene" value="824680"/>
    <att type="string" name="Symbol" value="AT3G55140"/>
    <att type="integer" name="DEGREE" value="8"/>
    <graphics type="CIRCLE" x="400.0444617814236" y="419.05806141027205"/>
  </node>
  <node label="SAP130a" id="603">
    <att type="string" name="canonicalName" value="SAP130a"/>
    <att type="string" name="Gene" value="824686"/>
    <att type="string" name="Symbol" value="SAP130a"/>
    <att type="integer" name="DEGREE" value="92"/>
    <graphics type="CIRCLE" x="306.9113461935963" y="429.87408601655767"/>
  </node>
  <node label="HEXO1" id="604">
    <att type="string" name="canonicalName" value="HEXO1"/>
    <att type="string" name="Gene" value="824692"/>
    <att type="string" name="Symbol" value="HEXO1"/>
    <att type="integer" name="DEGREE" value="24"/>
    <graphics type="CIRCLE" x="195.8658368712936" y="321.6076468136789"/>
  </node>
  <node label="AT3G55310" id="605">
    <att type="string" name="canonicalName" value="AT3G55310"/>
    <att type="string" name="Gene" value="824697"/>
    <att type="string" name="Symbol" value="AT3G55310"/>
    <att type="integer" name="DEGREE" value="1"/>
    <graphics type="CIRCLE" x="437.5071290657689" y="443.9554544403077"/>
  </node>
  <node label="SDIR1" id="606">
    <att type="string" name="canonicalName" value="SDIR1"/>
    <att type="string" name="Gene" value="824718"/>
    <att type="string" name="Symbol" value="SDIR1"/>
    <att type="integer" name="DEGREE" value="4"/>
    <graphics type="CIRCLE" x="398.7995826024022" y="357.6244708497885"/>
  </node>
  <node label="P5CS2" id="607">
    <att type="string" name="canonicalName" value="P5CS2"/>
    <att type="string" name="Gene" value="824727"/>
    <att type="string" name="Symbol" value="P5CS2"/>
    <att type="integer" name="DEGREE" value="18"/>
    <graphics type="CIRCLE" x="385.1802109822631" y="291.7095886187926"/>
  </node>
  <node label="AT3G55890" id="608">
    <att type="string" name="canonicalName" value="AT3G55890"/>
    <att type="string" name="Gene" value="824755"/>
    <att type="string" name="Symbol" value="AT3G55890"/>
    <att type="integer" name="DEGREE" value="46"/>
    <graphics type="CIRCLE" x="259.7548902170747" y="418.02024915871357"/>
  </node>
  <node label="ALPHA-SNAP2" id="609">
    <att type="string" name="canonicalName" value="ALPHA-SNAP2"/>
    <att type="string" name="Gene" value="824785"/>
    <att type="string" name="Symbol" value="ALPHA-SNAP2"/>
    <att type="integer" name="DEGREE" value="12"/>
    <graphics type="CIRCLE" x="196.13712974748455" y="154.15901153858323"/>
  </node>
  <node label="AT3G56580" id="610">
    <att type="string" name="canonicalName" value="AT3G56580"/>
    <att type="string" name="Gene" value="824825"/>
    <att type="string" name="Symbol" value="AT3G56580"/>
    <att type="integer" name="DEGREE" value="32"/>
    <graphics type="CIRCLE" x="237.88282172700144" y="344.7496101238943"/>
  </node>
  <node label="UBA2A" id="611">
    <att type="string" name="canonicalName" value="UBA2A"/>
    <att type="string" name="Gene" value="824853"/>
    <att type="string" name="Symbol" value="UBA2A"/>
    <att type="integer" name="DEGREE" value="41"/>
    <graphics type="CIRCLE" x="205.10206459002544" y="388.560651447068"/>
  </node>
  <node label="CBL" id="612">
    <att type="string" name="canonicalName" value="CBL"/>
    <att type="string" name="Gene" value="824872"/>
    <att type="string" name="Symbol" value="CBL"/>
    <att type="integer" name="DEGREE" value="12"/>
    <graphics type="CIRCLE" x="334.4099213095833" y="162.81563290462344"/>
  </node>
  <node label="NAP57" id="613">
    <att type="string" name="canonicalName" value="NAP57"/>
    <att type="string" name="Gene" value="824882"/>
    <att type="string" name="Symbol" value="NAP57"/>
    <att type="integer" name="DEGREE" value="38"/>
    <graphics type="CIRCLE" x="435.41557473219655" y="425.8710091561874"/>
  </node>
  <node label="AGL16" id="614">
    <att type="string" name="canonicalName" value="AGL16"/>
    <att type="string" name="Gene" value="824890"/>
    <att type="string" name="Symbol" value="AGL16"/>
    <att type="integer" name="DEGREE" value="2"/>
    <graphics type="CIRCLE" x="268.6788153105464" y="402.66549724386067"/>
  </node>
  <node label="SIP2" id="615">
    <att type="string" name="canonicalName" value="SIP2"/>
    <att type="string" name="Gene" value="824919"/>
    <att type="string" name="Symbol" value="SIP2"/>
    <att type="integer" name="DEGREE" value="8"/>
    <graphics type="CIRCLE" x="445.5419628908828" y="200.6427233760976"/>
  </node>
  <node label="ADSS" id="616">
    <att type="string" name="canonicalName" value="ADSS"/>
    <att type="string" name="Gene" value="824930"/>
    <att type="string" name="Symbol" value="ADSS"/>
    <att type="integer" name="DEGREE" value="18"/>
    <graphics type="CIRCLE" x="180.0546959089789" y="296.82002143064824"/>
  </node>
  <node label="AT3G57890" id="617">
    <att type="string" name="canonicalName" value="AT3G57890"/>
    <att type="string" name="Gene" value="824958"/>
    <att type="string" name="Symbol" value="AT3G57890"/>
    <att type="integer" name="DEGREE" value="3"/>
    <graphics type="CIRCLE" x="374.6018260673911" y="366.5281251723042"/>
  </node>
  <node label="AT3G58130" id="618">
    <att type="string" name="canonicalName" value="AT3G58130"/>
    <att type="string" name="Gene" value="824982"/>
    <att type="string" name="Symbol" value="AT3G58130"/>
    <att type="integer" name="DEGREE" value="1"/>
    <graphics type="CIRCLE" x="413.12441495826727" y="373.49353996938254"/>
  </node>
  <node label="AT3G58140" id="619">
    <att type="string" name="canonicalName" value="AT3G58140"/>
    <att type="string" name="Gene" value="824983"/>
    <att type="string" name="Symbol" value="AT3G58140"/>
    <att type="integer" name="DEGREE" value="5"/>
    <graphics type="CIRCLE" x="150.13736495560576" y="300.4134442778596"/>
  </node>
  <node label="AT3G58530" id="620">
    <att type="string" name="canonicalName" value="AT3G58530"/>
    <att type="string" name="Gene" value="825022"/>
    <att type="string" name="Symbol" value="AT3G58530"/>
    <att type="integer" name="DEGREE" value="20"/>
    <graphics type="CIRCLE" x="411.7704957823089" y="224.26859021723092"/>
  </node>
  <node label="AT3G58610" id="621">
    <att type="string" name="canonicalName" value="AT3G58610"/>
    <att type="string" name="Gene" value="825030"/>
    <att type="string" name="Symbol" value="AT3G58610"/>
    <att type="integer" name="DEGREE" value="12"/>
    <graphics type="CIRCLE" x="240.97089445385058" y="407.64768490502775"/>
  </node>
  <node label="AT3G58640" id="622">
    <att type="string" name="canonicalName" value="AT3G58640"/>
    <att type="string" name="Gene" value="825033"/>
    <att type="string" name="Symbol" value="AT3G58640"/>
    <att type="integer" name="DEGREE" value="2"/>
    <graphics type="CIRCLE" x="195.82623699744815" y="427.3859686782891"/>
  </node>
  <node label="AT3G58730" id="623">
    <att type="string" name="canonicalName" value="AT3G58730"/>
    <att type="string" name="Gene" value="825042"/>
    <att type="string" name="Symbol" value="AT3G58730"/>
    <att type="integer" name="DEGREE" value="35"/>
    <graphics type="CIRCLE" x="389.2253083179068" y="324.05473900061315"/>
  </node>
  <node label="ABCC10" id="624">
    <att type="string" name="canonicalName" value="ABCC10"/>
    <att type="string" name="Gene" value="825083"/>
    <att type="string" name="Symbol" value="ABCC10"/>
    <att type="integer" name="DEGREE" value="2"/>
    <graphics type="CIRCLE" x="206.9127108269564" y="311.5671083163562"/>
  </node>
  <node label="GCN2" id="625">
    <att type="string" name="canonicalName" value="GCN2"/>
    <att type="string" name="Gene" value="825110"/>
    <att type="string" name="Symbol" value="GCN2"/>
    <att type="integer" name="DEGREE" value="12"/>
    <graphics type="CIRCLE" x="228.96816038494657" y="333.68036505328917"/>
  </node>
  <node label="SAC9" id="626">
    <att type="string" name="canonicalName" value="SAC9"/>
    <att type="string" name="Gene" value="825146"/>
    <att type="string" name="Symbol" value="SAC9"/>
    <att type="integer" name="DEGREE" value="4"/>
    <graphics type="CIRCLE" x="157.55893198463377" y="311.3680698580978"/>
  </node>
  <node label="ABCC9" id="627">
    <att type="string" name="canonicalName" value="ABCC9"/>
    <att type="string" name="Gene" value="825186"/>
    <att type="string" name="Symbol" value="ABCC9"/>
    <att type="integer" name="DEGREE" value="2"/>
    <graphics type="CIRCLE" x="280.5970512507913" y="280.12465664505"/>
  </node>
  <node label="DL1E" id="628">
    <att type="string" name="canonicalName" value="DL1E"/>
    <att type="string" name="Gene" value="825189"/>
    <att type="string" name="Symbol" value="DL1E"/>
    <att type="integer" name="DEGREE" value="6"/>
    <graphics type="CIRCLE" x="195.17419478891415" y="163.4477630387869"/>
  </node>
  <node label="AT3G60210" id="629">
    <att type="string" name="canonicalName" value="AT3G60210"/>
    <att type="string" name="Gene" value="825191"/>
    <att type="string" name="Symbol" value="AT3G60210"/>
    <att type="integer" name="DEGREE" value="10"/>
    <graphics type="CIRCLE" x="197.62912001178293" y="244.85086651988675"/>
  </node>
  <node label="EIF4G" id="630">
    <att type="string" name="canonicalName" value="EIF4G"/>
    <att type="string" name="Gene" value="825194"/>
    <att type="string" name="Symbol" value="EIF4G"/>
    <att type="integer" name="DEGREE" value="58"/>
    <graphics type="CIRCLE" x="150.01137060935983" y="255.9615919915548"/>
  </node>
  <node label="EDA14" id="631">
    <att type="string" name="canonicalName" value="EDA14"/>
    <att type="string" name="Gene" value="825207"/>
    <att type="string" name="Symbol" value="EDA14"/>
    <att type="integer" name="DEGREE" value="25"/>
    <graphics type="CIRCLE" x="231.3276522021236" y="380.8684794394652"/>
  </node>
  <node label="CYCP3;2" id="632">
    <att type="string" name="canonicalName" value="CYCP3;2"/>
    <att type="string" name="Gene" value="825226"/>
    <att type="string" name="Symbol" value="CYCP3;2"/>
    <att type="integer" name="DEGREE" value="5"/>
    <graphics type="CIRCLE" x="430.28326666088213" y="367.2820764781401"/>
  </node>
  <node label="VAP27-1" id="633">
    <att type="string" name="canonicalName" value="VAP27-1"/>
    <att type="string" name="Gene" value="825231"/>
    <att type="string" name="Symbol" value="VAP27-1"/>
    <att type="integer" name="DEGREE" value="23"/>
    <graphics type="CIRCLE" x="259.34883585297473" y="206.09914038284444"/>
  </node>
  <node label="AT3G60860" id="634">
    <att type="string" name="canonicalName" value="AT3G60860"/>
    <att type="string" name="Gene" value="825257"/>
    <att type="string" name="Symbol" value="AT3G60860"/>
    <att type="integer" name="DEGREE" value="11"/>
    <graphics type="CIRCLE" x="386.84652123263385" y="257.69557107457405"/>
  </node>
  <node label="MYB17" id="635">
    <att type="string" name="canonicalName" value="MYB17"/>
    <att type="string" name="Gene" value="825297"/>
    <att type="string" name="Symbol" value="MYB17"/>
    <att type="integer" name="DEGREE" value="22"/>
    <graphics type="CIRCLE" x="218.9836825732222" y="210.2337348988117"/>
  </node>
  <node label="AT3G61540" id="636">
    <att type="string" name="canonicalName" value="AT3G61540"/>
    <att type="string" name="Gene" value="825327"/>
    <att type="string" name="Symbol" value="AT3G61540"/>
    <att type="integer" name="DEGREE" value="1"/>
    <graphics type="CIRCLE" x="434.65681244802954" y="312.096834475393"/>
  </node>
  <node label="AT3G61690" id="637">
    <att type="string" name="canonicalName" value="AT3G61690"/>
    <att type="string" name="Gene" value="825342"/>
    <att type="string" name="Symbol" value="AT3G61690"/>
    <att type="integer" name="DEGREE" value="5"/>
    <graphics type="CIRCLE" x="449.467332704257" y="247.4312352050808"/>
  </node>
  <node label="LCD" id="638">
    <att type="string" name="canonicalName" value="LCD"/>
    <att type="string" name="Gene" value="825386"/>
    <att type="string" name="Symbol" value="LCD"/>
    <att type="integer" name="DEGREE" value="9"/>
    <graphics type="CIRCLE" x="398.2318450838401" y="198.40604362982577"/>
  </node>
  <node label="ATERDJ3B" id="639">
    <att type="string" name="canonicalName" value="ATERDJ3B"/>
    <att type="string" name="Gene" value="825434"/>
    <att type="string" name="Symbol" value="ATERDJ3B"/>
    <att type="integer" name="DEGREE" value="6"/>
    <graphics type="CIRCLE" x="448.7669834401592" y="219.860708370471"/>
  </node>
  <node label="BGLU8" id="640">
    <att type="string" name="canonicalName" value="BGLU8"/>
    <att type="string" name="Gene" value="825450"/>
    <att type="string" name="Symbol" value="BGLU8"/>
    <att type="integer" name="DEGREE" value="6"/>
    <graphics type="CIRCLE" x="389.1212383544669" y="191.80754370677823"/>
  </node>
  <node label="AUD1" id="641">
    <att type="string" name="canonicalName" value="AUD1"/>
    <att type="string" name="Gene" value="825458"/>
    <att type="string" name="Symbol" value="AUD1"/>
    <att type="integer" name="DEGREE" value="2"/>
    <graphics type="CIRCLE" x="277.36430876001276" y="321.5557733768784"/>
  </node>
  <node label="AT3G62950" id="642">
    <att type="string" name="canonicalName" value="AT3G62950"/>
    <att type="string" name="Gene" value="825470"/>
    <att type="string" name="Symbol" value="AT3G62950"/>
    <att type="integer" name="DEGREE" value="2"/>
    <graphics type="CIRCLE" x="327.1916473874072" y="441.6868739947401"/>
  </node>
  <node label="HMT2" id="643">
    <att type="string" name="canonicalName" value="HMT2"/>
    <att type="string" name="Gene" value="825500"/>
    <att type="string" name="Symbol" value="HMT2"/>
    <att type="integer" name="DEGREE" value="8"/>
    <graphics type="CIRCLE" x="338.0926962488518" y="195.54106039850865"/>
  </node>
  <node label="AAPT2" id="644">
    <att type="string" name="canonicalName" value="AAPT2"/>
    <att type="string" name="Gene" value="825529"/>
    <att type="string" name="Symbol" value="AAPT2"/>
    <att type="integer" name="DEGREE" value="15"/>
    <graphics type="CIRCLE" x="347.36044820277584" y="277.15124686453515"/>
  </node>
  <node label="CUL1" id="645">
    <att type="string" name="canonicalName" value="CUL1"/>
    <att type="string" name="Gene" value="825648"/>
    <att type="string" name="Symbol" value="CUL1"/>
    <att type="integer" name="DEGREE" value="39"/>
    <graphics type="CIRCLE" x="353.6913855887395" y="416.2983126074786"/>
  </node>
  <node label="GSL05" id="646">
    <att type="string" name="canonicalName" value="GSL05"/>
    <att type="string" name="Gene" value="825650"/>
    <att type="string" name="Symbol" value="GSL05"/>
    <att type="integer" name="DEGREE" value="7"/>
    <graphics type="CIRCLE" x="393.63624095114244" y="379.5479876047481"/>
  </node>
  <node label="AT4G04180" id="647">
    <att type="string" name="canonicalName" value="AT4G04180"/>
    <att type="string" name="Gene" value="825733"/>
    <att type="string" name="Symbol" value="AT4G04180"/>
    <att type="integer" name="DEGREE" value="26"/>
    <graphics type="CIRCLE" x="234.50172383416935" y="220.37886431676634"/>
  </node>
  <node label="AT4G04320" id="648">
    <att type="string" name="canonicalName" value="AT4G04320"/>
    <att type="string" name="Gene" value="825752"/>
    <att type="string" name="Symbol" value="AT4G04320"/>
    <att type="integer" name="DEGREE" value="6"/>
    <graphics type="CIRCLE" x="235.88329117691566" y="153.29518370457208"/>
  </node>
  <node label="AT4G04460" id="649">
    <att type="string" name="canonicalName" value="AT4G04460"/>
    <att type="string" name="Gene" value="825776"/>
    <att type="string" name="Symbol" value="AT4G04460"/>
    <att type="integer" name="DEGREE" value="48"/>
    <graphics type="CIRCLE" x="344.43977419742197" y="161.03214269223116"/>
  </node>
  <node label="CRK37" id="650">
    <att type="string" name="canonicalName" value="CRK37"/>
    <att type="string" name="Gene" value="825780"/>
    <att type="string" name="Symbol" value="CRK37"/>
    <att type="integer" name="DEGREE" value="1"/>
    <graphics type="CIRCLE" x="387.49439730618644" y="184.3931090411663"/>
  </node>
  <node label="EMB3127" id="651">
    <att type="string" name="canonicalName" value="EMB3127"/>
    <att type="string" name="Gene" value="825824"/>
    <att type="string" name="Symbol" value="EMB3127"/>
    <att type="integer" name="DEGREE" value="3"/>
    <graphics type="CIRCLE" x="313.71748433695154" y="230.27208491685627"/>
  </node>
  <node label="AT4G04880" id="652">
    <att type="string" name="canonicalName" value="AT4G04880"/>
    <att type="string" name="Gene" value="825826"/>
    <att type="string" name="Symbol" value="AT4G04880"/>
    <att type="integer" name="DEGREE" value="3"/>
    <graphics type="CIRCLE" x="414.9262877701751" y="335.54803626463047"/>
  </node>
  <node label="AT4G05160" id="653">
    <att type="string" name="canonicalName" value="AT4G05160"/>
    <att type="string" name="Gene" value="825864"/>
    <att type="string" name="Symbol" value="AT4G05160"/>
    <att type="integer" name="DEGREE" value="10"/>
    <graphics type="CIRCLE" x="353.2856460822907" y="411.6121153951623"/>
  </node>
  <node label="UBQ10" id="654">
    <att type="string" name="canonicalName" value="UBQ10"/>
    <att type="string" name="Gene" value="825880"/>
    <att type="string" name="Symbol" value="UBQ10"/>
    <att type="integer" name="DEGREE" value="124"/>
    <graphics type="CIRCLE" x="317.22075570394605" y="426.41991326107484"/>
  </node>
  <node label="DDB1A" id="655">
    <att type="string" name="canonicalName" value="DDB1A"/>
    <att type="string" name="Gene" value="825890"/>
    <att type="string" name="Symbol" value="DDB1A"/>
    <att type="integer" name="DEGREE" value="53"/>
    <graphics type="CIRCLE" x="278.79313142128495" y="257.88661948294373"/>
  </node>
  <node label="MFDX1" id="656">
    <att type="string" name="canonicalName" value="MFDX1"/>
    <att type="string" name="Gene" value="825895"/>
    <att type="string" name="Symbol" value="MFDX1"/>
    <att type="integer" name="DEGREE" value="7"/>
    <graphics type="CIRCLE" x="273.5837589474655" y="178.17007707967826"/>
  </node>
  <node label="IBR1" id="657">
    <att type="string" name="canonicalName" value="IBR1"/>
    <att type="string" name="Gene" value="825905"/>
    <att type="string" name="Symbol" value="IBR1"/>
    <att type="integer" name="DEGREE" value="1"/>
    <graphics type="CIRCLE" x="330.2771893304129" y="205.0783033879062"/>
  </node>
  <node label="AT4G05540" id="658">
    <att type="string" name="canonicalName" value="AT4G05540"/>
    <att type="string" name="Gene" value="825906"/>
    <att type="string" name="Symbol" value="AT4G05540"/>
    <att type="integer" name="DEGREE" value="10"/>
    <graphics type="CIRCLE" x="271.6908141535345" y="254.78572784210672"/>
  </node>
  <node label="AT4G06599" id="659">
    <att type="string" name="canonicalName" value="AT4G06599"/>
    <att type="string" name="Gene" value="826068"/>
    <att type="string" name="Symbol" value="AT4G06599"/>
    <att type="integer" name="DEGREE" value="34"/>
    <graphics type="CIRCLE" x="208.60401162504564" y="297.2526975693958"/>
  </node>
  <node label="AT4G21450" id="660">
    <att type="string" name="canonicalName" value="AT4G21450"/>
    <att type="string" name="Gene" value="826300"/>
    <att type="string" name="Symbol" value="AT4G21450"/>
    <att type="integer" name="DEGREE" value="5"/>
    <graphics type="CIRCLE" x="258.66390513676686" y="176.38339448188583"/>
  </node>
  <node label="KNAT1" id="661">
    <att type="string" name="canonicalName" value="KNAT1"/>
    <att type="string" name="Gene" value="826364"/>
    <att type="string" name="Symbol" value="KNAT1"/>
    <att type="integer" name="DEGREE" value="6"/>
    <graphics type="CIRCLE" x="345.0908403072167" y="447.0662230849703"/>
  </node>
  <node label="ORP1C" id="662">
    <att type="string" name="canonicalName" value="ORP1C"/>
    <att type="string" name="Gene" value="826368"/>
    <att type="string" name="Symbol" value="ORP1C"/>
    <att type="integer" name="DEGREE" value="3"/>
    <graphics type="CIRCLE" x="321.2093433804331" y="289.4530170580583"/>
  </node>
  <node label="UMAMIT17" id="663">
    <att type="string" name="canonicalName" value="UMAMIT17"/>
    <att type="string" name="Gene" value="826384"/>
    <att type="string" name="Symbol" value="UMAMIT17"/>
    <att type="integer" name="DEGREE" value="2"/>
    <graphics type="CIRCLE" x="210.4343233365298" y="185.99693589876335"/>
  </node>
  <node label="ISA3" id="664">
    <att type="string" name="canonicalName" value="ISA3"/>
    <att type="string" name="Gene" value="826481"/>
    <att type="string" name="Symbol" value="ISA3"/>
    <att type="integer" name="DEGREE" value="10"/>
    <graphics type="CIRCLE" x="308.1723343567577" y="206.83840941706205"/>
  </node>
  <node label="MLH1" id="665">
    <att type="string" name="canonicalName" value="MLH1"/>
    <att type="string" name="Gene" value="826493"/>
    <att type="string" name="Symbol" value="MLH1"/>
    <att type="integer" name="DEGREE" value="15"/>
    <graphics type="CIRCLE" x="385.9396411296826" y="176.13191317182356"/>
  </node>
  <node label="MYB6" id="666">
    <att type="string" name="canonicalName" value="MYB6"/>
    <att type="string" name="Gene" value="826530"/>
    <att type="string" name="Symbol" value="MYB6"/>
    <att type="integer" name="DEGREE" value="25"/>
    <graphics type="CIRCLE" x="331.8801754233009" y="303.7530225580625"/>
  </node>
  <node label="AT4G09670" id="667">
    <att type="string" name="canonicalName" value="AT4G09670"/>
    <att type="string" name="Gene" value="826553"/>
    <att type="string" name="Symbol" value="AT4G09670"/>
    <att type="integer" name="DEGREE" value="1"/>
    <graphics type="CIRCLE" x="362.47768366978494" y="418.62970651511677"/>
  </node>
  <node label="AT4G09750" id="668">
    <att type="string" name="canonicalName" value="AT4G09750"/>
    <att type="string" name="Gene" value="826563"/>
    <att type="string" name="Symbol" value="AT4G09750"/>
    <att type="integer" name="DEGREE" value="1"/>
    <graphics type="CIRCLE" x="323.6447008898117" y="373.24634335168787"/>
  </node>
  <node label="ATHSP22.0" id="669">
    <att type="string" name="canonicalName" value="ATHSP22.0"/>
    <att type="string" name="Gene" value="826616"/>
    <att type="string" name="Symbol" value="ATHSP22.0"/>
    <att type="integer" name="DEGREE" value="2"/>
    <graphics type="CIRCLE" x="168.70018851180401" y="319.37918850756455"/>
  </node>
  <node label="AT4G10500" id="670">
    <att type="string" name="canonicalName" value="AT4G10500"/>
    <att type="string" name="Gene" value="826642"/>
    <att type="string" name="Symbol" value="AT4G10500"/>
    <att type="integer" name="DEGREE" value="1"/>
    <graphics type="CIRCLE" x="423.4458683265749" y="233.20733962897708"/>
  </node>
  <node label="AT4G10730" id="671">
    <att type="string" name="canonicalName" value="AT4G10730"/>
    <att type="string" name="Gene" value="826667"/>
    <att type="string" name="Symbol" value="AT4G10730"/>
    <att type="integer" name="DEGREE" value="7"/>
    <graphics type="CIRCLE" x="207.05077010315887" y="178.42756282050308"/>
  </node>
  <node label="KLCR1" id="672">
    <att type="string" name="canonicalName" value="KLCR1"/>
    <att type="string" name="Gene" value="826680"/>
    <att type="string" name="Symbol" value="KLCR1"/>
    <att type="integer" name="DEGREE" value="14"/>
    <graphics type="CIRCLE" x="376.8968114181439" y="412.3054877050901"/>
  </node>
  <node label="SWEET7" id="673">
    <att type="string" name="canonicalName" value="SWEET7"/>
    <att type="string" name="Gene" value="826682"/>
    <att type="string" name="Symbol" value="SWEET7"/>
    <att type="integer" name="DEGREE" value="3"/>
    <graphics type="CIRCLE" x="403.798357661576" y="293.97498084784036"/>
  </node>
  <node label="UGE5" id="674">
    <att type="string" name="canonicalName" value="UGE5"/>
    <att type="string" name="Gene" value="826696"/>
    <att type="string" name="Symbol" value="UGE5"/>
    <att type="integer" name="DEGREE" value="6"/>
    <graphics type="CIRCLE" x="338.9318389655349" y="365.2251836015541"/>
  </node>
  <node label="3xHMG-box1" id="675">
    <att type="string" name="canonicalName" value="3xHMG-box1"/>
    <att type="string" name="Gene" value="826709"/>
    <att type="string" name="Symbol" value="3xHMG-box1"/>
    <att type="integer" name="DEGREE" value="6"/>
    <graphics type="CIRCLE" x="394.4119448599572" y="385.16577041715755"/>
  </node>
  <node label="AT4G11160" id="676">
    <att type="string" name="canonicalName" value="AT4G11160"/>
    <att type="string" name="Gene" value="826717"/>
    <att type="string" name="Symbol" value="AT4G11160"/>
    <att type="integer" name="DEGREE" value="40"/>
    <graphics type="CIRCLE" x="283.7047478229241" y="321.98014249231693"/>
  </node>
  <node label="AT4G11230" id="677">
    <att type="string" name="canonicalName" value="AT4G11230"/>
    <att type="string" name="Gene" value="826725"/>
    <att type="string" name="Symbol" value="AT4G11230"/>
    <att type="integer" name="DEGREE" value="33"/>
    <graphics type="CIRCLE" x="435.9510982595631" y="279.5189119525181"/>
  </node>
  <node label="EIF3A" id="678">
    <att type="string" name="canonicalName" value="EIF3A"/>
    <att type="string" name="Gene" value="826746"/>
    <att type="string" name="Symbol" value="EIF3A"/>
    <att type="integer" name="DEGREE" value="53"/>
    <graphics type="CIRCLE" x="176.9645005130897" y="394.3311614273117"/>
  </node>
  <node label="GPX6" id="679">
    <att type="string" name="canonicalName" value="GPX6"/>
    <att type="string" name="Gene" value="826765"/>
    <att type="string" name="Symbol" value="GPX6"/>
    <att type="integer" name="DEGREE" value="13"/>
    <graphics type="CIRCLE" x="250.5448531079299" y="291.96699220940746"/>
  </node>
  <node label="OSM34" id="680">
    <att type="string" name="canonicalName" value="OSM34"/>
    <att type="string" name="Gene" value="826770"/>
    <att type="string" name="Symbol" value="OSM34"/>
    <att type="integer" name="DEGREE" value="1"/>
    <graphics type="CIRCLE" x="291.797293747199" y="191.10273395962992"/>
  </node>
  <node label="AT4G11970" id="681">
    <att type="string" name="canonicalName" value="AT4G11970"/>
    <att type="string" name="Gene" value="826804"/>
    <att type="string" name="Symbol" value="AT4G11970"/>
    <att type="integer" name="DEGREE" value="3"/>
    <graphics type="CIRCLE" x="449.5052074811649" y="264.21256779850967"/>
  </node>
  <node label="AT4G12290" id="682">
    <att type="string" name="canonicalName" value="AT4G12290"/>
    <att type="string" name="Gene" value="826838"/>
    <att type="string" name="Symbol" value="AT4G12290"/>
    <att type="integer" name="DEGREE" value="11"/>
    <graphics type="CIRCLE" x="381.71383903193885" y="421.26341849070775"/>
  </node>
  <node label="SKU5" id="683">
    <att type="string" name="canonicalName" value="SKU5"/>
    <att type="string" name="Gene" value="826851"/>
    <att type="string" name="Symbol" value="SKU5"/>
    <att type="integer" name="DEGREE" value="2"/>
    <graphics type="CIRCLE" x="310.45526106939815" y="292.1143056930523"/>
  </node>
  <node label="MYB55" id="684">
    <att type="string" name="canonicalName" value="MYB55"/>
    <att type="string" name="Gene" value="826853"/>
    <att type="string" name="Symbol" value="MYB55"/>
    <att type="integer" name="DEGREE" value="24"/>
    <graphics type="CIRCLE" x="266.16660731082834" y="337.13970456488033"/>
  </node>
  <node label="AT4G12590" id="685">
    <att type="string" name="canonicalName" value="AT4G12590"/>
    <att type="string" name="Gene" value="826872"/>
    <att type="string" name="Symbol" value="AT4G12590"/>
    <att type="integer" name="DEGREE" value="7"/>
    <graphics type="CIRCLE" x="204.5323900111604" y="300.57995772338325"/>
  </node>
  <node label="RAP74" id="686">
    <att type="string" name="canonicalName" value="RAP74"/>
    <att type="string" name="Gene" value="826874"/>
    <att type="string" name="Symbol" value="RAP74"/>
    <att type="integer" name="DEGREE" value="23"/>
    <graphics type="CIRCLE" x="270.0566676843525" y="183.29245232985852"/>
  </node>
  <node label="AT4G12650" id="687">
    <att type="string" name="canonicalName" value="AT4G12650"/>
    <att type="string" name="Gene" value="826878"/>
    <att type="string" name="Symbol" value="AT4G12650"/>
    <att type="integer" name="DEGREE" value="4"/>
    <graphics type="CIRCLE" x="351.9534911250047" y="242.03897802891242"/>
  </node>
  <node label="UNE14" id="688">
    <att type="string" name="canonicalName" value="UNE14"/>
    <att type="string" name="Gene" value="826898"/>
    <att type="string" name="Symbol" value="UNE14"/>
    <att type="integer" name="DEGREE" value="76"/>
    <graphics type="CIRCLE" x="309.66512289091133" y="238.353482528485"/>
  </node>
  <node label="NYC1" id="689">
    <att type="string" name="canonicalName" value="NYC1"/>
    <att type="string" name="Gene" value="826942"/>
    <att type="string" name="Symbol" value="NYC1"/>
    <att type="integer" name="DEGREE" value="7"/>
    <graphics type="CIRCLE" x="317.17374398070183" y="242.42316787550922"/>
  </node>
  <node label="NIG" id="690">
    <att type="string" name="canonicalName" value="NIG"/>
    <att type="string" name="Gene" value="826966"/>
    <att type="string" name="Symbol" value="NIG"/>
    <att type="integer" name="DEGREE" value="2"/>
    <graphics type="CIRCLE" x="300.41186449171903" y="333.26383306848516"/>
  </node>
  <node label="PRR2" id="691">
    <att type="string" name="canonicalName" value="PRR2"/>
    <att type="string" name="Gene" value="827000"/>
    <att type="string" name="Symbol" value="PRR2"/>
    <att type="integer" name="DEGREE" value="1"/>
    <graphics type="CIRCLE" x="176.3747803456726" y="150.73435568951516"/>
  </node>
  <node label="CYP83A1" id="692">
    <att type="string" name="canonicalName" value="CYP83A1"/>
    <att type="string" name="Gene" value="827011"/>
    <att type="string" name="Symbol" value="CYP83A1"/>
    <att type="integer" name="DEGREE" value="4"/>
    <graphics type="CIRCLE" x="374.2405350403707" y="383.27517928328666"/>
  </node>
  <node label="AT4G13780" id="693">
    <att type="string" name="canonicalName" value="AT4G13780"/>
    <att type="string" name="Gene" value="827012"/>
    <att type="string" name="Symbol" value="AT4G13780"/>
    <att type="integer" name="DEGREE" value="23"/>
    <graphics type="CIRCLE" x="155.83022280441185" y="182.31930954447483"/>
  </node>
  <node label="HOG1" id="694">
    <att type="string" name="canonicalName" value="HOG1"/>
    <att type="string" name="Gene" value="827028"/>
    <att type="string" name="Symbol" value="HOG1"/>
    <att type="integer" name="DEGREE" value="17"/>
    <graphics type="CIRCLE" x="220.49230337713172" y="297.6758671127604"/>
  </node>
  <node label="PAKRP1" id="695">
    <att type="string" name="canonicalName" value="PAKRP1"/>
    <att type="string" name="Gene" value="827054"/>
    <att type="string" name="Symbol" value="PAKRP1"/>
    <att type="integer" name="DEGREE" value="21"/>
    <graphics type="CIRCLE" x="321.9707537250683" y="342.29439190284216"/>
  </node>
  <node label="AARE" id="696">
    <att type="string" name="canonicalName" value="AARE"/>
    <att type="string" name="Gene" value="827104"/>
    <att type="string" name="Symbol" value="AARE"/>
    <att type="integer" name="DEGREE" value="43"/>
    <graphics type="CIRCLE" x="217.94170116083504" y="287.49939491559275"/>
  </node>
  <node label="ATARD2" id="697">
    <att type="string" name="canonicalName" value="ATARD2"/>
    <att type="string" name="Gene" value="827122"/>
    <att type="string" name="Symbol" value="ATARD2"/>
    <att type="integer" name="DEGREE" value="1"/>
    <graphics type="CIRCLE" x="304.19862584619034" y="424.3800853432541"/>
  </node>
  <node label="AT4G14720" id="698">
    <att type="string" name="canonicalName" value="AT4G14720"/>
    <att type="string" name="Gene" value="827125"/>
    <att type="string" name="Symbol" value="AT4G14720"/>
    <att type="integer" name="DEGREE" value="1"/>
    <graphics type="CIRCLE" x="173.56907872902923" y="175.90340296514933"/>
  </node>
  <node label="ATSUV3" id="699">
    <att type="string" name="canonicalName" value="ATSUV3"/>
    <att type="string" name="Gene" value="827134"/>
    <att type="string" name="Symbol" value="ATSUV3"/>
    <att type="integer" name="DEGREE" value="6"/>
    <graphics type="CIRCLE" x="199.32695525220652" y="157.0239001076243"/>
  </node>
  <node label="OASA1" id="700">
    <att type="string" name="canonicalName" value="OASA1"/>
    <att type="string" name="Gene" value="827145"/>
    <att type="string" name="Symbol" value="OASA1"/>
    <att type="integer" name="DEGREE" value="19"/>
    <graphics type="CIRCLE" x="405.25743677269327" y="376.2916426125321"/>
  </node>
  <node label="GPAT3" id="701">
    <att type="string" name="canonicalName" value="GPAT3"/>
    <att type="string" name="Gene" value="827165"/>
    <att type="string" name="Symbol" value="GPAT3"/>
    <att type="integer" name="DEGREE" value="1"/>
    <graphics type="CIRCLE" x="449.3987369728458" y="325.9654811307297"/>
  </node>
  <node label="CYP705A4" id="702">
    <att type="string" name="canonicalName" value="CYP705A4"/>
    <att type="string" name="Gene" value="827204"/>
    <att type="string" name="Symbol" value="CYP705A4"/>
    <att type="integer" name="DEGREE" value="2"/>
    <graphics type="CIRCLE" x="223.58920451309817" y="302.3062596094456"/>
  </node>
  <node label="PPDK" id="703">
    <att type="string" name="canonicalName" value="PPDK"/>
    <att type="string" name="Gene" value="827226"/>
    <att type="string" name="Symbol" value="PPDK"/>
    <att type="integer" name="DEGREE" value="10"/>
    <graphics type="CIRCLE" x="334.0142353298815" y="336.12019271703986"/>
  </node>
  <node label="ARA1" id="704">
    <att type="string" name="canonicalName" value="ARA1"/>
    <att type="string" name="Gene" value="827299"/>
    <att type="string" name="Symbol" value="ARA1"/>
    <att type="integer" name="DEGREE" value="10"/>
    <graphics type="CIRCLE" x="284.33015433131595" y="323.12392860201595"/>
  </node>
  <node label="PGSIP8" id="705">
    <att type="string" name="canonicalName" value="PGSIP8"/>
    <att type="string" name="Gene" value="827361"/>
    <att type="string" name="Symbol" value="PGSIP8"/>
    <att type="integer" name="DEGREE" value="58"/>
    <graphics type="CIRCLE" x="447.3657523412067" y="270.24971247158044"/>
  </node>
  <node label="AT4G16660" id="706">
    <att type="string" name="canonicalName" value="AT4G16660"/>
    <att type="string" name="Gene" value="827367"/>
    <att type="string" name="Symbol" value="AT4G16660"/>
    <att type="integer" name="DEGREE" value="59"/>
    <graphics type="CIRCLE" x="358.49313155273506" y="262.046943058752"/>
  </node>
  <node label="SAR2" id="707">
    <att type="string" name="canonicalName" value="SAR2"/>
    <att type="string" name="Gene" value="827368"/>
    <att type="string" name="Symbol" value="SAR2"/>
    <att type="integer" name="DEGREE" value="10"/>
    <graphics type="CIRCLE" x="274.7855172547746" y="218.63416060998748"/>
  </node>
  <node label="PSD1" id="708">
    <att type="string" name="canonicalName" value="PSD1"/>
    <att type="string" name="Gene" value="827373"/>
    <att type="string" name="Symbol" value="PSD1"/>
    <att type="integer" name="DEGREE" value="15"/>
    <graphics type="CIRCLE" x="337.5515741711188" y="321.8885888830122"/>
  </node>
  <node label="AT4G16710" id="709">
    <att type="string" name="canonicalName" value="AT4G16710"/>
    <att type="string" name="Gene" value="827374"/>
    <att type="string" name="Symbol" value="AT4G16710"/>
    <att type="integer" name="DEGREE" value="1"/>
    <graphics type="CIRCLE" x="179.694213826011" y="249.60976566926954"/>
  </node>
  <node label="ACX1" id="710">
    <att type="string" name="canonicalName" value="ACX1"/>
    <att type="string" name="Gene" value="827381"/>
    <att type="string" name="Symbol" value="ACX1"/>
    <att type="integer" name="DEGREE" value="15"/>
    <graphics type="CIRCLE" x="291.8325863150203" y="220.74861163293158"/>
  </node>
  <node label="HB-2" id="711">
    <att type="string" name="canonicalName" value="HB-2"/>
    <att type="string" name="Gene" value="827384"/>
    <att type="string" name="Symbol" value="HB-2"/>
    <att type="integer" name="DEGREE" value="2"/>
    <graphics type="CIRCLE" x="403.9551085855679" y="408.86361065062033"/>
  </node>
  <node label="VRN2" id="712">
    <att type="string" name="canonicalName" value="VRN2"/>
    <att type="string" name="Gene" value="827392"/>
    <att type="string" name="Symbol" value="VRN2"/>
    <att type="integer" name="DEGREE" value="18"/>
    <graphics type="CIRCLE" x="272.27590104949286" y="334.8450125325387"/>
  </node>
  <node label="AT4G16970" id="713">
    <att type="string" name="canonicalName" value="AT4G16970"/>
    <att type="string" name="Gene" value="827405"/>
    <att type="string" name="Symbol" value="AT4G16970"/>
    <att type="integer" name="DEGREE" value="24"/>
    <graphics type="CIRCLE" x="393.6187436214667" y="378.5303803693098"/>
  </node>
  <node label="AT4G17020" id="714">
    <att type="string" name="canonicalName" value="AT4G17020"/>
    <att type="string" name="Gene" value="827410"/>
    <att type="string" name="Symbol" value="AT4G17020"/>
    <att type="integer" name="DEGREE" value="49"/>
    <graphics type="CIRCLE" x="193.14027428779275" y="422.75631531694376"/>
  </node>
  <node label="CLPR4" id="715">
    <att type="string" name="canonicalName" value="CLPR4"/>
    <att type="string" name="Gene" value="827412"/>
    <att type="string" name="Symbol" value="CLPR4"/>
    <att type="integer" name="DEGREE" value="3"/>
    <graphics type="CIRCLE" x="395.7489704683959" y="152.11758511562033"/>
  </node>
  <node label="AT4G17140" id="716">
    <att type="string" name="canonicalName" value="AT4G17140"/>
    <att type="string" name="Gene" value="827424"/>
    <att type="string" name="Symbol" value="AT4G17140"/>
    <att type="integer" name="DEGREE" value="2"/>
    <graphics type="CIRCLE" x="392.4840625064431" y="166.53212409364488"/>
  </node>
  <node label="RABB1C" id="717">
    <att type="string" name="canonicalName" value="RABB1C"/>
    <att type="string" name="Gene" value="827428"/>
    <att type="string" name="Symbol" value="RABB1C"/>
    <att type="integer" name="DEGREE" value="23"/>
    <graphics type="CIRCLE" x="206.11236302000586" y="175.5447282409042"/>
  </node>
  <node label="NS1" id="718">
    <att type="string" name="canonicalName" value="NS1"/>
    <att type="string" name="Gene" value="827443"/>
    <att type="string" name="Symbol" value="NS1"/>
    <att type="integer" name="DEGREE" value="8"/>
    <graphics type="CIRCLE" x="444.88735176395846" y="326.769768555948"/>
  </node>
  <node label="HSF1" id="719">
    <att type="string" name="canonicalName" value="HSF1"/>
    <att type="string" name="Gene" value="827496"/>
    <att type="string" name="Symbol" value="HSF1"/>
    <att type="integer" name="DEGREE" value="16"/>
    <graphics type="CIRCLE" x="240.9461761492674" y="185.6002508383855"/>
  </node>
  <node label="AT4G18340" id="720">
    <att type="string" name="canonicalName" value="AT4G18340"/>
    <att type="string" name="Gene" value="827561"/>
    <att type="string" name="Symbol" value="AT4G18340"/>
    <att type="integer" name="DEGREE" value="6"/>
    <graphics type="CIRCLE" x="303.00072650602885" y="287.0983082093179"/>
  </node>
  <node label="GOX3" id="721">
    <att type="string" name="canonicalName" value="GOX3"/>
    <att type="string" name="Gene" value="827563"/>
    <att type="string" name="Symbol" value="GOX3"/>
    <att type="integer" name="DEGREE" value="11"/>
    <graphics type="CIRCLE" x="226.07812380178564" y="347.2617794017053"/>
  </node>
  <node label="DEG5" id="722">
    <att type="string" name="canonicalName" value="DEG5"/>
    <att type="string" name="Gene" value="827564"/>
    <att type="string" name="Symbol" value="DEG5"/>
    <att type="integer" name="DEGREE" value="8"/>
    <graphics type="CIRCLE" x="185.58759437001007" y="413.2960776151339"/>
  </node>
  <node label="IRX1" id="723">
    <att type="string" name="canonicalName" value="IRX1"/>
    <att type="string" name="Gene" value="827612"/>
    <att type="string" name="Symbol" value="IRX1"/>
    <att type="integer" name="DEGREE" value="7"/>
    <graphics type="CIRCLE" x="351.0556250284451" y="364.25884106220997"/>
  </node>
  <node label="AT4G18820" id="724">
    <att type="string" name="canonicalName" value="AT4G18820"/>
    <att type="string" name="Gene" value="827616"/>
    <att type="string" name="Symbol" value="AT4G18820"/>
    <att type="integer" name="DEGREE" value="13"/>
    <graphics type="CIRCLE" x="364.47674573444" y="358.68104593490136"/>
  </node>
  <node label="CYCT1;4" id="725">
    <att type="string" name="canonicalName" value="CYCT1;4"/>
    <att type="string" name="Gene" value="827702"/>
    <att type="string" name="Symbol" value="CYCT1;4"/>
    <att type="integer" name="DEGREE" value="38"/>
    <graphics type="CIRCLE" x="152.3476450147295" y="174.09467793397994"/>
  </node>
  <node label="TPP2" id="726">
    <att type="string" name="canonicalName" value="TPP2"/>
    <att type="string" name="Gene" value="827833"/>
    <att type="string" name="Symbol" value="TPP2"/>
    <att type="integer" name="DEGREE" value="9"/>
    <graphics type="CIRCLE" x="181.00651211373437" y="271.6900118808981"/>
  </node>
  <node label="AT4G20860" id="727">
    <att type="string" name="canonicalName" value="AT4G20860"/>
    <att type="string" name="Gene" value="827834"/>
    <att type="string" name="Symbol" value="AT4G20860"/>
    <att type="integer" name="DEGREE" value="1"/>
    <graphics type="CIRCLE" x="177.02801751352058" y="358.09581257153957"/>
  </node>
  <node label="PyrD" id="728">
    <att type="string" name="canonicalName" value="PyrD"/>
    <att type="string" name="Gene" value="827843"/>
    <att type="string" name="Symbol" value="PyrD"/>
    <att type="integer" name="DEGREE" value="1"/>
    <graphics type="CIRCLE" x="303.84297054254665" y="248.43580357917136"/>
  </node>
  <node label="ATK1" id="729">
    <att type="string" name="canonicalName" value="ATK1"/>
    <att type="string" name="Gene" value="827876"/>
    <att type="string" name="Symbol" value="ATK1"/>
    <att type="integer" name="DEGREE" value="21"/>
    <graphics type="CIRCLE" x="156.12550275985038" y="409.0771691702301"/>
  </node>
  <node label="CRK29" id="730">
    <att type="string" name="canonicalName" value="CRK29"/>
    <att type="string" name="Gene" value="827893"/>
    <att type="string" name="Symbol" value="CRK29"/>
    <att type="integer" name="DEGREE" value="1"/>
    <graphics type="CIRCLE" x="253.95884002458905" y="291.1654226057501"/>
  </node>
  <node label="AT4G03410" id="731">
    <att type="string" name="canonicalName" value="AT4G03410"/>
    <att type="string" name="Gene" value="827932"/>
    <att type="string" name="Symbol" value="AT4G03410"/>
    <att type="integer" name="DEGREE" value="5"/>
    <graphics type="CIRCLE" x="449.0387515729375" y="181.02704110241805"/>
  </node>
  <node label="AT4G01395" id="732">
    <att type="string" name="canonicalName" value="AT4G01395"/>
    <att type="string" name="Gene" value="827943"/>
    <att type="string" name="Symbol" value="AT4G01395"/>
    <att type="integer" name="DEGREE" value="3"/>
    <graphics type="CIRCLE" x="289.7770103099351" y="436.3043986012981"/>
  </node>
  <node label="PIP1;4" id="733">
    <att type="string" name="canonicalName" value="PIP1;4"/>
    <att type="string" name="Gene" value="827956"/>
    <att type="string" name="Symbol" value="PIP1;4"/>
    <att type="integer" name="DEGREE" value="6"/>
    <graphics type="CIRCLE" x="289.62788828832527" y="347.2072080874224"/>
  </node>
  <node label="BAM2" id="734">
    <att type="string" name="canonicalName" value="BAM2"/>
    <att type="string" name="Gene" value="827959"/>
    <att type="string" name="Symbol" value="BAM2"/>
    <att type="integer" name="DEGREE" value="9"/>
    <graphics type="CIRCLE" x="343.29947277803547" y="152.45078904076243"/>
  </node>
  <node label="AT4G02480" id="735">
    <att type="string" name="canonicalName" value="AT4G02480"/>
    <att type="string" name="Gene" value="827979"/>
    <att type="string" name="Symbol" value="AT4G02480"/>
    <att type="integer" name="DEGREE" value="10"/>
    <graphics type="CIRCLE" x="350.74557638939814" y="334.54931680578"/>
  </node>
  <node label="ECA2" id="736">
    <att type="string" name="canonicalName" value="ECA2"/>
    <att type="string" name="Gene" value="827984"/>
    <att type="string" name="Symbol" value="ECA2"/>
    <att type="integer" name="DEGREE" value="9"/>
    <graphics type="CIRCLE" x="248.98953799020006" y="263.6252141599317"/>
  </node>
  <node label="LIF2" id="737">
    <att type="string" name="canonicalName" value="LIF2"/>
    <att type="string" name="Gene" value="827998"/>
    <att type="string" name="Symbol" value="LIF2"/>
    <att type="integer" name="DEGREE" value="38"/>
    <graphics type="CIRCLE" x="385.4900318205629" y="405.3251246882313"/>
  </node>
  <node label="FDM2" id="738">
    <att type="string" name="canonicalName" value="FDM2"/>
    <att type="string" name="Gene" value="828016"/>
    <att type="string" name="Symbol" value="FDM2"/>
    <att type="integer" name="DEGREE" value="1"/>
    <graphics type="CIRCLE" x="230.80881553318721" y="204.49237754669608"/>
  </node>
  <node label="AT4G02340" id="739">
    <att type="string" name="canonicalName" value="AT4G02340"/>
    <att type="string" name="Gene" value="828063"/>
    <att type="string" name="Symbol" value="AT4G02340"/>
    <att type="integer" name="DEGREE" value="3"/>
    <graphics type="CIRCLE" x="204.15155645355193" y="282.3985537139085"/>
  </node>
  <node label="ATPMEPCRB" id="740">
    <att type="string" name="canonicalName" value="ATPMEPCRB"/>
    <att type="string" name="Gene" value="828064"/>
    <att type="string" name="Symbol" value="ATPMEPCRB"/>
    <att type="integer" name="DEGREE" value="7"/>
    <graphics type="CIRCLE" x="193.39356770096072" y="256.16298762903887"/>
  </node>
  <node label="SUS3" id="741">
    <att type="string" name="canonicalName" value="SUS3"/>
    <att type="string" name="Gene" value="828081"/>
    <att type="string" name="Symbol" value="SUS3"/>
    <att type="integer" name="DEGREE" value="16"/>
    <graphics type="CIRCLE" x="259.7103576378464" y="378.6488636038492"/>
  </node>
  <node label="RSH1" id="742">
    <att type="string" name="canonicalName" value="RSH1"/>
    <att type="string" name="Gene" value="828096"/>
    <att type="string" name="Symbol" value="RSH1"/>
    <att type="integer" name="DEGREE" value="34"/>
    <graphics type="CIRCLE" x="225.2601821927696" y="345.43352267110197"/>
  </node>
  <node label="AT4G01290" id="743">
    <att type="string" name="canonicalName" value="AT4G01290"/>
    <att type="string" name="Gene" value="828103"/>
    <att type="string" name="Symbol" value="AT4G01290"/>
    <att type="integer" name="DEGREE" value="1"/>
    <graphics type="CIRCLE" x="263.1772989915511" y="253.98118353666547"/>
  </node>
  <node label="AT4G03020" id="744">
    <att type="string" name="canonicalName" value="AT4G03020"/>
    <att type="string" name="Gene" value="828111"/>
    <att type="string" name="Symbol" value="AT4G03020"/>
    <att type="integer" name="DEGREE" value="47"/>
    <graphics type="CIRCLE" x="242.6528642470929" y="444.5757541050847"/>
  </node>
  <node label="AT4G02120" id="745">
    <att type="string" name="canonicalName" value="AT4G02120"/>
    <att type="string" name="Gene" value="828137"/>
    <att type="string" name="Symbol" value="AT4G02120"/>
    <att type="integer" name="DEGREE" value="17"/>
    <graphics type="CIRCLE" x="164.9486730681361" y="201.1674463682357"/>
  </node>
  <node label="MSH6" id="746">
    <att type="string" name="canonicalName" value="MSH6"/>
    <att type="string" name="Gene" value="828147"/>
    <att type="string" name="Symbol" value="MSH6"/>
    <att type="integer" name="DEGREE" value="28"/>
    <graphics type="CIRCLE" x="157.23975156807276" y="170.95344463808544"/>
  </node>
  <node label="PRL" id="747">
    <att type="string" name="canonicalName" value="PRL"/>
    <att type="string" name="Gene" value="828153"/>
    <att type="string" name="Symbol" value="PRL"/>
    <att type="integer" name="DEGREE" value="42"/>
    <graphics type="CIRCLE" x="412.87724568681784" y="447.3728109537982"/>
  </node>
  <node label="STP7" id="748">
    <att type="string" name="canonicalName" value="STP7"/>
    <att type="string" name="Gene" value="828154"/>
    <att type="string" name="Symbol" value="STP7"/>
    <att type="integer" name="DEGREE" value="18"/>
    <graphics type="CIRCLE" x="163.9812782840485" y="442.49248113452353"/>
  </node>
  <node label="AT4G02860" id="749">
    <att type="string" name="canonicalName" value="AT4G02860"/>
    <att type="string" name="Gene" value="828159"/>
    <att type="string" name="Symbol" value="AT4G02860"/>
    <att type="integer" name="DEGREE" value="5"/>
    <graphics type="CIRCLE" x="275.1629193141695" y="289.4651470570599"/>
  </node>
  <node label="GA1" id="750">
    <att type="string" name="canonicalName" value="GA1"/>
    <att type="string" name="Gene" value="828182"/>
    <att type="string" name="Symbol" value="GA1"/>
    <att type="integer" name="DEGREE" value="5"/>
    <graphics type="CIRCLE" x="359.60722486483337" y="389.34089490914033"/>
  </node>
  <node label="STS" id="751">
    <att type="string" name="canonicalName" value="STS"/>
    <att type="string" name="Gene" value="828186"/>
    <att type="string" name="Symbol" value="STS"/>
    <att type="integer" name="DEGREE" value="9"/>
    <graphics type="CIRCLE" x="258.1214802982218" y="203.43957365968336"/>
  </node>
  <node label="MEE44" id="752">
    <att type="string" name="canonicalName" value="MEE44"/>
    <att type="string" name="Gene" value="828214"/>
    <att type="string" name="Symbol" value="MEE44"/>
    <att type="integer" name="DEGREE" value="5"/>
    <graphics type="CIRCLE" x="282.1692143837056" y="288.34644707315255"/>
  </node>
  <node label="AT4G02620" id="753">
    <att type="string" name="canonicalName" value="AT4G02620"/>
    <att type="string" name="Gene" value="828221"/>
    <att type="string" name="Symbol" value="AT4G02620"/>
    <att type="integer" name="DEGREE" value="18"/>
    <graphics type="CIRCLE" x="267.1548608992911" y="247.64773957927474"/>
  </node>
  <node label="FMN/FHY" id="754">
    <att type="string" name="canonicalName" value="FMN/FHY"/>
    <att type="string" name="Gene" value="828232"/>
    <att type="string" name="Symbol" value="FMN/FHY"/>
    <att type="integer" name="DEGREE" value="1"/>
    <graphics type="CIRCLE" x="298.3687490446046" y="228.82581128552903"/>
  </node>
  <node label="AT4G21520" id="755">
    <att type="string" name="canonicalName" value="AT4G21520"/>
    <att type="string" name="Gene" value="828237"/>
    <att type="string" name="Symbol" value="AT4G21520"/>
    <att type="integer" name="DEGREE" value="1"/>
    <graphics type="CIRCLE" x="222.13458253607536" y="415.78744795362064"/>
  </node>
  <node label="NRPB2" id="756">
    <att type="string" name="canonicalName" value="NRPB2"/>
    <att type="string" name="Gene" value="828259"/>
    <att type="string" name="Symbol" value="NRPB2"/>
    <att type="integer" name="DEGREE" value="113"/>
    <graphics type="CIRCLE" x="390.9932840386309" y="333.70108129654045"/>
  </node>
  <node label="sks4" id="757">
    <att type="string" name="canonicalName" value="sks4"/>
    <att type="string" name="Gene" value="828290"/>
    <att type="string" name="Symbol" value="sks4"/>
    <att type="integer" name="DEGREE" value="1"/>
    <graphics type="CIRCLE" x="322.79201078585925" y="333.916212467959"/>
  </node>
  <node label="AT4G22120" id="758">
    <att type="string" name="canonicalName" value="AT4G22120"/>
    <att type="string" name="Gene" value="828301"/>
    <att type="string" name="Symbol" value="AT4G22120"/>
    <att type="integer" name="DEGREE" value="28"/>
    <graphics type="CIRCLE" x="262.43668557710794" y="354.9175441066292"/>
  </node>
  <node label="SRF8" id="759">
    <att type="string" name="canonicalName" value="SRF8"/>
    <att type="string" name="Gene" value="828302"/>
    <att type="string" name="Symbol" value="SRF8"/>
    <att type="integer" name="DEGREE" value="6"/>
    <graphics type="CIRCLE" x="200.21724940776951" y="386.7509555113659"/>
  </node>
  <node label="EBS" id="760">
    <att type="string" name="canonicalName" value="EBS"/>
    <att type="string" name="Gene" value="828303"/>
    <att type="string" name="Symbol" value="EBS"/>
    <att type="integer" name="DEGREE" value="24"/>
    <graphics type="CIRCLE" x="435.37209348737474" y="381.8910143402885"/>
  </node>
  <node label="AT4G22530" id="761">
    <att type="string" name="canonicalName" value="AT4G22530"/>
    <att type="string" name="Gene" value="828348"/>
    <att type="string" name="Symbol" value="AT4G22530"/>
    <att type="integer" name="DEGREE" value="20"/>
    <graphics type="CIRCLE" x="404.45809931756514" y="259.9544415771593"/>
  </node>
  <node label="HIP1" id="762">
    <att type="string" name="canonicalName" value="HIP1"/>
    <att type="string" name="Gene" value="828363"/>
    <att type="string" name="Symbol" value="HIP1"/>
    <att type="integer" name="DEGREE" value="12"/>
    <graphics type="CIRCLE" x="219.06248479439512" y="440.12308731087535"/>
  </node>
  <node label="LDOX" id="763">
    <att type="string" name="canonicalName" value="LDOX"/>
    <att type="string" name="Gene" value="828387"/>
    <att type="string" name="Symbol" value="LDOX"/>
    <att type="integer" name="DEGREE" value="3"/>
    <graphics type="CIRCLE" x="425.74264755751216" y="448.07478514248885"/>
  </node>
  <node label="NYE1" id="764">
    <att type="string" name="canonicalName" value="NYE1"/>
    <att type="string" name="Gene" value="828391"/>
    <att type="string" name="Symbol" value="NYE1"/>
    <att type="integer" name="DEGREE" value="5"/>
    <graphics type="CIRCLE" x="199.19712488275727" y="207.03886139080987"/>
  </node>
  <node label="AT4G23040" id="765">
    <att type="string" name="canonicalName" value="AT4G23040"/>
    <att type="string" name="Gene" value="828403"/>
    <att type="string" name="Symbol" value="AT4G23040"/>
    <att type="integer" name="DEGREE" value="19"/>
    <graphics type="CIRCLE" x="432.5342068811327" y="196.22435166643112"/>
  </node>
  <node label="CRK11" id="766">
    <att type="string" name="canonicalName" value="CRK11"/>
    <att type="string" name="Gene" value="828418"/>
    <att type="string" name="Symbol" value="CRK11"/>
    <att type="integer" name="DEGREE" value="1"/>
    <graphics type="CIRCLE" x="207.3158528889325" y="281.97748777647007"/>
  </node>
  <node label="PIP1;5" id="767">
    <att type="string" name="canonicalName" value="PIP1;5"/>
    <att type="string" name="Gene" value="828439"/>
    <att type="string" name="Symbol" value="PIP1;5"/>
    <att type="integer" name="DEGREE" value="18"/>
    <graphics type="CIRCLE" x="222.5520250160247" y="449.0433285692162"/>
  </node>
  <node label="PPT1" id="768">
    <att type="string" name="canonicalName" value="PPT1"/>
    <att type="string" name="Gene" value="828466"/>
    <att type="string" name="Symbol" value="PPT1"/>
    <att type="integer" name="DEGREE" value="3"/>
    <graphics type="CIRCLE" x="312.284987507398" y="410.39962884738884"/>
  </node>
  <node label="AT4G23860" id="769">
    <att type="string" name="canonicalName" value="AT4G23860"/>
    <att type="string" name="Gene" value="828485"/>
    <att type="string" name="Symbol" value="AT4G23860"/>
    <att type="integer" name="DEGREE" value="1"/>
    <graphics type="CIRCLE" x="359.56056690881246" y="404.6708132374345"/>
  </node>
  <node label="SHD" id="770">
    <att type="string" name="canonicalName" value="SHD"/>
    <att type="string" name="Gene" value="828520"/>
    <att type="string" name="Symbol" value="SHD"/>
    <att type="integer" name="DEGREE" value="58"/>
    <graphics type="CIRCLE" x="241.24330180304682" y="167.97851725225155"/>
  </node>
  <node label="VEP1" id="771">
    <att type="string" name="canonicalName" value="VEP1"/>
    <att type="string" name="Gene" value="828523"/>
    <att type="string" name="Symbol" value="VEP1"/>
    <att type="integer" name="DEGREE" value="1"/>
    <graphics type="CIRCLE" x="312.11365794956106" y="276.38282866340353"/>
  </node>
  <node label="cpHsc70-1" id="772">
    <att type="string" name="canonicalName" value="cpHsc70-1"/>
    <att type="string" name="Gene" value="828531"/>
    <att type="string" name="Symbol" value="cpHsc70-1"/>
    <att type="integer" name="DEGREE" value="34"/>
    <graphics type="CIRCLE" x="157.93302433535496" y="179.17228603131812"/>
  </node>
  <node label="PGI1" id="773">
    <att type="string" name="canonicalName" value="PGI1"/>
    <att type="string" name="Gene" value="828564"/>
    <att type="string" name="Symbol" value="PGI1"/>
    <att type="integer" name="DEGREE" value="34"/>
    <graphics type="CIRCLE" x="438.58895930645093" y="212.08018293353751"/>
  </node>
  <node label="TAR2" id="774">
    <att type="string" name="canonicalName" value="TAR2"/>
    <att type="string" name="Gene" value="828569"/>
    <att type="string" name="Symbol" value="TAR2"/>
    <att type="integer" name="DEGREE" value="3"/>
    <graphics type="CIRCLE" x="322.26267955906525" y="205.28275298393612"/>
  </node>
  <node label="NBR1" id="775">
    <att type="string" name="canonicalName" value="NBR1"/>
    <att type="string" name="Gene" value="828571"/>
    <att type="string" name="Symbol" value="NBR1"/>
    <att type="integer" name="DEGREE" value="85"/>
    <graphics type="CIRCLE" x="157.32320558307953" y="240.9962225650659"/>
  </node>
  <node label="AT4G24780" id="776">
    <att type="string" name="canonicalName" value="AT4G24780"/>
    <att type="string" name="Gene" value="828580"/>
    <att type="string" name="Symbol" value="AT4G24780"/>
    <att type="integer" name="DEGREE" value="10"/>
    <graphics type="CIRCLE" x="445.92408793143863" y="170.9011613674587"/>
  </node>
  <node label="AT4G24830" id="777">
    <att type="string" name="canonicalName" value="AT4G24830"/>
    <att type="string" name="Gene" value="828586"/>
    <att type="string" name="Symbol" value="AT4G24830"/>
    <att type="integer" name="DEGREE" value="13"/>
    <graphics type="CIRCLE" x="384.24969585727274" y="264.2384387437489"/>
  </node>
  <node label="AT4G24840" id="778">
    <att type="string" name="canonicalName" value="AT4G24840"/>
    <att type="string" name="Gene" value="828587"/>
    <att type="string" name="Symbol" value="AT4G24840"/>
    <att type="integer" name="DEGREE" value="16"/>
    <graphics type="CIRCLE" x="361.03492990664995" y="177.6497711049263"/>
  </node>
  <node label="AMY1" id="779">
    <att type="string" name="canonicalName" value="AMY1"/>
    <att type="string" name="Gene" value="828603"/>
    <att type="string" name="Symbol" value="AMY1"/>
    <att type="integer" name="DEGREE" value="14"/>
    <graphics type="CIRCLE" x="238.38888336132135" y="260.3155213587104"/>
  </node>
  <node label="SKS1" id="780">
    <att type="string" name="canonicalName" value="SKS1"/>
    <att type="string" name="Gene" value="828627"/>
    <att type="string" name="Symbol" value="SKS1"/>
    <att type="integer" name="DEGREE" value="2"/>
    <graphics type="CIRCLE" x="347.23915451075845" y="309.096443100894"/>
  </node>
  <node label="AT4G25370" id="781">
    <att type="string" name="canonicalName" value="AT4G25370"/>
    <att type="string" name="Gene" value="828640"/>
    <att type="string" name="Symbol" value="AT4G25370"/>
    <att type="integer" name="DEGREE" value="7"/>
    <graphics type="CIRCLE" x="189.40261943835873" y="444.7607946690847"/>
  </node>
  <node label="CBF1" id="782">
    <att type="string" name="canonicalName" value="CBF1"/>
    <att type="string" name="Gene" value="828653"/>
    <att type="string" name="Symbol" value="CBF1"/>
    <att type="integer" name="DEGREE" value="2"/>
    <graphics type="CIRCLE" x="351.8182103426317" y="412.47827548324676"/>
  </node>
  <node label="MSH3" id="783">
    <att type="string" name="canonicalName" value="MSH3"/>
    <att type="string" name="Gene" value="828659"/>
    <att type="string" name="Symbol" value="MSH3"/>
    <att type="integer" name="DEGREE" value="25"/>
    <graphics type="CIRCLE" x="369.7385707526396" y="378.1922239845179"/>
  </node>
  <node label="ADF7" id="784">
    <att type="string" name="canonicalName" value="ADF7"/>
    <att type="string" name="Gene" value="828664"/>
    <att type="string" name="Symbol" value="ADF7"/>
    <att type="integer" name="DEGREE" value="7"/>
    <graphics type="CIRCLE" x="207.00282703528418" y="221.20087510904722"/>
  </node>
  <node label="AT4G25835" id="785">
    <att type="string" name="canonicalName" value="AT4G25835"/>
    <att type="string" name="Gene" value="828689"/>
    <att type="string" name="Symbol" value="AT4G25835"/>
    <att type="integer" name="DEGREE" value="1"/>
    <graphics type="CIRCLE" x="269.2599879584194" y="351.69674095374654"/>
  </node>
  <node label="ABI1" id="786">
    <att type="string" name="canonicalName" value="ABI1"/>
    <att type="string" name="Gene" value="828714"/>
    <att type="string" name="Symbol" value="ABI1"/>
    <att type="integer" name="DEGREE" value="14"/>
    <graphics type="CIRCLE" x="388.47709321461434" y="423.1302099501376"/>
  </node>
  <node label="ACS7" id="787">
    <att type="string" name="canonicalName" value="ACS7"/>
    <att type="string" name="Gene" value="828726"/>
    <att type="string" name="Symbol" value="ACS7"/>
    <att type="integer" name="DEGREE" value="4"/>
    <graphics type="CIRCLE" x="179.2929500850894" y="152.49062525732865"/>
  </node>
  <node label="AT4G26230" id="788">
    <att type="string" name="canonicalName" value="AT4G26230"/>
    <att type="string" name="Gene" value="828729"/>
    <att type="string" name="Symbol" value="AT4G26230"/>
    <att type="integer" name="DEGREE" value="81"/>
    <graphics type="CIRCLE" x="324.3821851749194" y="164.52410677054468"/>
  </node>
  <node label="PFK3" id="789">
    <att type="string" name="canonicalName" value="PFK3"/>
    <att type="string" name="Gene" value="828733"/>
    <att type="string" name="Symbol" value="PFK3"/>
    <att type="integer" name="DEGREE" value="53"/>
    <graphics type="CIRCLE" x="275.77182809118364" y="428.243776738796"/>
  </node>
  <node label="CPSUFE" id="790">
    <att type="string" name="canonicalName" value="CPSUFE"/>
    <att type="string" name="Gene" value="828756"/>
    <att type="string" name="Symbol" value="CPSUFE"/>
    <att type="integer" name="DEGREE" value="5"/>
    <graphics type="CIRCLE" x="176.52102268175926" y="207.00042437003816"/>
  </node>
  <node label="FBA7" id="791">
    <att type="string" name="canonicalName" value="FBA7"/>
    <att type="string" name="Gene" value="828758"/>
    <att type="string" name="Symbol" value="FBA7"/>
    <att type="integer" name="DEGREE" value="70"/>
    <graphics type="CIRCLE" x="251.03389804538827" y="267.9735750670925"/>
  </node>
  <node label="CBL3" id="792">
    <att type="string" name="canonicalName" value="CBL3"/>
    <att type="string" name="Gene" value="828764"/>
    <att type="string" name="Symbol" value="CBL3"/>
    <att type="integer" name="DEGREE" value="14"/>
    <graphics type="CIRCLE" x="377.53344160865515" y="265.6403896398505"/>
  </node>
  <node label="AT4G26650" id="793">
    <att type="string" name="canonicalName" value="AT4G26650"/>
    <att type="string" name="Gene" value="828772"/>
    <att type="string" name="Symbol" value="AT4G26650"/>
    <att type="integer" name="DEGREE" value="10"/>
    <graphics type="CIRCLE" x="356.29496368467164" y="308.13073279876824"/>
  </node>
  <node label="EXT-like" id="794">
    <att type="string" name="canonicalName" value="EXT-like"/>
    <att type="string" name="Gene" value="828782"/>
    <att type="string" name="Symbol" value="EXT-like"/>
    <att type="integer" name="DEGREE" value="11"/>
    <graphics type="CIRCLE" x="305.31709947619674" y="340.53888313783256"/>
  </node>
  <node label="AR192" id="795">
    <att type="string" name="canonicalName" value="AR192"/>
    <att type="string" name="Gene" value="828785"/>
    <att type="string" name="Symbol" value="AR192"/>
    <att type="integer" name="DEGREE" value="27"/>
    <graphics type="CIRCLE" x="386.63536572162525" y="375.1064939301637"/>
  </node>
  <node label="AT4G26810" id="796">
    <att type="string" name="canonicalName" value="AT4G26810"/>
    <att type="string" name="Gene" value="828788"/>
    <att type="string" name="Symbol" value="AT4G26810"/>
    <att type="integer" name="DEGREE" value="1"/>
    <graphics type="CIRCLE" x="371.0125935573359" y="244.75475897287723"/>
  </node>
  <node label="SUMO1" id="797">
    <att type="string" name="canonicalName" value="SUMO1"/>
    <att type="string" name="Gene" value="828791"/>
    <att type="string" name="Symbol" value="SUMO1"/>
    <att type="integer" name="DEGREE" value="71"/>
    <graphics type="CIRCLE" x="425.0373014851805" y="311.3644246378788"/>
  </node>
  <node label="AT4G26860" id="798">
    <att type="string" name="canonicalName" value="AT4G26860"/>
    <att type="string" name="Gene" value="828793"/>
    <att type="string" name="Symbol" value="AT4G26860"/>
    <att type="integer" name="DEGREE" value="1"/>
    <graphics type="CIRCLE" x="265.18964421524896" y="333.7260855516952"/>
  </node>
  <node label="ATRBP45C" id="799">
    <att type="string" name="canonicalName" value="ATRBP45C"/>
    <att type="string" name="Gene" value="828808"/>
    <att type="string" name="Symbol" value="ATRBP45C"/>
    <att type="integer" name="DEGREE" value="35"/>
    <graphics type="CIRCLE" x="414.47540950531607" y="362.36433389030884"/>
  </node>
  <node label="VPS22" id="800">
    <att type="string" name="canonicalName" value="VPS22"/>
    <att type="string" name="Gene" value="828812"/>
    <att type="string" name="Symbol" value="VPS22"/>
    <att type="integer" name="DEGREE" value="6"/>
    <graphics type="CIRCLE" x="394.1076969894574" y="354.9773547915845"/>
  </node>
  <node label="PDIL5-4" id="801">
    <att type="string" name="canonicalName" value="PDIL5-4"/>
    <att type="string" name="Gene" value="828816"/>
    <att type="string" name="Symbol" value="PDIL5-4"/>
    <att type="integer" name="DEGREE" value="5"/>
    <graphics type="CIRCLE" x="176.02564524610528" y="293.7774036476062"/>
  </node>
  <node label="AT4G27120" id="802">
    <att type="string" name="canonicalName" value="AT4G27120"/>
    <att type="string" name="Gene" value="828820"/>
    <att type="string" name="Symbol" value="AT4G27120"/>
    <att type="integer" name="DEGREE" value="1"/>
    <graphics type="CIRCLE" x="279.78344230035833" y="237.42870550192708"/>
  </node>
  <node label="HTA2" id="803">
    <att type="string" name="canonicalName" value="HTA2"/>
    <att type="string" name="Gene" value="828831"/>
    <att type="string" name="Symbol" value="HTA2"/>
    <att type="integer" name="DEGREE" value="66"/>
    <graphics type="CIRCLE" x="430.7956122134124" y="344.2219331491378"/>
  </node>
  <node label="WES1" id="804">
    <att type="string" name="canonicalName" value="WES1"/>
    <att type="string" name="Gene" value="828834"/>
    <att type="string" name="Symbol" value="WES1"/>
    <att type="integer" name="DEGREE" value="37"/>
    <graphics type="CIRCLE" x="383.41669498439967" y="426.4129682886803"/>
  </node>
  <node label="AT4G27270" id="805">
    <att type="string" name="canonicalName" value="AT4G27270"/>
    <att type="string" name="Gene" value="828835"/>
    <att type="string" name="Symbol" value="AT4G27270"/>
    <att type="integer" name="DEGREE" value="2"/>
    <graphics type="CIRCLE" x="251.49238822550126" y="276.0897855594863"/>
  </node>
  <node label="RD26" id="806">
    <att type="string" name="canonicalName" value="RD26"/>
    <att type="string" name="Gene" value="828849"/>
    <att type="string" name="Symbol" value="RD26"/>
    <att type="integer" name="DEGREE" value="1"/>
    <graphics type="CIRCLE" x="159.38237312579636" y="193.20006021274952"/>
  </node>
  <node label="AT4G27585" id="807">
    <att type="string" name="canonicalName" value="AT4G27585"/>
    <att type="string" name="Gene" value="828868"/>
    <att type="string" name="Symbol" value="AT4G27585"/>
    <att type="integer" name="DEGREE" value="5"/>
    <graphics type="CIRCLE" x="443.8761237728411" y="420.91528112881696"/>
  </node>
  <node label="NARA5" id="808">
    <att type="string" name="canonicalName" value="NARA5"/>
    <att type="string" name="Gene" value="828871"/>
    <att type="string" name="Symbol" value="NARA5"/>
    <att type="integer" name="DEGREE" value="5"/>
    <graphics type="CIRCLE" x="334.9045414881593" y="242.1683564391396"/>
  </node>
  <node label="HSP21" id="809">
    <att type="string" name="canonicalName" value="HSP21"/>
    <att type="string" name="Gene" value="828881"/>
    <att type="string" name="Symbol" value="HSP21"/>
    <att type="integer" name="DEGREE" value="3"/>
    <graphics type="CIRCLE" x="411.5052370151893" y="171.19304377700678"/>
  </node>
  <node label="TAP38" id="810">
    <att type="string" name="canonicalName" value="TAP38"/>
    <att type="string" name="Gene" value="828893"/>
    <att type="string" name="Symbol" value="TAP38"/>
    <att type="integer" name="DEGREE" value="4"/>
    <graphics type="CIRCLE" x="165.35779898932932" y="449.7937579356858"/>
  </node>
  <node label="SDG16" id="811">
    <att type="string" name="canonicalName" value="SDG16"/>
    <att type="string" name="Gene" value="828904"/>
    <att type="string" name="Symbol" value="SDG16"/>
    <att type="integer" name="DEGREE" value="22"/>
    <graphics type="CIRCLE" x="279.5770847588818" y="374.49418044856543"/>
  </node>
  <node label="UBC9" id="812">
    <att type="string" name="canonicalName" value="UBC9"/>
    <att type="string" name="Gene" value="828909"/>
    <att type="string" name="Symbol" value="UBC9"/>
    <att type="integer" name="DEGREE" value="99"/>
    <graphics type="CIRCLE" x="402.3468573800742" y="279.38039801246646"/>
  </node>
  <node label="AT4G28080" id="813">
    <att type="string" name="canonicalName" value="AT4G28080"/>
    <att type="string" name="Gene" value="828923"/>
    <att type="string" name="Symbol" value="AT4G28080"/>
    <att type="integer" name="DEGREE" value="7"/>
    <graphics type="CIRCLE" x="172.1517859750564" y="380.7451411860833"/>
  </node>
  <node label="EXPB3" id="814">
    <att type="string" name="canonicalName" value="EXPB3"/>
    <att type="string" name="Gene" value="828940"/>
    <att type="string" name="Symbol" value="EXPB3"/>
    <att type="integer" name="DEGREE" value="1"/>
    <graphics type="CIRCLE" x="374.608649330084" y="410.62648734467865"/>
  </node>
  <node label="AAC3" id="815">
    <att type="string" name="canonicalName" value="AAC3"/>
    <att type="string" name="Gene" value="828955"/>
    <att type="string" name="Symbol" value="AAC3"/>
    <att type="integer" name="DEGREE" value="12"/>
    <graphics type="CIRCLE" x="183.9337877087519" y="335.3397913902744"/>
  </node>
  <node label="HAE" id="816">
    <att type="string" name="canonicalName" value="HAE"/>
    <att type="string" name="Gene" value="828967"/>
    <att type="string" name="Symbol" value="HAE"/>
    <att type="integer" name="DEGREE" value="11"/>
    <graphics type="CIRCLE" x="164.41465890249748" y="191.71520140679937"/>
  </node>
  <node label="NAC074" id="817">
    <att type="string" name="canonicalName" value="NAC074"/>
    <att type="string" name="Gene" value="828971"/>
    <att type="string" name="Symbol" value="NAC074"/>
    <att type="integer" name="DEGREE" value="4"/>
    <graphics type="CIRCLE" x="193.72161203604642" y="356.79287925408846"/>
  </node>
  <node label="AT4G28650" id="818">
    <att type="string" name="canonicalName" value="AT4G28650"/>
    <att type="string" name="Gene" value="828983"/>
    <att type="string" name="Symbol" value="AT4G28650"/>
    <att type="integer" name="DEGREE" value="12"/>
    <graphics type="CIRCLE" x="269.212713391921" y="370.35643243877576"/>
  </node>
  <node label="CAK1AT" id="819">
    <att type="string" name="canonicalName" value="CAK1AT"/>
    <att type="string" name="Gene" value="829019"/>
    <att type="string" name="Symbol" value="CAK1AT"/>
    <att type="integer" name="DEGREE" value="55"/>
    <graphics type="CIRCLE" x="200.3165254388279" y="299.6533511224284"/>
  </node>
  <node label="AIM1" id="820">
    <att type="string" name="canonicalName" value="AIM1"/>
    <att type="string" name="Gene" value="829022"/>
    <att type="string" name="Symbol" value="AIM1"/>
    <att type="integer" name="DEGREE" value="19"/>
    <graphics type="CIRCLE" x="218.1035161857594" y="216.54987668366022"/>
  </node>
  <node label="emb2726" id="821">
    <att type="string" name="canonicalName" value="emb2726"/>
    <att type="string" name="Gene" value="829027"/>
    <att type="string" name="Symbol" value="emb2726"/>
    <att type="integer" name="DEGREE" value="3"/>
    <graphics type="CIRCLE" x="262.336855679316" y="290.4240102027776"/>
  </node>
  <node label="HXK1" id="822">
    <att type="string" name="canonicalName" value="HXK1"/>
    <att type="string" name="Gene" value="829034"/>
    <att type="string" name="Symbol" value="HXK1"/>
    <att type="integer" name="DEGREE" value="66"/>
    <graphics type="CIRCLE" x="316.6102802694497" y="434.69752747732326"/>
  </node>
  <node label="SNF7.1" id="823">
    <att type="string" name="canonicalName" value="SNF7.1"/>
    <att type="string" name="Gene" value="829037"/>
    <att type="string" name="Symbol" value="SNF7.1"/>
    <att type="integer" name="DEGREE" value="12"/>
    <graphics type="CIRCLE" x="160.23327026663057" y="437.10536338439454"/>
  </node>
  <node label="RHS16" id="824">
    <att type="string" name="canonicalName" value="RHS16"/>
    <att type="string" name="Gene" value="829039"/>
    <att type="string" name="Symbol" value="RHS16"/>
    <att type="integer" name="DEGREE" value="10"/>
    <graphics type="CIRCLE" x="297.6879044666626" y="187.12664973197914"/>
  </node>
  <node label="PFK1" id="825">
    <att type="string" name="canonicalName" value="PFK1"/>
    <att type="string" name="Gene" value="829043"/>
    <att type="string" name="Symbol" value="PFK1"/>
    <att type="integer" name="DEGREE" value="48"/>
    <graphics type="CIRCLE" x="325.870620296355" y="328.91723969526174"/>
  </node>
  <node label="AT4G29480" id="826">
    <att type="string" name="canonicalName" value="AT4G29480"/>
    <att type="string" name="Gene" value="829069"/>
    <att type="string" name="Symbol" value="AT4G29480"/>
    <att type="integer" name="DEGREE" value="2"/>
    <graphics type="CIRCLE" x="221.06814436106345" y="446.25797646406545"/>
  </node>
  <node label="AT4G29530" id="827">
    <att type="string" name="canonicalName" value="AT4G29530"/>
    <att type="string" name="Gene" value="829074"/>
    <att type="string" name="Symbol" value="AT4G29530"/>
    <att type="integer" name="DEGREE" value="3"/>
    <graphics type="CIRCLE" x="253.40425766612407" y="344.50458172715406"/>
  </node>
  <node label="LpxA" id="828">
    <att type="string" name="canonicalName" value="LpxA"/>
    <att type="string" name="Gene" value="829075"/>
    <att type="string" name="Symbol" value="LpxA"/>
    <att type="integer" name="DEGREE" value="1"/>
    <graphics type="CIRCLE" x="275.20980140299974" y="345.72156745481357"/>
  </node>
  <node label="AT4G29750" id="829">
    <att type="string" name="canonicalName" value="AT4G29750"/>
    <att type="string" name="Gene" value="829097"/>
    <att type="string" name="Symbol" value="AT4G29750"/>
    <att type="integer" name="DEGREE" value="1"/>
    <graphics type="CIRCLE" x="392.91890104134205" y="155.79781283869633"/>
  </node>
  <node label="EMB2757" id="830">
    <att type="string" name="canonicalName" value="EMB2757"/>
    <att type="string" name="Gene" value="829108"/>
    <att type="string" name="Symbol" value="EMB2757"/>
    <att type="integer" name="DEGREE" value="22"/>
    <graphics type="CIRCLE" x="400.5467925178238" y="421.12831247191457"/>
  </node>
  <node label="ACA10" id="831">
    <att type="string" name="canonicalName" value="ACA10"/>
    <att type="string" name="Gene" value="829112"/>
    <att type="string" name="Symbol" value="ACA10"/>
    <att type="integer" name="DEGREE" value="7"/>
    <graphics type="CIRCLE" x="334.4868313751339" y="399.7854319547398"/>
  </node>
  <node label="ORC5" id="832">
    <att type="string" name="canonicalName" value="ORC5"/>
    <att type="string" name="Gene" value="829114"/>
    <att type="string" name="Symbol" value="ORC5"/>
    <att type="integer" name="DEGREE" value="54"/>
    <graphics type="CIRCLE" x="260.6995497230986" y="412.4160071176526"/>
  </node>
  <node label="AT4G29950" id="833">
    <att type="string" name="canonicalName" value="AT4G29950"/>
    <att type="string" name="Gene" value="829118"/>
    <att type="string" name="Symbol" value="AT4G29950"/>
    <att type="integer" name="DEGREE" value="2"/>
    <graphics type="CIRCLE" x="273.59436095321325" y="185.927147807834"/>
  </node>
  <node label="HMA2" id="834">
    <att type="string" name="canonicalName" value="HMA2"/>
    <att type="string" name="Gene" value="829134"/>
    <att type="string" name="Symbol" value="HMA2"/>
    <att type="integer" name="DEGREE" value="5"/>
    <graphics type="CIRCLE" x="352.5373479021014" y="257.03904485435515"/>
  </node>
  <node label="HA2" id="835">
    <att type="string" name="canonicalName" value="HA2"/>
    <att type="string" name="Gene" value="829142"/>
    <att type="string" name="Symbol" value="HA2"/>
    <att type="integer" name="DEGREE" value="9"/>
    <graphics type="CIRCLE" x="365.58826914629697" y="244.74778886480001"/>
  </node>
  <node label="ATR2" id="836">
    <att type="string" name="canonicalName" value="ATR2"/>
    <att type="string" name="Gene" value="829144"/>
    <att type="string" name="Symbol" value="ATR2"/>
    <att type="integer" name="DEGREE" value="18"/>
    <graphics type="CIRCLE" x="241.42681359443372" y="218.16882744808356"/>
  </node>
  <node label="XTH24" id="837">
    <att type="string" name="canonicalName" value="XTH24"/>
    <att type="string" name="Gene" value="829150"/>
    <att type="string" name="Symbol" value="XTH24"/>
    <att type="integer" name="DEGREE" value="1"/>
    <graphics type="CIRCLE" x="215.1572615473046" y="281.7730412919683"/>
  </node>
  <node label="AT4G30310" id="838">
    <att type="string" name="canonicalName" value="AT4G30310"/>
    <att type="string" name="Gene" value="829154"/>
    <att type="string" name="Symbol" value="AT4G30310"/>
    <att type="integer" name="DEGREE" value="23"/>
    <graphics type="CIRCLE" x="324.97552398905736" y="334.54685093191904"/>
  </node>
  <node label="DGK7" id="839">
    <att type="string" name="canonicalName" value="DGK7"/>
    <att type="string" name="Gene" value="829157"/>
    <att type="string" name="Symbol" value="DGK7"/>
    <att type="integer" name="DEGREE" value="13"/>
    <graphics type="CIRCLE" x="406.41527550416197" y="263.82925086954845"/>
  </node>
  <node label="GGP1" id="840">
    <att type="string" name="canonicalName" value="GGP1"/>
    <att type="string" name="Gene" value="829176"/>
    <att type="string" name="Symbol" value="GGP1"/>
    <att type="integer" name="DEGREE" value="1"/>
    <graphics type="CIRCLE" x="387.39145875961583" y="355.81513113383664"/>
  </node>
  <node label="CNGC9" id="841">
    <att type="string" name="canonicalName" value="CNGC9"/>
    <att type="string" name="Gene" value="829179"/>
    <att type="string" name="Symbol" value="CNGC9"/>
    <att type="integer" name="DEGREE" value="3"/>
    <graphics type="CIRCLE" x="435.7424316685404" y="200.44166792363922"/>
  </node>
  <node label="BRS1" id="842">
    <att type="string" name="canonicalName" value="BRS1"/>
    <att type="string" name="Gene" value="829184"/>
    <att type="string" name="Symbol" value="BRS1"/>
    <att type="integer" name="DEGREE" value="1"/>
    <graphics type="CIRCLE" x="304.01593662656705" y="344.66996379642126"/>
  </node>
  <node label="LAP2" id="843">
    <att type="string" name="canonicalName" value="LAP2"/>
    <att type="string" name="Gene" value="829216"/>
    <att type="string" name="Symbol" value="LAP2"/>
    <att type="integer" name="DEGREE" value="10"/>
    <graphics type="CIRCLE" x="335.7019647070044" y="230.3806622988088"/>
  </node>
  <node label="AT4G31210" id="844">
    <att type="string" name="canonicalName" value="AT4G31210"/>
    <att type="string" name="Gene" value="829248"/>
    <att type="string" name="Symbol" value="AT4G31210"/>
    <att type="integer" name="DEGREE" value="21"/>
    <graphics type="CIRCLE" x="382.6770677448285" y="202.44038763944167"/>
  </node>
  <node label="AT4G31490" id="845">
    <att type="string" name="canonicalName" value="AT4G31490"/>
    <att type="string" name="Gene" value="829276"/>
    <att type="string" name="Symbol" value="AT4G31490"/>
    <att type="integer" name="DEGREE" value="61"/>
    <graphics type="CIRCLE" x="258.367652469588" y="389.94858965714195"/>
  </node>
  <node label="CYP83B1" id="846">
    <att type="string" name="canonicalName" value="CYP83B1"/>
    <att type="string" name="Gene" value="829277"/>
    <att type="string" name="Symbol" value="CYP83B1"/>
    <att type="integer" name="DEGREE" value="4"/>
    <graphics type="CIRCLE" x="159.74834713661065" y="390.8930243015004"/>
  </node>
  <node label="RSZ22" id="847">
    <att type="string" name="canonicalName" value="RSZ22"/>
    <att type="string" name="Gene" value="829285"/>
    <att type="string" name="Symbol" value="RSZ22"/>
    <att type="integer" name="DEGREE" value="42"/>
    <graphics type="CIRCLE" x="281.4226908798155" y="250.35059869464087"/>
  </node>
  <node label="RPS6" id="848">
    <att type="string" name="canonicalName" value="RPS6"/>
    <att type="string" name="Gene" value="829298"/>
    <att type="string" name="Symbol" value="RPS6"/>
    <att type="integer" name="DEGREE" value="110"/>
    <graphics type="CIRCLE" x="200.44806128079603" y="414.30587368484856"/>
  </node>
  <node label="AT4G32060" id="849">
    <att type="string" name="canonicalName" value="AT4G32060"/>
    <att type="string" name="Gene" value="829337"/>
    <att type="string" name="Symbol" value="AT4G32060"/>
    <att type="integer" name="DEGREE" value="3"/>
    <graphics type="CIRCLE" x="153.53216535832246" y="306.4631378794727"/>
  </node>
  <node label="SD2-5" id="850">
    <att type="string" name="canonicalName" value="SD2-5"/>
    <att type="string" name="Gene" value="829365"/>
    <att type="string" name="Symbol" value="SD2-5"/>
    <att type="integer" name="DEGREE" value="1"/>
    <graphics type="CIRCLE" x="428.4544006363086" y="216.13705687988846"/>
  </node>
  <node label="CESA1" id="851">
    <att type="string" name="canonicalName" value="CESA1"/>
    <att type="string" name="Gene" value="829376"/>
    <att type="string" name="Symbol" value="CESA1"/>
    <att type="integer" name="DEGREE" value="7"/>
    <graphics type="CIRCLE" x="207.0421134232516" y="252.66794075378306"/>
  </node>
  <node label="LUG" id="852">
    <att type="string" name="canonicalName" value="LUG"/>
    <att type="string" name="Gene" value="829390"/>
    <att type="string" name="Symbol" value="LUG"/>
    <att type="integer" name="DEGREE" value="43"/>
    <graphics type="CIRCLE" x="338.5472156445658" y="204.7641955698163"/>
  </node>
  <node label="AT4G32600" id="853">
    <att type="string" name="canonicalName" value="AT4G32600"/>
    <att type="string" name="Gene" value="829395"/>
    <att type="string" name="Symbol" value="AT4G32600"/>
    <att type="integer" name="DEGREE" value="8"/>
    <graphics type="CIRCLE" x="394.7463352688429" y="199.76445822408326"/>
  </node>
  <node label="AT4G32700" id="854">
    <att type="string" name="canonicalName" value="AT4G32700"/>
    <att type="string" name="Gene" value="829406"/>
    <att type="string" name="Symbol" value="AT4G32700"/>
    <att type="integer" name="DEGREE" value="3"/>
    <graphics type="CIRCLE" x="167.7805793972077" y="400.5533611562267"/>
  </node>
  <node label="HB-8" id="855">
    <att type="string" name="canonicalName" value="HB-8"/>
    <att type="string" name="Gene" value="829424"/>
    <att type="string" name="Symbol" value="HB-8"/>
    <att type="integer" name="DEGREE" value="2"/>
    <graphics type="CIRCLE" x="325.1678514217615" y="295.279849381123"/>
  </node>
  <node label="AT4G32900" id="856">
    <att type="string" name="canonicalName" value="AT4G32900"/>
    <att type="string" name="Gene" value="829426"/>
    <att type="string" name="Symbol" value="AT4G32900"/>
    <att type="integer" name="DEGREE" value="3"/>
    <graphics type="CIRCLE" x="346.31019074419646" y="247.1354268971711"/>
  </node>
  <node label="AT4G32910" id="857">
    <att type="string" name="canonicalName" value="AT4G32910"/>
    <att type="string" name="Gene" value="829427"/>
    <att type="string" name="Symbol" value="AT4G32910"/>
    <att type="integer" name="DEGREE" value="13"/>
    <graphics type="CIRCLE" x="320.9132659359477" y="394.46113649662857"/>
  </node>
  <node label="GLDP1" id="858">
    <att type="string" name="canonicalName" value="GLDP1"/>
    <att type="string" name="Gene" value="829438"/>
    <att type="string" name="Symbol" value="GLDP1"/>
    <att type="integer" name="DEGREE" value="13"/>
    <graphics type="CIRCLE" x="213.30772766810085" y="304.62731507771366"/>
  </node>
  <node label="AT4G33070" id="859">
    <att type="string" name="canonicalName" value="AT4G33070"/>
    <att type="string" name="Gene" value="829444"/>
    <att type="string" name="Symbol" value="AT4G33070"/>
    <att type="integer" name="DEGREE" value="22"/>
    <graphics type="CIRCLE" x="262.60962273378095" y="226.44068379352876"/>
  </node>
  <node label="APM1" id="860">
    <att type="string" name="canonicalName" value="APM1"/>
    <att type="string" name="Gene" value="829446"/>
    <att type="string" name="Symbol" value="APM1"/>
    <att type="integer" name="DEGREE" value="12"/>
    <graphics type="CIRCLE" x="286.2236713162009" y="224.06804624979864"/>
  </node>
  <node label="AT4G33150" id="861">
    <att type="string" name="canonicalName" value="AT4G33150"/>
    <att type="string" name="Gene" value="829452"/>
    <att type="string" name="Symbol" value="AT4G33150"/>
    <att type="integer" name="DEGREE" value="3"/>
    <graphics type="CIRCLE" x="376.31164357009567" y="290.8755311274552"/>
  </node>
  <node label="XI-I" id="862">
    <att type="string" name="canonicalName" value="XI-I"/>
    <att type="string" name="Gene" value="829456"/>
    <att type="string" name="Symbol" value="XI-I"/>
    <att type="integer" name="DEGREE" value="32"/>
    <graphics type="CIRCLE" x="235.6867423903435" y="414.8826555888621"/>
  </node>
  <node label="FAB1A" id="863">
    <att type="string" name="canonicalName" value="FAB1A"/>
    <att type="string" name="Gene" value="829460"/>
    <att type="string" name="Symbol" value="FAB1A"/>
    <att type="integer" name="DEGREE" value="16"/>
    <graphics type="CIRCLE" x="163.3225663346728" y="249.9678663249538"/>
  </node>
  <node label="CDC20.2" id="864">
    <att type="string" name="canonicalName" value="CDC20.2"/>
    <att type="string" name="Gene" value="829462"/>
    <att type="string" name="Symbol" value="CDC20.2"/>
    <att type="integer" name="DEGREE" value="38"/>
    <graphics type="CIRCLE" x="268.2896416593764" y="194.70743645606535"/>
  </node>
  <node label="CDC20.1" id="865">
    <att type="string" name="canonicalName" value="CDC20.1"/>
    <att type="string" name="Gene" value="829463"/>
    <att type="string" name="Symbol" value="CDC20.1"/>
    <att type="integer" name="DEGREE" value="39"/>
    <graphics type="CIRCLE" x="380.28024011559125" y="215.60759491767004"/>
  </node>
  <node label="ADR1-L1" id="866">
    <att type="string" name="canonicalName" value="ADR1-L1"/>
    <att type="string" name="Gene" value="829466"/>
    <att type="string" name="Symbol" value="ADR1-L1"/>
    <att type="integer" name="DEGREE" value="7"/>
    <graphics type="CIRCLE" x="158.01109685470877" y="301.3775442296229"/>
  </node>
  <node label="AT4G33500" id="867">
    <att type="string" name="canonicalName" value="AT4G33500"/>
    <att type="string" name="Gene" value="829488"/>
    <att type="string" name="Symbol" value="AT4G33500"/>
    <att type="integer" name="DEGREE" value="2"/>
    <graphics type="CIRCLE" x="410.52890191980697" y="295.0890737883036"/>
  </node>
  <node label="EX1" id="868">
    <att type="string" name="canonicalName" value="EX1"/>
    <att type="string" name="Gene" value="829504"/>
    <att type="string" name="Symbol" value="EX1"/>
    <att type="integer" name="DEGREE" value="1"/>
    <graphics type="CIRCLE" x="370.3554479664998" y="193.65603560439442"/>
  </node>
  <node label="DRP3A" id="869">
    <att type="string" name="canonicalName" value="DRP3A"/>
    <att type="string" name="Gene" value="829506"/>
    <att type="string" name="Symbol" value="DRP3A"/>
    <att type="integer" name="DEGREE" value="4"/>
    <graphics type="CIRCLE" x="341.1302686735788" y="346.28179285573776"/>
  </node>
  <node label="AT4G33905" id="870">
    <att type="string" name="canonicalName" value="AT4G33905"/>
    <att type="string" name="Gene" value="829534"/>
    <att type="string" name="Symbol" value="AT4G33905"/>
    <att type="integer" name="DEGREE" value="6"/>
    <graphics type="CIRCLE" x="403.1994492190586" y="192.82427584407742"/>
  </node>
  <node label="AT4G33910" id="871">
    <att type="string" name="canonicalName" value="AT4G33910"/>
    <att type="string" name="Gene" value="829535"/>
    <att type="string" name="Symbol" value="AT4G33910"/>
    <att type="integer" name="DEGREE" value="1"/>
    <graphics type="CIRCLE" x="413.75877130181635" y="374.8713093272287"/>
  </node>
  <node label="AT4G33920" id="872">
    <att type="string" name="canonicalName" value="AT4G33920"/>
    <att type="string" name="Gene" value="829536"/>
    <att type="string" name="Symbol" value="AT4G33920"/>
    <att type="integer" name="DEGREE" value="2"/>
    <graphics type="CIRCLE" x="417.59823029474165" y="395.70527851209505"/>
  </node>
  <node label="OST1" id="873">
    <att type="string" name="canonicalName" value="OST1"/>
    <att type="string" name="Gene" value="829541"/>
    <att type="string" name="Symbol" value="OST1"/>
    <att type="integer" name="DEGREE" value="30"/>
    <graphics type="CIRCLE" x="363.6913415023531" y="382.2621132049862"/>
  </node>
  <node label="DJ1C" id="874">
    <att type="string" name="canonicalName" value="DJ1C"/>
    <att type="string" name="Gene" value="829548"/>
    <att type="string" name="Symbol" value="DJ1C"/>
    <att type="integer" name="DEGREE" value="45"/>
    <graphics type="CIRCLE" x="211.3097323917034" y="443.7444584334353"/>
  </node>
  <node label="MCCB" id="875">
    <att type="string" name="canonicalName" value="MCCB"/>
    <att type="string" name="Gene" value="829549"/>
    <att type="string" name="Symbol" value="MCCB"/>
    <att type="integer" name="DEGREE" value="4"/>
    <graphics type="CIRCLE" x="262.86901669607994" y="429.2293138382755"/>
  </node>
  <node label="CCoAOMT1" id="876">
    <att type="string" name="canonicalName" value="CCoAOMT1"/>
    <att type="string" name="Gene" value="829551"/>
    <att type="string" name="Symbol" value="CCoAOMT1"/>
    <att type="integer" name="DEGREE" value="10"/>
    <graphics type="CIRCLE" x="443.1789137839343" y="347.60677386732976"/>
  </node>
  <node label="PAB2" id="877">
    <att type="string" name="canonicalName" value="PAB2"/>
    <att type="string" name="Gene" value="829557"/>
    <att type="string" name="Symbol" value="PAB2"/>
    <att type="integer" name="DEGREE" value="55"/>
    <graphics type="CIRCLE" x="195.82991783867396" y="248.287036104731"/>
  </node>
  <node label="CAD5" id="878">
    <att type="string" name="canonicalName" value="CAD5"/>
    <att type="string" name="Gene" value="829572"/>
    <att type="string" name="Symbol" value="CAD5"/>
    <att type="integer" name="DEGREE" value="24"/>
    <graphics type="CIRCLE" x="386.39294246187114" y="172.39649061526185"/>
  </node>
  <node label="HDR" id="879">
    <att type="string" name="canonicalName" value="HDR"/>
    <att type="string" name="Gene" value="829585"/>
    <att type="string" name="Symbol" value="HDR"/>
    <att type="integer" name="DEGREE" value="4"/>
    <graphics type="CIRCLE" x="193.13927260446036" y="275.58514151743566"/>
  </node>
  <node label="RRTF1" id="880">
    <att type="string" name="canonicalName" value="RRTF1"/>
    <att type="string" name="Gene" value="829591"/>
    <att type="string" name="Symbol" value="RRTF1"/>
    <att type="integer" name="DEGREE" value="1"/>
    <graphics type="CIRCLE" x="301.565690772107" y="177.94010135983845"/>
  </node>
  <node label="PERK5" id="881">
    <att type="string" name="canonicalName" value="PERK5"/>
    <att type="string" name="Gene" value="829595"/>
    <att type="string" name="Symbol" value="PERK5"/>
    <att type="integer" name="DEGREE" value="2"/>
    <graphics type="CIRCLE" x="319.26175700229976" y="253.66174303586226"/>
  </node>
  <node label="SK12" id="882">
    <att type="string" name="canonicalName" value="SK12"/>
    <att type="string" name="Gene" value="829598"/>
    <att type="string" name="Symbol" value="SK12"/>
    <att type="integer" name="DEGREE" value="47"/>
    <graphics type="CIRCLE" x="275.4434615765426" y="327.6501001973679"/>
  </node>
  <node label="SQS1" id="883">
    <att type="string" name="canonicalName" value="SQS1"/>
    <att type="string" name="Gene" value="829616"/>
    <att type="string" name="Symbol" value="SQS1"/>
    <att type="integer" name="DEGREE" value="9"/>
    <graphics type="CIRCLE" x="429.17808185823077" y="398.2942897562631"/>
  </node>
  <node label="ASE2" id="884">
    <att type="string" name="canonicalName" value="ASE2"/>
    <att type="string" name="Gene" value="829626"/>
    <att type="string" name="Symbol" value="ASE2"/>
    <att type="integer" name="DEGREE" value="6"/>
    <graphics type="CIRCLE" x="237.8148382420868" y="306.0664715028511"/>
  </node>
  <node label="ROC5" id="885">
    <att type="string" name="canonicalName" value="ROC5"/>
    <att type="string" name="Gene" value="829639"/>
    <att type="string" name="Symbol" value="ROC5"/>
    <att type="integer" name="DEGREE" value="98"/>
    <graphics type="CIRCLE" x="361.3008441617453" y="197.43434364199047"/>
  </node>
  <node label="RAC3" id="886">
    <att type="string" name="canonicalName" value="RAC3"/>
    <att type="string" name="Gene" value="829654"/>
    <att type="string" name="Symbol" value="RAC3"/>
    <att type="integer" name="DEGREE" value="34"/>
    <graphics type="CIRCLE" x="278.9874135857742" y="172.3392627512876"/>
  </node>
  <node label="PIP3" id="887">
    <att type="string" name="canonicalName" value="PIP3"/>
    <att type="string" name="Gene" value="829662"/>
    <att type="string" name="Symbol" value="PIP3"/>
    <att type="integer" name="DEGREE" value="11"/>
    <graphics type="CIRCLE" x="340.47995331293885" y="422.32930022331084"/>
  </node>
  <node label="HCF244" id="888">
    <att type="string" name="canonicalName" value="HCF244"/>
    <att type="string" name="Gene" value="829678"/>
    <att type="string" name="Symbol" value="HCF244"/>
    <att type="integer" name="DEGREE" value="4"/>
    <graphics type="CIRCLE" x="254.1542506294332" y="329.41778672336295"/>
  </node>
  <node label="DAZ2" id="889">
    <att type="string" name="canonicalName" value="DAZ2"/>
    <att type="string" name="Gene" value="829681"/>
    <att type="string" name="Symbol" value="DAZ2"/>
    <att type="integer" name="DEGREE" value="12"/>
    <graphics type="CIRCLE" x="195.70595001709233" y="423.2776899462824"/>
  </node>
  <node label="GLUR2" id="890">
    <att type="string" name="canonicalName" value="GLUR2"/>
    <att type="string" name="Gene" value="829682"/>
    <att type="string" name="Symbol" value="GLUR2"/>
    <att type="integer" name="DEGREE" value="1"/>
    <graphics type="CIRCLE" x="441.7899899438928" y="193.0581205873135"/>
  </node>
  <node label="TMT2" id="891">
    <att type="string" name="canonicalName" value="TMT2"/>
    <att type="string" name="Gene" value="829684"/>
    <att type="string" name="Symbol" value="TMT2"/>
    <att type="integer" name="DEGREE" value="17"/>
    <graphics type="CIRCLE" x="166.52304784469106" y="272.50080758006027"/>
  </node>
  <node label="AT4G35335" id="892">
    <att type="string" name="canonicalName" value="AT4G35335"/>
    <att type="string" name="Gene" value="829687"/>
    <att type="string" name="Symbol" value="AT4G35335"/>
    <att type="integer" name="DEGREE" value="1"/>
    <graphics type="CIRCLE" x="369.3636986651046" y="393.39297856687676"/>
  </node>
  <node label="AKR2" id="893">
    <att type="string" name="canonicalName" value="AKR2"/>
    <att type="string" name="Gene" value="829697"/>
    <att type="string" name="Symbol" value="AKR2"/>
    <att type="integer" name="DEGREE" value="27"/>
    <graphics type="CIRCLE" x="360.25945605672314" y="342.7921921124358"/>
  </node>
  <node label="NTRB" id="894">
    <att type="string" name="canonicalName" value="NTRB"/>
    <att type="string" name="Gene" value="829698"/>
    <att type="string" name="Symbol" value="NTRB"/>
    <att type="integer" name="DEGREE" value="11"/>
    <graphics type="CIRCLE" x="341.0154696835745" y="266.77429933769696"/>
  </node>
  <node label="CYCB2;2" id="895">
    <att type="string" name="canonicalName" value="CYCB2;2"/>
    <att type="string" name="Gene" value="829714"/>
    <att type="string" name="Symbol" value="CYCB2;2"/>
    <att type="integer" name="DEGREE" value="42"/>
    <graphics type="CIRCLE" x="271.4315328981844" y="381.81571943637096"/>
  </node>
  <node label="SERAT3;2" id="896">
    <att type="string" name="canonicalName" value="SERAT3;2"/>
    <att type="string" name="Gene" value="829716"/>
    <att type="string" name="Symbol" value="SERAT3;2"/>
    <att type="integer" name="DEGREE" value="3"/>
    <graphics type="CIRCLE" x="391.7002279889744" y="273.36069950408773"/>
  </node>
  <node label="PLDDELTA" id="897">
    <att type="string" name="canonicalName" value="PLDDELTA"/>
    <att type="string" name="Gene" value="829733"/>
    <att type="string" name="Symbol" value="PLDDELTA"/>
    <att type="integer" name="DEGREE" value="16"/>
    <graphics type="CIRCLE" x="323.6366048529998" y="162.96761737949362"/>
  </node>
  <node label="NRPB1" id="898">
    <att type="string" name="canonicalName" value="NRPB1"/>
    <att type="string" name="Gene" value="829734"/>
    <att type="string" name="Symbol" value="NRPB1"/>
    <att type="integer" name="DEGREE" value="171"/>
    <graphics type="CIRCLE" x="372.89076056511306" y="418.95346085812287"/>
  </node>
  <node label="ACO1" id="899">
    <att type="string" name="canonicalName" value="ACO1"/>
    <att type="string" name="Gene" value="829737"/>
    <att type="string" name="Symbol" value="ACO1"/>
    <att type="integer" name="DEGREE" value="8"/>
    <graphics type="CIRCLE" x="342.7082265650272" y="281.514605726931"/>
  </node>
  <node label="RAC6" id="900">
    <att type="string" name="canonicalName" value="RAC6"/>
    <att type="string" name="Gene" value="829750"/>
    <att type="string" name="Symbol" value="RAC6"/>
    <att type="integer" name="DEGREE" value="35"/>
    <graphics type="CIRCLE" x="233.60274392282787" y="446.8048771741529"/>
  </node>
  <node label="AT4G36050" id="901">
    <att type="string" name="canonicalName" value="AT4G36050"/>
    <att type="string" name="Gene" value="829761"/>
    <att type="string" name="Symbol" value="AT4G36050"/>
    <att type="integer" name="DEGREE" value="13"/>
    <graphics type="CIRCLE" x="339.9696502091939" y="168.3732163805233"/>
  </node>
  <node label="AT4G36130" id="902">
    <att type="string" name="canonicalName" value="AT4G36130"/>
    <att type="string" name="Gene" value="829770"/>
    <att type="string" name="Symbol" value="AT4G36130"/>
    <att type="integer" name="DEGREE" value="92"/>
    <graphics type="CIRCLE" x="299.81067408085585" y="378.5536131382589"/>
  </node>
  <node label="D2HGDH" id="903">
    <att type="string" name="canonicalName" value="D2HGDH"/>
    <att type="string" name="Gene" value="829792"/>
    <att type="string" name="Symbol" value="D2HGDH"/>
    <att type="integer" name="DEGREE" value="4"/>
    <graphics type="CIRCLE" x="178.52713940919116" y="151.07472555833706"/>
  </node>
  <node label="AT4G36430" id="904">
    <att type="string" name="canonicalName" value="AT4G36430"/>
    <att type="string" name="Gene" value="829795"/>
    <att type="string" name="Symbol" value="AT4G36430"/>
    <att type="integer" name="DEGREE" value="6"/>
    <graphics type="CIRCLE" x="227.35037693811316" y="441.0598739032736"/>
  </node>
  <node label="AT4G36530" id="905">
    <att type="string" name="canonicalName" value="AT4G36530"/>
    <att type="string" name="Gene" value="829805"/>
    <att type="string" name="Symbol" value="AT4G36530"/>
    <att type="integer" name="DEGREE" value="1"/>
    <graphics type="CIRCLE" x="347.35016194786317" y="267.95028834428786"/>
  </node>
  <node label="AT4G36610" id="906">
    <att type="string" name="canonicalName" value="AT4G36610"/>
    <att type="string" name="Gene" value="829813"/>
    <att type="string" name="Symbol" value="AT4G36610"/>
    <att type="integer" name="DEGREE" value="1"/>
    <graphics type="CIRCLE" x="199.80366987594647" y="293.28293496781976"/>
  </node>
  <node label="PBRP" id="907">
    <att type="string" name="canonicalName" value="PBRP"/>
    <att type="string" name="Gene" value="829817"/>
    <att type="string" name="Symbol" value="PBRP"/>
    <att type="integer" name="DEGREE" value="23"/>
    <graphics type="CIRCLE" x="449.24091987937277" y="449.2896888992061"/>
  </node>
  <node label="ATU2AF65A" id="908">
    <att type="string" name="canonicalName" value="ATU2AF65A"/>
    <att type="string" name="Gene" value="829822"/>
    <att type="string" name="Symbol" value="ATU2AF65A"/>
    <att type="integer" name="DEGREE" value="50"/>
    <graphics type="CIRCLE" x="240.5838800970057" y="152.82246365565751"/>
  </node>
  <node label="APP1" id="909">
    <att type="string" name="canonicalName" value="APP1"/>
    <att type="string" name="Gene" value="829829"/>
    <att type="string" name="Symbol" value="APP1"/>
    <att type="integer" name="DEGREE" value="7"/>
    <graphics type="CIRCLE" x="275.87137190433714" y="354.8873290270964"/>
  </node>
  <node label="GGPS1" id="910">
    <att type="string" name="canonicalName" value="GGPS1"/>
    <att type="string" name="Gene" value="829834"/>
    <att type="string" name="Symbol" value="GGPS1"/>
    <att type="integer" name="DEGREE" value="8"/>
    <graphics type="CIRCLE" x="199.31708469785184" y="417.67012768990463"/>
  </node>
  <node label="AT4G37190" id="911">
    <att type="string" name="canonicalName" value="AT4G37190"/>
    <att type="string" name="Gene" value="829873"/>
    <att type="string" name="Symbol" value="AT4G37190"/>
    <att type="integer" name="DEGREE" value="1"/>
    <graphics type="CIRCLE" x="378.8071435479298" y="190.5281148840068"/>
  </node>
  <node label="HMA1" id="912">
    <att type="string" name="canonicalName" value="HMA1"/>
    <att type="string" name="Gene" value="829881"/>
    <att type="string" name="Symbol" value="HMA1"/>
    <att type="integer" name="DEGREE" value="4"/>
    <graphics type="CIRCLE" x="295.81845890894067" y="258.389877966225"/>
  </node>
  <node label="SRFR1" id="913">
    <att type="string" name="canonicalName" value="SRFR1"/>
    <att type="string" name="Gene" value="829901"/>
    <att type="string" name="Symbol" value="SRFR1"/>
    <att type="integer" name="DEGREE" value="26"/>
    <graphics type="CIRCLE" x="423.1624444592552" y="297.64399177262777"/>
  </node>
  <node label="AT4G37560" id="914">
    <att type="string" name="canonicalName" value="AT4G37560"/>
    <att type="string" name="Gene" value="829911"/>
    <att type="string" name="Symbol" value="AT4G37560"/>
    <att type="integer" name="DEGREE" value="10"/>
    <graphics type="CIRCLE" x="167.2141532055355" y="424.87171572456424"/>
  </node>
  <node label="AT4G37690" id="915">
    <att type="string" name="canonicalName" value="AT4G37690"/>
    <att type="string" name="Gene" value="829924"/>
    <att type="string" name="Symbol" value="AT4G37690"/>
    <att type="integer" name="DEGREE" value="1"/>
    <graphics type="CIRCLE" x="252.96651865507567" y="272.492238474499"/>
  </node>
  <node label="HAT22" id="916">
    <att type="string" name="canonicalName" value="HAT22"/>
    <att type="string" name="Gene" value="829935"/>
    <att type="string" name="Symbol" value="HAT22"/>
    <att type="integer" name="DEGREE" value="4"/>
    <graphics type="CIRCLE" x="302.8354186738462" y="259.71744089082756"/>
  </node>
  <node label="XTH7" id="917">
    <att type="string" name="canonicalName" value="XTH7"/>
    <att type="string" name="Gene" value="829936"/>
    <att type="string" name="Symbol" value="XTH7"/>
    <att type="integer" name="DEGREE" value="1"/>
    <graphics type="CIRCLE" x="319.6590638982277" y="231.62388721104372"/>
  </node>
  <node label="PCK1" id="918">
    <att type="string" name="canonicalName" value="PCK1"/>
    <att type="string" name="Gene" value="829943"/>
    <att type="string" name="Symbol" value="PCK1"/>
    <att type="integer" name="DEGREE" value="19"/>
    <graphics type="CIRCLE" x="185.78410927917886" y="250.89901398077194"/>
  </node>
  <node label="mtHsc70-1" id="919">
    <att type="string" name="canonicalName" value="mtHsc70-1"/>
    <att type="string" name="Gene" value="829947"/>
    <att type="string" name="Symbol" value="mtHsc70-1"/>
    <att type="integer" name="DEGREE" value="40"/>
    <graphics type="CIRCLE" x="276.16573905763283" y="218.5833447212843"/>
  </node>
  <node label="SHM1" id="920">
    <att type="string" name="canonicalName" value="SHM1"/>
    <att type="string" name="Gene" value="829949"/>
    <att type="string" name="Symbol" value="SHM1"/>
    <att type="integer" name="DEGREE" value="20"/>
    <graphics type="CIRCLE" x="292.18878725462633" y="256.93209701553945"/>
  </node>
  <node label="HD1" id="921">
    <att type="string" name="canonicalName" value="HD1"/>
    <att type="string" name="Gene" value="829969"/>
    <att type="string" name="Symbol" value="HD1"/>
    <att type="integer" name="DEGREE" value="65"/>
    <graphics type="CIRCLE" x="404.55881097227484" y="293.8601682370195"/>
  </node>
  <node label="GGR" id="922">
    <att type="string" name="canonicalName" value="GGR"/>
    <att type="string" name="Gene" value="830002"/>
    <att type="string" name="Symbol" value="GGR"/>
    <att type="integer" name="DEGREE" value="8"/>
    <graphics type="CIRCLE" x="390.9207205933683" y="193.25756676475564"/>
  </node>
  <node label="STY46" id="923">
    <att type="string" name="canonicalName" value="STY46"/>
    <att type="string" name="Gene" value="830003"/>
    <att type="string" name="Symbol" value="STY46"/>
    <att type="integer" name="DEGREE" value="2"/>
    <graphics type="CIRCLE" x="323.1263948484989" y="255.71486464457078"/>
  </node>
  <node label="KAK" id="924">
    <att type="string" name="canonicalName" value="KAK"/>
    <att type="string" name="Gene" value="830017"/>
    <att type="string" name="Symbol" value="KAK"/>
    <att type="integer" name="DEGREE" value="52"/>
    <graphics type="CIRCLE" x="307.6348549718608" y="409.0019967053235"/>
  </node>
  <node label="MYB4" id="925">
    <att type="string" name="canonicalName" value="MYB4"/>
    <att type="string" name="Gene" value="830018"/>
    <att type="string" name="Symbol" value="MYB4"/>
    <att type="integer" name="DEGREE" value="23"/>
    <graphics type="CIRCLE" x="180.68299386022446" y="372.04804058918376"/>
  </node>
  <node label="GRP2" id="926">
    <att type="string" name="canonicalName" value="GRP2"/>
    <att type="string" name="Gene" value="830024"/>
    <att type="string" name="Symbol" value="GRP2"/>
    <att type="integer" name="DEGREE" value="46"/>
    <graphics type="CIRCLE" x="289.1256650272095" y="261.4011567816164"/>
  </node>
  <node label="VHA-C3" id="927">
    <att type="string" name="canonicalName" value="VHA-C3"/>
    <att type="string" name="Gene" value="830047"/>
    <att type="string" name="Symbol" value="VHA-C3"/>
    <att type="integer" name="DEGREE" value="10"/>
    <graphics type="CIRCLE" x="155.82571171563964" y="157.7030439042618"/>
  </node>
  <node label="RD19" id="928">
    <att type="string" name="canonicalName" value="RD19"/>
    <att type="string" name="Gene" value="830064"/>
    <att type="string" name="Symbol" value="RD19"/>
    <att type="integer" name="DEGREE" value="1"/>
    <graphics type="CIRCLE" x="393.69957341515664" y="412.40072313280217"/>
  </node>
  <node label="AT4G39150" id="929">
    <att type="string" name="canonicalName" value="AT4G39150"/>
    <att type="string" name="Gene" value="830070"/>
    <att type="string" name="Symbol" value="AT4G39150"/>
    <att type="integer" name="DEGREE" value="1"/>
    <graphics type="CIRCLE" x="423.88171667425433" y="157.93043779981687"/>
  </node>
  <node label="CCR1" id="930">
    <att type="string" name="canonicalName" value="CCR1"/>
    <att type="string" name="Gene" value="830082"/>
    <att type="string" name="Symbol" value="CCR1"/>
    <att type="integer" name="DEGREE" value="38"/>
    <graphics type="CIRCLE" x="375.5953692109607" y="258.03423879856246"/>
  </node>
  <node label="GGT1" id="931">
    <att type="string" name="canonicalName" value="GGT1"/>
    <att type="string" name="Gene" value="830118"/>
    <att type="string" name="Symbol" value="GGT1"/>
    <att type="integer" name="DEGREE" value="19"/>
    <graphics type="CIRCLE" x="212.51312714670905" y="366.86195765357"/>
  </node>
  <node label="AT4G39830" id="932">
    <att type="string" name="canonicalName" value="AT4G39830"/>
    <att type="string" name="Gene" value="830142"/>
    <att type="string" name="Symbol" value="AT4G39830"/>
    <att type="integer" name="DEGREE" value="1"/>
    <graphics type="CIRCLE" x="242.68085507595134" y="377.5639269940315"/>
  </node>
  <node label="ABCD1" id="933">
    <att type="string" name="canonicalName" value="ABCD1"/>
    <att type="string" name="Gene" value="830144"/>
    <att type="string" name="Symbol" value="ABCD1"/>
    <att type="integer" name="DEGREE" value="5"/>
    <graphics type="CIRCLE" x="292.2179421646355" y="173.8739941618427"/>
  </node>
  <node label="AT4G40030" id="934">
    <att type="string" name="canonicalName" value="AT4G40030"/>
    <att type="string" name="Gene" value="830164"/>
    <att type="string" name="Symbol" value="AT4G40030"/>
    <att type="integer" name="DEGREE" value="83"/>
    <graphics type="CIRCLE" x="214.03858061184204" y="156.9418746696295"/>
  </node>
  <node label="AT4G40040" id="935">
    <att type="string" name="canonicalName" value="AT4G40040"/>
    <att type="string" name="Gene" value="830165"/>
    <att type="string" name="Symbol" value="AT4G40040"/>
    <att type="integer" name="DEGREE" value="82"/>
    <graphics type="CIRCLE" x="355.10956442785005" y="163.69783568506563"/>
  </node>
  <node label="AT5G01230" id="936">
    <att type="string" name="canonicalName" value="AT5G01230"/>
    <att type="string" name="Gene" value="830268"/>
    <att type="string" name="Symbol" value="AT5G01230"/>
    <att type="integer" name="DEGREE" value="27"/>
    <graphics type="CIRCLE" x="157.42845055878288" y="355.91655636163625"/>
  </node>
  <node label="CPSRP54" id="937">
    <att type="string" name="canonicalName" value="CPSRP54"/>
    <att type="string" name="Gene" value="830273"/>
    <att type="string" name="Symbol" value="CPSRP54"/>
    <att type="integer" name="DEGREE" value="34"/>
    <graphics type="CIRCLE" x="322.648989641396" y="401.450867259123"/>
  </node>
  <node label="GYRB2" id="938">
    <att type="string" name="canonicalName" value="GYRB2"/>
    <att type="string" name="Gene" value="830291"/>
    <att type="string" name="Symbol" value="GYRB2"/>
    <att type="integer" name="DEGREE" value="14"/>
    <graphics type="CIRCLE" x="417.16972891301333" y="187.53974716982003"/>
  </node>
  <node label="GLU1" id="939">
    <att type="string" name="canonicalName" value="GLU1"/>
    <att type="string" name="Gene" value="830292"/>
    <att type="string" name="Symbol" value="GLU1"/>
    <att type="integer" name="DEGREE" value="17"/>
    <graphics type="CIRCLE" x="411.4725508267855" y="441.01708798228793"/>
  </node>
  <node label="AT5G04250" id="940">
    <att type="string" name="canonicalName" value="AT5G04250"/>
    <att type="string" name="Gene" value="830304"/>
    <att type="string" name="Symbol" value="AT5G04250"/>
    <att type="integer" name="DEGREE" value="7"/>
    <graphics type="CIRCLE" x="233.57219203088664" y="153.6260944944877"/>
  </node>
  <node label="LDA" id="941">
    <att type="string" name="canonicalName" value="LDA"/>
    <att type="string" name="Gene" value="830315"/>
    <att type="string" name="Symbol" value="LDA"/>
    <att type="integer" name="DEGREE" value="4"/>
    <graphics type="CIRCLE" x="254.6121049291229" y="173.30698713302962"/>
  </node>
  <node label="SIR" id="942">
    <att type="string" name="canonicalName" value="SIR"/>
    <att type="string" name="Gene" value="830336"/>
    <att type="string" name="Symbol" value="SIR"/>
    <att type="integer" name="DEGREE" value="7"/>
    <graphics type="CIRCLE" x="258.9743169270067" y="269.0716782388538"/>
  </node>
  <node label="NOL" id="943">
    <att type="string" name="canonicalName" value="NOL"/>
    <att type="string" name="Gene" value="830372"/>
    <att type="string" name="Symbol" value="NOL"/>
    <att type="integer" name="DEGREE" value="7"/>
    <graphics type="CIRCLE" x="369.4462671265273" y="367.8943379025842"/>
  </node>
  <node label="AT5G04970" id="944">
    <att type="string" name="canonicalName" value="AT5G04970"/>
    <att type="string" name="Gene" value="830379"/>
    <att type="string" name="Symbol" value="AT5G04970"/>
    <att type="integer" name="DEGREE" value="7"/>
    <graphics type="CIRCLE" x="357.13393385812054" y="191.74154308077027"/>
  </node>
  <node label="CEV1" id="945">
    <att type="string" name="canonicalName" value="CEV1"/>
    <att type="string" name="Gene" value="830399"/>
    <att type="string" name="Symbol" value="CEV1"/>
    <att type="integer" name="DEGREE" value="12"/>
    <graphics type="CIRCLE" x="172.80841763008803" y="195.85884002456265"/>
  </node>
  <node label="AT5G05280" id="946">
    <att type="string" name="canonicalName" value="AT5G05280"/>
    <att type="string" name="Gene" value="830410"/>
    <att type="string" name="Symbol" value="AT5G05280"/>
    <att type="integer" name="DEGREE" value="4"/>
    <graphics type="CIRCLE" x="361.451328438392" y="432.3739952536284"/>
  </node>
  <node label="PRX52" id="947">
    <att type="string" name="canonicalName" value="PRX52"/>
    <att type="string" name="Gene" value="830416"/>
    <att type="string" name="Symbol" value="PRX52"/>
    <att type="integer" name="DEGREE" value="6"/>
    <graphics type="CIRCLE" x="342.36285907032595" y="423.2592994666941"/>
  </node>
  <node label="LAC12" id="948">
    <att type="string" name="canonicalName" value="LAC12"/>
    <att type="string" name="Gene" value="830421"/>
    <att type="string" name="Symbol" value="LAC12"/>
    <att type="integer" name="DEGREE" value="1"/>
    <graphics type="CIRCLE" x="395.5355859067952" y="227.06668971548018"/>
  </node>
  <node label="AT5G05450" id="949">
    <att type="string" name="canonicalName" value="AT5G05450"/>
    <att type="string" name="Gene" value="830428"/>
    <att type="string" name="Symbol" value="AT5G05450"/>
    <att type="integer" name="DEGREE" value="24"/>
    <graphics type="CIRCLE" x="287.6826779097364" y="413.9626496447851"/>
  </node>
  <node label="ASA1" id="950">
    <att type="string" name="canonicalName" value="ASA1"/>
    <att type="string" name="Gene" value="830457"/>
    <att type="string" name="Symbol" value="ASA1"/>
    <att type="integer" name="DEGREE" value="5"/>
    <graphics type="CIRCLE" x="379.5960016758331" y="201.95114057270675"/>
  </node>
  <node label="AT5G05820" id="951">
    <att type="string" name="canonicalName" value="AT5G05820"/>
    <att type="string" name="Gene" value="830467"/>
    <att type="string" name="Symbol" value="AT5G05820"/>
    <att type="integer" name="DEGREE" value="1"/>
    <graphics type="CIRCLE" x="328.2550566006332" y="281.0571882108068"/>
  </node>
  <node label="CYC1BAT" id="952">
    <att type="string" name="canonicalName" value="CYC1BAT"/>
    <att type="string" name="Gene" value="830502"/>
    <att type="string" name="Symbol" value="CYC1BAT"/>
    <att type="integer" name="DEGREE" value="43"/>
    <graphics type="CIRCLE" x="353.80293155900347" y="407.32620846166395"/>
  </node>
  <node label="AT5G06410" id="953">
    <att type="string" name="canonicalName" value="AT5G06410"/>
    <att type="string" name="Gene" value="830529"/>
    <att type="string" name="Symbol" value="AT5G06410"/>
    <att type="integer" name="DEGREE" value="15"/>
    <graphics type="CIRCLE" x="287.7333541128732" y="337.5384022675863"/>
  </node>
  <node label="UBA 2" id="954">
    <att type="string" name="canonicalName" value="UBA 2"/>
    <att type="string" name="Gene" value="830534"/>
    <att type="string" name="Symbol" value="UBA 2"/>
    <att type="integer" name="DEGREE" value="58"/>
    <graphics type="CIRCLE" x="295.5563666491992" y="214.203002473168"/>
  </node>
  <node label="ABCG22" id="955">
    <att type="string" name="canonicalName" value="ABCG22"/>
    <att type="string" name="Gene" value="830541"/>
    <att type="string" name="Symbol" value="ABCG22"/>
    <att type="integer" name="DEGREE" value="3"/>
    <graphics type="CIRCLE" x="419.5948538494099" y="336.83884631660703"/>
  </node>
  <node label="AT5G06550" id="956">
    <att type="string" name="canonicalName" value="AT5G06550"/>
    <att type="string" name="Gene" value="830543"/>
    <att type="string" name="Symbol" value="AT5G06550"/>
    <att type="integer" name="DEGREE" value="2"/>
    <graphics type="CIRCLE" x="266.80199221822977" y="372.3643517200616"/>
  </node>
  <node label="AT5G06670" id="957">
    <att type="string" name="canonicalName" value="AT5G06670"/>
    <att type="string" name="Gene" value="830555"/>
    <att type="string" name="Symbol" value="AT5G06670"/>
    <att type="integer" name="DEGREE" value="9"/>
    <graphics type="CIRCLE" x="402.12559379897505" y="426.2194595970625"/>
  </node>
  <node label="CIPK15" id="958">
    <att type="string" name="canonicalName" value="CIPK15"/>
    <att type="string" name="Gene" value="830556"/>
    <att type="string" name="Symbol" value="CIPK15"/>
    <att type="integer" name="DEGREE" value="18"/>
    <graphics type="CIRCLE" x="188.38191915028943" y="388.26875909606997"/>
  </node>
  <node label="HAT14" id="959">
    <att type="string" name="canonicalName" value="HAT14"/>
    <att type="string" name="Gene" value="830560"/>
    <att type="string" name="Symbol" value="HAT14"/>
    <att type="integer" name="DEGREE" value="2"/>
    <graphics type="CIRCLE" x="295.73920119592674" y="207.1543630692363"/>
  </node>
  <node label="PA2" id="960">
    <att type="string" name="canonicalName" value="PA2"/>
    <att type="string" name="Gene" value="830561"/>
    <att type="string" name="Symbol" value="PA2"/>
    <att type="integer" name="DEGREE" value="6"/>
    <graphics type="CIRCLE" x="178.08233984163192" y="313.9633901593612"/>
  </node>
  <node label="AT5G06730" id="961">
    <att type="string" name="canonicalName" value="AT5G06730"/>
    <att type="string" name="Gene" value="830562"/>
    <att type="string" name="Symbol" value="AT5G06730"/>
    <att type="integer" name="DEGREE" value="6"/>
    <graphics type="CIRCLE" x="368.3477855043638" y="425.90205996542926"/>
  </node>
  <node label="AT5G06770" id="962">
    <att type="string" name="canonicalName" value="AT5G06770"/>
    <att type="string" name="Gene" value="830566"/>
    <att type="string" name="Symbol" value="AT5G06770"/>
    <att type="integer" name="DEGREE" value="5"/>
    <graphics type="CIRCLE" x="178.6573318922269" y="373.92461060806545"/>
  </node>
  <node label="AT5G06830" id="963">
    <att type="string" name="canonicalName" value="AT5G06830"/>
    <att type="string" name="Gene" value="830574"/>
    <att type="string" name="Symbol" value="AT5G06830"/>
    <att type="integer" name="DEGREE" value="1"/>
    <graphics type="CIRCLE" x="189.40621461989338" y="221.68874775316215"/>
  </node>
  <node label="LAC13" id="964">
    <att type="string" name="canonicalName" value="LAC13"/>
    <att type="string" name="Gene" value="830604"/>
    <att type="string" name="Symbol" value="LAC13"/>
    <att type="integer" name="DEGREE" value="1"/>
    <graphics type="CIRCLE" x="296.93127559059644" y="391.8763781249984"/>
  </node>
  <node label="AT5G07630" id="965">
    <att type="string" name="canonicalName" value="AT5G07630"/>
    <att type="string" name="Gene" value="830656"/>
    <att type="string" name="Symbol" value="AT5G07630"/>
    <att type="integer" name="DEGREE" value="1"/>
    <graphics type="CIRCLE" x="377.48475754143107" y="367.80711412234916"/>
  </node>
  <node label="AT5G07810" id="966">
    <att type="string" name="canonicalName" value="AT5G07810"/>
    <att type="string" name="Gene" value="830674"/>
    <att type="string" name="Symbol" value="AT5G07810"/>
    <att type="integer" name="DEGREE" value="18"/>
    <graphics type="CIRCLE" x="160.84558495581072" y="448.08302594147534"/>
  </node>
  <node label="AT5G01970" id="967">
    <att type="string" name="canonicalName" value="AT5G01970"/>
    <att type="string" name="Gene" value="830706"/>
    <att type="string" name="Symbol" value="AT5G01970"/>
    <att type="integer" name="DEGREE" value="1"/>
    <graphics type="CIRCLE" x="376.361010626663" y="435.2658817134262"/>
  </node>
  <node label="AT5G08180" id="968">
    <att type="string" name="canonicalName" value="AT5G08180"/>
    <att type="string" name="Gene" value="830714"/>
    <att type="string" name="Symbol" value="AT5G08180"/>
    <att type="integer" name="DEGREE" value="89"/>
    <graphics type="CIRCLE" x="207.0061527689154" y="291.12727724028946"/>
  </node>
  <node label="YLS8" id="969">
    <att type="string" name="canonicalName" value="YLS8"/>
    <att type="string" name="Gene" value="830725"/>
    <att type="string" name="Symbol" value="YLS8"/>
    <att type="integer" name="DEGREE" value="80"/>
    <graphics type="CIRCLE" x="166.6092346488783" y="279.56450207118047"/>
  </node>
  <node label="AGAL2" id="970">
    <att type="string" name="canonicalName" value="AGAL2"/>
    <att type="string" name="Gene" value="830735"/>
    <att type="string" name="Symbol" value="AGAL2"/>
    <att type="integer" name="DEGREE" value="28"/>
    <graphics type="CIRCLE" x="426.5293440149358" y="161.10979847879923"/>
  </node>
  <node label="AGAL1" id="971">
    <att type="string" name="canonicalName" value="AGAL1"/>
    <att type="string" name="Gene" value="830736"/>
    <att type="string" name="Symbol" value="AGAL1"/>
    <att type="integer" name="DEGREE" value="28"/>
    <graphics type="CIRCLE" x="421.7616958659458" y="284.19787732569125"/>
  </node>
  <node label="AT5G08450" id="972">
    <att type="string" name="canonicalName" value="AT5G08450"/>
    <att type="string" name="Gene" value="830744"/>
    <att type="string" name="Symbol" value="AT5G08450"/>
    <att type="integer" name="DEGREE" value="4"/>
    <graphics type="CIRCLE" x="338.7709958642325" y="159.7716072840809"/>
  </node>
  <node label="AT5G09300" id="973">
    <att type="string" name="canonicalName" value="AT5G09300"/>
    <att type="string" name="Gene" value="830789"/>
    <att type="string" name="Symbol" value="AT5G09300"/>
    <att type="integer" name="DEGREE" value="5"/>
    <graphics type="CIRCLE" x="276.5268442802326" y="155.6434149115786"/>
  </node>
  <node label="TOC64-V" id="974">
    <att type="string" name="canonicalName" value="TOC64-V"/>
    <att type="string" name="Gene" value="830801"/>
    <att type="string" name="Symbol" value="TOC64-V"/>
    <att type="integer" name="DEGREE" value="32"/>
    <graphics type="CIRCLE" x="202.9190525307213" y="423.74971906981955"/>
  </node>
  <node label="AT5G09430" id="975">
    <att type="string" name="canonicalName" value="AT5G09430"/>
    <att type="string" name="Gene" value="830802"/>
    <att type="string" name="Symbol" value="AT5G09430"/>
    <att type="integer" name="DEGREE" value="1"/>
    <graphics type="CIRCLE" x="386.39787453972383" y="400.26048385477054"/>
  </node>
  <node label="AT5G09510" id="976">
    <att type="string" name="canonicalName" value="AT5G09510"/>
    <att type="string" name="Gene" value="830810"/>
    <att type="string" name="Symbol" value="AT5G09510"/>
    <att type="integer" name="DEGREE" value="93"/>
    <graphics type="CIRCLE" x="356.3714390856472" y="353.5572244262955"/>
  </node>
  <node label="AT5G09620" id="977">
    <att type="string" name="canonicalName" value="AT5G09620"/>
    <att type="string" name="Gene" value="830821"/>
    <att type="string" name="Symbol" value="AT5G09620"/>
    <att type="integer" name="DEGREE" value="1"/>
    <graphics type="CIRCLE" x="403.56123662721325" y="295.22338272939135"/>
  </node>
  <node label="ACT7" id="978">
    <att type="string" name="canonicalName" value="ACT7"/>
    <att type="string" name="Gene" value="830841"/>
    <att type="string" name="Symbol" value="ACT7"/>
    <att type="integer" name="DEGREE" value="33"/>
    <graphics type="CIRCLE" x="308.3960462637327" y="340.5061105468311"/>
  </node>
  <node label="THO1" id="979">
    <att type="string" name="canonicalName" value="THO1"/>
    <att type="string" name="Gene" value="830846"/>
    <att type="string" name="Symbol" value="THO1"/>
    <att type="integer" name="DEGREE" value="27"/>
    <graphics type="CIRCLE" x="420.1298963199739" y="241.620357287985"/>
  </node>
  <node label="AT5G09890" id="980">
    <att type="string" name="canonicalName" value="AT5G09890"/>
    <att type="string" name="Gene" value="830849"/>
    <att type="string" name="Symbol" value="AT5G09890"/>
    <att type="integer" name="DEGREE" value="11"/>
    <graphics type="CIRCLE" x="315.23926582253637" y="300.7961970707387"/>
  </node>
  <node label="ASN3" id="981">
    <att type="string" name="canonicalName" value="ASN3"/>
    <att type="string" name="Gene" value="830888"/>
    <att type="string" name="Symbol" value="ASN3"/>
    <att type="integer" name="DEGREE" value="19"/>
    <graphics type="CIRCLE" x="379.18300540459586" y="329.5381962399156"/>
  </node>
  <node label="RABH1e" id="982">
    <att type="string" name="canonicalName" value="RABH1e"/>
    <att type="string" name="Gene" value="830890"/>
    <att type="string" name="Symbol" value="RABH1e"/>
    <att type="integer" name="DEGREE" value="20"/>
    <graphics type="CIRCLE" x="224.36358025952507" y="357.0459433264664"/>
  </node>
  <node label="CDKC;1" id="983">
    <att type="string" name="canonicalName" value="CDKC;1"/>
    <att type="string" name="Gene" value="830891"/>
    <att type="string" name="Symbol" value="CDKC;1"/>
    <att type="integer" name="DEGREE" value="63"/>
    <graphics type="CIRCLE" x="298.1394569347372" y="204.5832453579527"/>
  </node>
  <node label="AT5G10400" id="984">
    <att type="string" name="canonicalName" value="AT5G10400"/>
    <att type="string" name="Gene" value="830904"/>
    <att type="string" name="Symbol" value="AT5G10400"/>
    <att type="integer" name="DEGREE" value="82"/>
    <graphics type="CIRCLE" x="219.4171044369274" y="241.3239209224814"/>
  </node>
  <node label="KAC1" id="985">
    <att type="string" name="canonicalName" value="KAC1"/>
    <att type="string" name="Gene" value="830911"/>
    <att type="string" name="Symbol" value="KAC1"/>
    <att type="integer" name="DEGREE" value="7"/>
    <graphics type="CIRCLE" x="360.9689350224389" y="375.1980836887335"/>
  </node>
  <node label="APTX" id="986">
    <att type="string" name="canonicalName" value="APTX"/>
    <att type="string" name="Gene" value="830940"/>
    <att type="string" name="Symbol" value="APTX"/>
    <att type="integer" name="DEGREE" value="3"/>
    <graphics type="CIRCLE" x="402.3630463397192" y="171.9532410060021"/>
  </node>
  <node label="AT5G10980" id="987">
    <att type="string" name="canonicalName" value="AT5G10980"/>
    <att type="string" name="Gene" value="830965"/>
    <att type="string" name="Symbol" value="AT5G10980"/>
    <att type="integer" name="DEGREE" value="94"/>
    <graphics type="CIRCLE" x="407.7180433430447" y="203.89609949161473"/>
  </node>
  <node label="AT5G01300" id="988">
    <att type="string" name="canonicalName" value="AT5G01300"/>
    <att type="string" name="Gene" value="830983"/>
    <att type="string" name="Symbol" value="AT5G01300"/>
    <att type="integer" name="DEGREE" value="21"/>
    <graphics type="CIRCLE" x="210.45337884027612" y="304.54559366301504"/>
  </node>
  <node label="HSC70-1" id="989">
    <att type="string" name="canonicalName" value="HSC70-1"/>
    <att type="string" name="Gene" value="831020"/>
    <att type="string" name="Symbol" value="HSC70-1"/>
    <att type="integer" name="DEGREE" value="120"/>
    <graphics type="CIRCLE" x="262.49128041703807" y="340.13320694871345"/>
  </node>
  <node label="AT5G11580" id="990">
    <att type="string" name="canonicalName" value="AT5G11580"/>
    <att type="string" name="Gene" value="831030"/>
    <att type="string" name="Symbol" value="AT5G11580"/>
    <att type="integer" name="DEGREE" value="14"/>
    <graphics type="CIRCLE" x="312.1370726188453" y="383.7334746956332"/>
  </node>
  <node label="AT5G11720" id="991">
    <att type="string" name="canonicalName" value="AT5G11720"/>
    <att type="string" name="Gene" value="831044"/>
    <att type="string" name="Symbol" value="AT5G11720"/>
    <att type="integer" name="DEGREE" value="56"/>
    <graphics type="CIRCLE" x="354.74217705471517" y="258.8538259787104"/>
  </node>
  <node label="cwINV6" id="992">
    <att type="string" name="canonicalName" value="cwINV6"/>
    <att type="string" name="Gene" value="831065"/>
    <att type="string" name="Symbol" value="cwINV6"/>
    <att type="integer" name="DEGREE" value="23"/>
    <graphics type="CIRCLE" x="262.53681203934246" y="425.2665000749038"/>
  </node>
  <node label="CPK17" id="993">
    <att type="string" name="canonicalName" value="CPK17"/>
    <att type="string" name="Gene" value="831091"/>
    <att type="string" name="Symbol" value="CPK17"/>
    <att type="integer" name="DEGREE" value="17"/>
    <graphics type="CIRCLE" x="413.3886108301832" y="248.26726043532403"/>
  </node>
  <node label="PYD2" id="994">
    <att type="string" name="canonicalName" value="PYD2"/>
    <att type="string" name="Gene" value="831093"/>
    <att type="string" name="Symbol" value="PYD2"/>
    <att type="integer" name="DEGREE" value="3"/>
    <graphics type="CIRCLE" x="299.2160942644257" y="161.09755176900794"/>
  </node>
  <node label="TUB6" id="995">
    <att type="string" name="canonicalName" value="TUB6"/>
    <att type="string" name="Gene" value="831100"/>
    <att type="string" name="Symbol" value="TUB6"/>
    <att type="integer" name="DEGREE" value="51"/>
    <graphics type="CIRCLE" x="429.0717090861642" y="176.39219726466501"/>
  </node>
  <node label="AT5G12350" id="996">
    <att type="string" name="canonicalName" value="AT5G12350"/>
    <att type="string" name="Gene" value="831110"/>
    <att type="string" name="Symbol" value="AT5G12350"/>
    <att type="integer" name="DEGREE" value="8"/>
    <graphics type="CIRCLE" x="397.6927797840626" y="217.41709113267066"/>
  </node>
  <node label="TPR16" id="997">
    <att type="string" name="canonicalName" value="TPR16"/>
    <att type="string" name="Gene" value="831118"/>
    <att type="string" name="Symbol" value="TPR16"/>
    <att type="integer" name="DEGREE" value="6"/>
    <graphics type="CIRCLE" x="162.5503553415439" y="194.30703832071637"/>
  </node>
  <node label="DiT1" id="998">
    <att type="string" name="canonicalName" value="DiT1"/>
    <att type="string" name="Gene" value="831126"/>
    <att type="string" name="Symbol" value="DiT1"/>
    <att type="integer" name="DEGREE" value="3"/>
    <graphics type="CIRCLE" x="370.8436785904704" y="371.9892967029715"/>
  </node>
  <node label="MYB46" id="999">
    <att type="string" name="canonicalName" value="MYB46"/>
    <att type="string" name="Gene" value="831127"/>
    <att type="string" name="Symbol" value="MYB46"/>
    <att type="integer" name="DEGREE" value="22"/>
    <graphics type="CIRCLE" x="231.62478958322635" y="292.37812576788633"/>
  </node>
  <node label="GSL12" id="1000">
    <att type="string" name="canonicalName" value="GSL12"/>
    <att type="string" name="Gene" value="831140"/>
    <att type="string" name="Symbol" value="GSL12"/>
    <att type="integer" name="DEGREE" value="6"/>
    <graphics type="CIRCLE" x="177.2415490742711" y="311.2132497848763"/>
  </node>
  <node label="5-FCL" id="1001">
    <att type="string" name="canonicalName" value="5-FCL"/>
    <att type="string" name="Gene" value="831144"/>
    <att type="string" name="Symbol" value="5-FCL"/>
    <att type="integer" name="DEGREE" value="2"/>
    <graphics type="CIRCLE" x="271.27772057293754" y="310.1692515551273"/>
  </node>
  <node label="G6PD2" id="1002">
    <att type="string" name="canonicalName" value="G6PD2"/>
    <att type="string" name="Gene" value="831150"/>
    <att type="string" name="Symbol" value="G6PD2"/>
    <att type="integer" name="DEGREE" value="23"/>
    <graphics type="CIRCLE" x="423.45467087791644" y="402.41106032562845"/>
  </node>
  <node label="GILP" id="1003">
    <att type="string" name="canonicalName" value="GILP"/>
    <att type="string" name="Gene" value="831158"/>
    <att type="string" name="Symbol" value="GILP"/>
    <att type="integer" name="DEGREE" value="1"/>
    <graphics type="CIRCLE" x="296.1732490180766" y="334.13617950568243"/>
  </node>
  <node label="Rap2.6L" id="1004">
    <att type="string" name="canonicalName" value="Rap2.6L"/>
    <att type="string" name="Gene" value="831174"/>
    <att type="string" name="Symbol" value="Rap2.6L"/>
    <att type="integer" name="DEGREE" value="1"/>
    <graphics type="CIRCLE" x="230.41893061515242" y="164.61840884790678"/>
  </node>
  <node label="AT5G13520" id="1005">
    <att type="string" name="canonicalName" value="AT5G13520"/>
    <att type="string" name="Gene" value="831196"/>
    <att type="string" name="Symbol" value="AT5G13520"/>
    <att type="integer" name="DEGREE" value="53"/>
    <graphics type="CIRCLE" x="421.68291665826" y="362.24971748988094"/>
  </node>
  <node label="KEG" id="1006">
    <att type="string" name="canonicalName" value="KEG"/>
    <att type="string" name="Gene" value="831197"/>
    <att type="string" name="Symbol" value="KEG"/>
    <att type="integer" name="DEGREE" value="146"/>
    <graphics type="CIRCLE" x="330.1888558132467" y="189.1373816423863"/>
  </node>
  <node label="ABCG6" id="1007">
    <att type="string" name="canonicalName" value="ABCG6"/>
    <att type="string" name="Gene" value="831202"/>
    <att type="string" name="Symbol" value="ABCG6"/>
    <att type="integer" name="DEGREE" value="3"/>
    <graphics type="CIRCLE" x="297.0966179482307" y="382.4771618392697"/>
  </node>
  <node label="PDAT" id="1008">
    <att type="string" name="canonicalName" value="PDAT"/>
    <att type="string" name="Gene" value="831208"/>
    <att type="string" name="Symbol" value="PDAT"/>
    <att type="integer" name="DEGREE" value="4"/>
    <graphics type="CIRCLE" x="394.86584605115127" y="220.50861689557132"/>
  </node>
  <node label="ABO1" id="1009">
    <att type="string" name="canonicalName" value="ABO1"/>
    <att type="string" name="Gene" value="831213"/>
    <att type="string" name="Symbol" value="ABO1"/>
    <att type="integer" name="DEGREE" value="1"/>
    <graphics type="CIRCLE" x="405.55328596387824" y="391.14558840229694"/>
  </node>
  <node label="SMT1" id="1010">
    <att type="string" name="canonicalName" value="SMT1"/>
    <att type="string" name="Gene" value="831216"/>
    <att type="string" name="Symbol" value="SMT1"/>
    <att type="integer" name="DEGREE" value="25"/>
    <graphics type="CIRCLE" x="277.15619412477054" y="425.8408819122803"/>
  </node>
  <node label="AT5G13830" id="1011">
    <att type="string" name="canonicalName" value="AT5G13830"/>
    <att type="string" name="Gene" value="831229"/>
    <att type="string" name="Symbol" value="AT5G13830"/>
    <att type="integer" name="DEGREE" value="36"/>
    <graphics type="CIRCLE" x="327.4068889780607" y="393.3957618531157"/>
  </node>
  <node label="TT4" id="1012">
    <att type="string" name="canonicalName" value="TT4"/>
    <att type="string" name="Gene" value="831241"/>
    <att type="string" name="Symbol" value="TT4"/>
    <att type="integer" name="DEGREE" value="9"/>
    <graphics type="CIRCLE" x="436.29933263241907" y="242.13430008004235"/>
  </node>
  <node label="PHT3;1" id="1013">
    <att type="string" name="canonicalName" value="PHT3;1"/>
    <att type="string" name="Gene" value="831252"/>
    <att type="string" name="Symbol" value="PHT3;1"/>
    <att type="integer" name="DEGREE" value="10"/>
    <graphics type="CIRCLE" x="295.0223480598693" y="429.5705035814799"/>
  </node>
  <node label="ABCI11" id="1014">
    <att type="string" name="canonicalName" value="ABCI11"/>
    <att type="string" name="Gene" value="831259"/>
    <att type="string" name="Symbol" value="ABCI11"/>
    <att type="integer" name="DEGREE" value="2"/>
    <graphics type="CIRCLE" x="182.88030342040884" y="227.41938918052085"/>
  </node>
  <node label="CHC1" id="1015">
    <att type="string" name="canonicalName" value="CHC1"/>
    <att type="string" name="Gene" value="831267"/>
    <att type="string" name="Symbol" value="CHC1"/>
    <att type="integer" name="DEGREE" value="32"/>
    <graphics type="CIRCLE" x="403.3236621421882" y="265.4151289840984"/>
  </node>
  <node label="AT5G14530" id="1016">
    <att type="string" name="canonicalName" value="AT5G14530"/>
    <att type="string" name="Gene" value="831304"/>
    <att type="string" name="Symbol" value="AT5G14530"/>
    <att type="integer" name="DEGREE" value="54"/>
    <graphics type="CIRCLE" x="375.0572314091596" y="226.7380697655509"/>
  </node>
  <node label="AT5G14580" id="1017">
    <att type="string" name="canonicalName" value="AT5G14580"/>
    <att type="string" name="Gene" value="831309"/>
    <att type="string" name="Symbol" value="AT5G14580"/>
    <att type="integer" name="DEGREE" value="13"/>
    <graphics type="CIRCLE" x="434.70089365036046" y="340.5475970549908"/>
  </node>
  <node label="RHL2" id="1018">
    <att type="string" name="canonicalName" value="RHL2"/>
    <att type="string" name="Gene" value="831314"/>
    <att type="string" name="Symbol" value="RHL2"/>
    <att type="integer" name="DEGREE" value="10"/>
    <graphics type="CIRCLE" x="249.65775729205689" y="329.87807111289874"/>
  </node>
  <node label="SK13" id="1019">
    <att type="string" name="canonicalName" value="SK13"/>
    <att type="string" name="Gene" value="831316"/>
    <att type="string" name="Symbol" value="SK13"/>
    <att type="integer" name="DEGREE" value="19"/>
    <graphics type="CIRCLE" x="280.9660958981817" y="379.6222070843435"/>
  </node>
  <node label="ARFA1B" id="1020">
    <att type="string" name="canonicalName" value="ARFA1B"/>
    <att type="string" name="Gene" value="831319"/>
    <att type="string" name="Symbol" value="ARFA1B"/>
    <att type="integer" name="DEGREE" value="27"/>
    <graphics type="CIRCLE" x="268.89057169223184" y="400.67756619075396"/>
  </node>
  <node label="AT5G14720" id="1021">
    <att type="string" name="canonicalName" value="AT5G14720"/>
    <att type="string" name="Gene" value="831324"/>
    <att type="string" name="Symbol" value="AT5G14720"/>
    <att type="integer" name="DEGREE" value="7"/>
    <graphics type="CIRCLE" x="333.5774165082984" y="402.8631231045399"/>
  </node>
  <node label="FDH" id="1022">
    <att type="string" name="canonicalName" value="FDH"/>
    <att type="string" name="Gene" value="831330"/>
    <att type="string" name="Symbol" value="FDH"/>
    <att type="integer" name="DEGREE" value="13"/>
    <graphics type="CIRCLE" x="378.3322717634194" y="449.4677282796766"/>
  </node>
  <node label="VDAC3" id="1023">
    <att type="string" name="canonicalName" value="VDAC3"/>
    <att type="string" name="Gene" value="831361"/>
    <att type="string" name="Symbol" value="VDAC3"/>
    <att type="integer" name="DEGREE" value="13"/>
    <graphics type="CIRCLE" x="443.52711193848626" y="349.3891377185623"/>
  </node>
  <node label="AT5G15120" id="1024">
    <att type="string" name="canonicalName" value="AT5G15120"/>
    <att type="string" name="Gene" value="831364"/>
    <att type="string" name="Symbol" value="AT5G15120"/>
    <att type="integer" name="DEGREE" value="4"/>
    <graphics type="CIRCLE" x="224.99664786455799" y="202.90972462406478"/>
  </node>
  <node label="AT5G15270" id="1025">
    <att type="string" name="canonicalName" value="AT5G15270"/>
    <att type="string" name="Gene" value="831379"/>
    <att type="string" name="Symbol" value="AT5G15270"/>
    <att type="integer" name="DEGREE" value="1"/>
    <graphics type="CIRCLE" x="170.9259794608727" y="399.08267251521136"/>
  </node>
  <node label="EMB2773" id="1026">
    <att type="string" name="canonicalName" value="EMB2773"/>
    <att type="string" name="Gene" value="831407"/>
    <att type="string" name="Symbol" value="EMB2773"/>
    <att type="integer" name="DEGREE" value="29"/>
    <graphics type="CIRCLE" x="416.5808620589107" y="427.55510277560103"/>
  </node>
  <node label="AT5G15550" id="1027">
    <att type="string" name="canonicalName" value="AT5G15550"/>
    <att type="string" name="Gene" value="831408"/>
    <att type="string" name="Symbol" value="AT5G15550"/>
    <att type="integer" name="DEGREE" value="47"/>
    <graphics type="CIRCLE" x="424.1664386739582" y="226.1817314119023"/>
  </node>
  <node label="PDC3" id="1028">
    <att type="string" name="canonicalName" value="PDC3"/>
    <att type="string" name="Gene" value="831414"/>
    <att type="string" name="Symbol" value="PDC3"/>
    <att type="integer" name="DEGREE" value="21"/>
    <graphics type="CIRCLE" x="234.04800340884697" y="368.97782759105144"/>
  </node>
  <node label="RGP2" id="1029">
    <att type="string" name="canonicalName" value="RGP2"/>
    <att type="string" name="Gene" value="831419"/>
    <att type="string" name="Symbol" value="RGP2"/>
    <att type="integer" name="DEGREE" value="17"/>
    <graphics type="CIRCLE" x="352.744432517891" y="221.83478831083877"/>
  </node>
  <node label="AT5G15680" id="1030">
    <att type="string" name="canonicalName" value="AT5G15680"/>
    <att type="string" name="Gene" value="831422"/>
    <att type="string" name="Symbol" value="AT5G15680"/>
    <att type="integer" name="DEGREE" value="5"/>
    <graphics type="CIRCLE" x="423.24790406468526" y="251.71487203560162"/>
  </node>
  <node label="AT5G15870" id="1031">
    <att type="string" name="canonicalName" value="AT5G15870"/>
    <att type="string" name="Gene" value="831444"/>
    <att type="string" name="Symbol" value="AT5G15870"/>
    <att type="integer" name="DEGREE" value="1"/>
    <graphics type="CIRCLE" x="330.0011975528184" y="338.9127911706896"/>
  </node>
  <node label="GRF5" id="1032">
    <att type="string" name="canonicalName" value="GRF5"/>
    <att type="string" name="Gene" value="831462"/>
    <att type="string" name="Symbol" value="GRF5"/>
    <att type="integer" name="DEGREE" value="56"/>
    <graphics type="CIRCLE" x="218.5435174493191" y="270.0848466944032"/>
  </node>
  <node label="AT5G16210" id="1033">
    <att type="string" name="canonicalName" value="AT5G16210"/>
    <att type="string" name="Gene" value="831480"/>
    <att type="string" name="Symbol" value="AT5G16210"/>
    <att type="integer" name="DEGREE" value="15"/>
    <graphics type="CIRCLE" x="342.5097474549219" y="151.79142809273347"/>
  </node>
  <node label="AT5G16240" id="1034">
    <att type="string" name="canonicalName" value="AT5G16240"/>
    <att type="string" name="Gene" value="831484"/>
    <att type="string" name="Symbol" value="AT5G16240"/>
    <att type="integer" name="DEGREE" value="3"/>
    <graphics type="CIRCLE" x="298.5915497600643" y="371.11190133171414"/>
  </node>
  <node label="SYN4" id="1035">
    <att type="string" name="canonicalName" value="SYN4"/>
    <att type="string" name="Gene" value="831487"/>
    <att type="string" name="Symbol" value="SYN4"/>
    <att type="integer" name="DEGREE" value="10"/>
    <graphics type="CIRCLE" x="427.99742241156815" y="205.3997139600952"/>
  </node>
  <node label="MYB43" id="1036">
    <att type="string" name="canonicalName" value="MYB43"/>
    <att type="string" name="Gene" value="831522"/>
    <att type="string" name="Symbol" value="MYB43"/>
    <att type="integer" name="DEGREE" value="23"/>
    <graphics type="CIRCLE" x="338.2307150348694" y="310.1381700105868"/>
  </node>
  <node label="RAD4" id="1037">
    <att type="string" name="canonicalName" value="RAD4"/>
    <att type="string" name="Gene" value="831525"/>
    <att type="string" name="Symbol" value="RAD4"/>
    <att type="integer" name="DEGREE" value="39"/>
    <graphics type="CIRCLE" x="361.27987793407954" y="335.41996770204025"/>
  </node>
  <node label="TOZ" id="1038">
    <att type="string" name="canonicalName" value="TOZ"/>
    <att type="string" name="Gene" value="831538"/>
    <att type="string" name="Symbol" value="TOZ"/>
    <att type="integer" name="DEGREE" value="25"/>
    <graphics type="CIRCLE" x="260.5534074144304" y="301.41171959847065"/>
  </node>
  <node label="MYB9" id="1039">
    <att type="string" name="canonicalName" value="MYB9"/>
    <att type="string" name="Gene" value="831540"/>
    <att type="string" name="Symbol" value="MYB9"/>
    <att type="integer" name="DEGREE" value="22"/>
    <graphics type="CIRCLE" x="351.92508389192454" y="194.92971070574086"/>
  </node>
  <node label="UGP2" id="1040">
    <att type="string" name="canonicalName" value="UGP2"/>
    <att type="string" name="Gene" value="831596"/>
    <att type="string" name="Symbol" value="UGP2"/>
    <att type="integer" name="DEGREE" value="24"/>
    <graphics type="CIRCLE" x="447.3754435286332" y="261.5381877431069"/>
  </node>
  <node label="ESP4" id="1041">
    <att type="string" name="canonicalName" value="ESP4"/>
    <att type="string" name="Gene" value="831597"/>
    <att type="string" name="Symbol" value="ESP4"/>
    <att type="integer" name="DEGREE" value="54"/>
    <graphics type="CIRCLE" x="310.7160081744887" y="283.7601874313036"/>
  </node>
  <node label="GAD" id="1042">
    <att type="string" name="canonicalName" value="GAD"/>
    <att type="string" name="Gene" value="831599"/>
    <att type="string" name="Symbol" value="GAD"/>
    <att type="integer" name="DEGREE" value="24"/>
    <graphics type="CIRCLE" x="420.3362068002077" y="194.53105019687115"/>
  </node>
  <node label="AT5G17410" id="1043">
    <att type="string" name="canonicalName" value="AT5G17410"/>
    <att type="string" name="Gene" value="831607"/>
    <att type="string" name="Symbol" value="AT5G17410"/>
    <att type="integer" name="DEGREE" value="31"/>
    <graphics type="CIRCLE" x="399.62054086996574" y="387.90992474757775"/>
  </node>
  <node label="IRX3" id="1044">
    <att type="string" name="canonicalName" value="IRX3"/>
    <att type="string" name="Gene" value="831608"/>
    <att type="string" name="Symbol" value="IRX3"/>
    <att type="integer" name="DEGREE" value="6"/>
    <graphics type="CIRCLE" x="227.04501727986832" y="304.70727994219544"/>
  </node>
  <node label="AT5G17440" id="1045">
    <att type="string" name="canonicalName" value="AT5G17440"/>
    <att type="string" name="Gene" value="831610"/>
    <att type="string" name="Symbol" value="AT5G17440"/>
    <att type="integer" name="DEGREE" value="29"/>
    <graphics type="CIRCLE" x="355.92164103805555" y="292.10154707306447"/>
  </node>
  <node label="HIPP21" id="1046">
    <att type="string" name="canonicalName" value="HIPP21"/>
    <att type="string" name="Gene" value="831611"/>
    <att type="string" name="Symbol" value="HIPP21"/>
    <att type="integer" name="DEGREE" value="3"/>
    <graphics type="CIRCLE" x="439.7129487739418" y="341.11629225471836"/>
  </node>
  <node label="AT5G17570" id="1047">
    <att type="string" name="canonicalName" value="AT5G17570"/>
    <att type="string" name="Gene" value="831623"/>
    <att type="string" name="Symbol" value="AT5G17570"/>
    <att type="integer" name="DEGREE" value="4"/>
    <graphics type="CIRCLE" x="432.2189373080781" y="364.36264862581515"/>
  </node>
  <node label="AT5G17600" id="1048">
    <att type="string" name="canonicalName" value="AT5G17600"/>
    <att type="string" name="Gene" value="831626"/>
    <att type="string" name="Symbol" value="AT5G17600"/>
    <att type="integer" name="DEGREE" value="4"/>
    <graphics type="CIRCLE" x="410.9240188474122" y="229.08462548674098"/>
  </node>
  <node label="ATMS1" id="1049">
    <att type="string" name="canonicalName" value="ATMS1"/>
    <att type="string" name="Gene" value="831660"/>
    <att type="string" name="Symbol" value="ATMS1"/>
    <att type="integer" name="DEGREE" value="15"/>
    <graphics type="CIRCLE" x="402.3137497789326" y="369.46577087583097"/>
  </node>
  <node label="AT5G01720" id="1050">
    <att type="string" name="canonicalName" value="AT5G01720"/>
    <att type="string" name="Gene" value="831688"/>
    <att type="string" name="Symbol" value="AT5G01720"/>
    <att type="integer" name="DEGREE" value="46"/>
    <graphics type="CIRCLE" x="154.92101023587145" y="226.78518493906037"/>
  </node>
  <node label="MLS" id="1051">
    <att type="string" name="canonicalName" value="MLS"/>
    <att type="string" name="Gene" value="831690"/>
    <att type="string" name="Symbol" value="MLS"/>
    <att type="integer" name="DEGREE" value="24"/>
    <graphics type="CIRCLE" x="292.93115364786195" y="156.15444227219675"/>
  </node>
  <node label="MAN6" id="1052">
    <att type="string" name="canonicalName" value="MAN6"/>
    <att type="string" name="Gene" value="831699"/>
    <att type="string" name="Symbol" value="MAN6"/>
    <att type="integer" name="DEGREE" value="2"/>
    <graphics type="CIRCLE" x="433.34754211857745" y="292.3282229669544"/>
  </node>
  <node label="ABCI20" id="1053">
    <att type="string" name="canonicalName" value="ABCI20"/>
    <att type="string" name="Gene" value="831709"/>
    <att type="string" name="Symbol" value="ABCI20"/>
    <att type="integer" name="DEGREE" value="4"/>
    <graphics type="CIRCLE" x="402.1315947564606" y="306.5603183532073"/>
  </node>
  <node label="AT5G02050" id="1054">
    <att type="string" name="canonicalName" value="AT5G02050"/>
    <att type="string" name="Gene" value="831729"/>
    <att type="string" name="Symbol" value="AT5G02050"/>
    <att type="integer" name="DEGREE" value="1"/>
    <graphics type="CIRCLE" x="271.20192832100975" y="351.83623810566667"/>
  </node>
  <node label="RSR4" id="1055">
    <att type="string" name="canonicalName" value="RSR4"/>
    <att type="string" name="Gene" value="831738"/>
    <att type="string" name="Symbol" value="RSR4"/>
    <att type="integer" name="DEGREE" value="6"/>
    <graphics type="CIRCLE" x="227.81732773591443" y="176.09025293741922"/>
  </node>
  <node label="CTR1" id="1056">
    <att type="string" name="canonicalName" value="CTR1"/>
    <att type="string" name="Gene" value="831748"/>
    <att type="string" name="Symbol" value="CTR1"/>
    <att type="integer" name="DEGREE" value="4"/>
    <graphics type="CIRCLE" x="308.97093427020013" y="298.6966240802551"/>
  </node>
  <node label="ATMDAR2" id="1057">
    <att type="string" name="canonicalName" value="ATMDAR2"/>
    <att type="string" name="Gene" value="831774"/>
    <att type="string" name="Symbol" value="ATMDAR2"/>
    <att type="integer" name="DEGREE" value="11"/>
    <graphics type="CIRCLE" x="352.8641231405975" y="346.4730799600054"/>
  </node>
  <node label="GSTL3" id="1058">
    <att type="string" name="canonicalName" value="GSTL3"/>
    <att type="string" name="Gene" value="831798"/>
    <att type="string" name="Symbol" value="GSTL3"/>
    <att type="integer" name="DEGREE" value="4"/>
    <graphics type="CIRCLE" x="442.1103204866109" y="394.9228739833761"/>
  </node>
  <node label="GSTL1" id="1059">
    <att type="string" name="canonicalName" value="GSTL1"/>
    <att type="string" name="Gene" value="831800"/>
    <att type="string" name="Symbol" value="GSTL1"/>
    <att type="integer" name="DEGREE" value="4"/>
    <graphics type="CIRCLE" x="383.34720419406017" y="231.96268434842386"/>
  </node>
  <node label="AT5G03500" id="1060">
    <att type="string" name="canonicalName" value="AT5G03500"/>
    <att type="string" name="Gene" value="831822"/>
    <att type="string" name="Symbol" value="AT5G03500"/>
    <att type="integer" name="DEGREE" value="84"/>
    <graphics type="CIRCLE" x="404.14671903279276" y="311.4262997746618"/>
  </node>
  <node label="Hsp70-2" id="1061">
    <att type="string" name="canonicalName" value="Hsp70-2"/>
    <att type="string" name="Gene" value="831856"/>
    <att type="string" name="Symbol" value="Hsp70-2"/>
    <att type="integer" name="DEGREE" value="116"/>
    <graphics type="CIRCLE" x="254.87591119084453" y="428.5290447730885"/>
  </node>
  <node label="AtCDC48C" id="1062">
    <att type="string" name="canonicalName" value="AtCDC48C"/>
    <att type="string" name="Gene" value="831870"/>
    <att type="string" name="Symbol" value="AtCDC48C"/>
    <att type="integer" name="DEGREE" value="94"/>
    <graphics type="CIRCLE" x="383.5129434965381" y="241.9118001950264"/>
  </node>
  <node label="NAKR1" id="1063">
    <att type="string" name="canonicalName" value="NAKR1"/>
    <att type="string" name="Gene" value="831874"/>
    <att type="string" name="Symbol" value="NAKR1"/>
    <att type="integer" name="DEGREE" value="3"/>
    <graphics type="CIRCLE" x="313.7091810007637" y="240.7097434981619"/>
  </node>
  <node label="ADK2" id="1064">
    <att type="string" name="canonicalName" value="ADK2"/>
    <att type="string" name="Gene" value="831882"/>
    <att type="string" name="Symbol" value="ADK2"/>
    <att type="integer" name="DEGREE" value="7"/>
    <graphics type="CIRCLE" x="177.35790230220536" y="437.63961082382275"/>
  </node>
  <node label="LAC11" id="1065">
    <att type="string" name="canonicalName" value="LAC11"/>
    <att type="string" name="Gene" value="831887"/>
    <att type="string" name="Symbol" value="LAC11"/>
    <att type="integer" name="DEGREE" value="1"/>
    <graphics type="CIRCLE" x="396.5634330927128" y="432.71620739541373"/>
  </node>
  <node label="UBQ3" id="1066">
    <att type="string" name="canonicalName" value="UBQ3"/>
    <att type="string" name="Gene" value="831899"/>
    <att type="string" name="Symbol" value="UBQ3"/>
    <att type="integer" name="DEGREE" value="401"/>
    <graphics type="CIRCLE" x="288.32245787197974" y="306.88427289025236"/>
  </node>
  <node label="AT5G01210" id="1067">
    <att type="string" name="canonicalName" value="AT5G01210"/>
    <att type="string" name="Gene" value="831901"/>
    <att type="string" name="Symbol" value="AT5G01210"/>
    <att type="integer" name="DEGREE" value="1"/>
    <graphics type="CIRCLE" x="158.19397845074258" y="282.8965124817721"/>
  </node>
  <node label="P58IPK" id="1068">
    <att type="string" name="canonicalName" value="P58IPK"/>
    <att type="string" name="Gene" value="831917"/>
    <att type="string" name="Symbol" value="P58IPK"/>
    <att type="integer" name="DEGREE" value="27"/>
    <graphics type="CIRCLE" x="364.30958947329543" y="250.9628513454031"/>
  </node>
  <node label="PIR121" id="1069">
    <att type="string" name="canonicalName" value="PIR121"/>
    <att type="string" name="Gene" value="831959"/>
    <att type="string" name="Symbol" value="PIR121"/>
    <att type="integer" name="DEGREE" value="45"/>
    <graphics type="CIRCLE" x="322.9860195904278" y="254.86462703309968"/>
  </node>
  <node label="AT5G18650" id="1070">
    <att type="string" name="canonicalName" value="AT5G18650"/>
    <att type="string" name="Gene" value="831983"/>
    <att type="string" name="Symbol" value="AT5G18650"/>
    <att type="integer" name="DEGREE" value="33"/>
    <graphics type="CIRCLE" x="179.58013138795988" y="353.96910276857176"/>
  </node>
  <node label="MPK16" id="1071">
    <att type="string" name="canonicalName" value="MPK16"/>
    <att type="string" name="Gene" value="832019"/>
    <att type="string" name="Symbol" value="MPK16"/>
    <att type="integer" name="DEGREE" value="42"/>
    <graphics type="CIRCLE" x="376.53726861882933" y="263.34531448853386"/>
  </node>
  <node label="AT5G19210" id="1072">
    <att type="string" name="canonicalName" value="AT5G19210"/>
    <att type="string" name="Gene" value="832041"/>
    <att type="string" name="Symbol" value="AT5G19210"/>
    <att type="integer" name="DEGREE" value="23"/>
    <graphics type="CIRCLE" x="232.24974853631045" y="399.34880394930065"/>
  </node>
  <node label="APL1" id="1073">
    <att type="string" name="canonicalName" value="APL1"/>
    <att type="string" name="Gene" value="832042"/>
    <att type="string" name="Symbol" value="APL1"/>
    <att type="integer" name="DEGREE" value="16"/>
    <graphics type="CIRCLE" x="334.9914989262386" y="259.83746285585363"/>
  </node>
  <node label="ARIA" id="1074">
    <att type="string" name="canonicalName" value="ARIA"/>
    <att type="string" name="Gene" value="832053"/>
    <att type="string" name="Symbol" value="ARIA"/>
    <att type="integer" name="DEGREE" value="9"/>
    <graphics type="CIRCLE" x="389.28238347342403" y="378.95484876738834"/>
  </node>
  <node label="SMG7" id="1075">
    <att type="string" name="canonicalName" value="SMG7"/>
    <att type="string" name="Gene" value="832060"/>
    <att type="string" name="Symbol" value="SMG7"/>
    <att type="integer" name="DEGREE" value="37"/>
    <graphics type="CIRCLE" x="191.48534948580536" y="224.91888244341868"/>
  </node>
  <node label="AT5G19420" id="1076">
    <att type="string" name="canonicalName" value="AT5G19420"/>
    <att type="string" name="Gene" value="832062"/>
    <att type="string" name="Symbol" value="AT5G19420"/>
    <att type="integer" name="DEGREE" value="8"/>
    <graphics type="CIRCLE" x="185.06569967103457" y="174.2620058505673"/>
  </node>
  <node label="AT5G19640" id="1077">
    <att type="string" name="canonicalName" value="AT5G19640"/>
    <att type="string" name="Gene" value="832084"/>
    <att type="string" name="Symbol" value="AT5G19640"/>
    <att type="integer" name="DEGREE" value="21"/>
    <graphics type="CIRCLE" x="403.4968685645247" y="244.67408385070564"/>
  </node>
  <node label="STT3A" id="1078">
    <att type="string" name="canonicalName" value="STT3A"/>
    <att type="string" name="Gene" value="832089"/>
    <att type="string" name="Symbol" value="STT3A"/>
    <att type="integer" name="DEGREE" value="24"/>
    <graphics type="CIRCLE" x="168.2963913316748" y="167.36478022726274"/>
  </node>
  <node label="AT5G19730" id="1079">
    <att type="string" name="canonicalName" value="AT5G19730"/>
    <att type="string" name="Gene" value="832093"/>
    <att type="string" name="Symbol" value="AT5G19730"/>
    <att type="integer" name="DEGREE" value="7"/>
    <graphics type="CIRCLE" x="201.15781031749236" y="416.2458461022879"/>
  </node>
  <node label="AT5G19890" id="1080">
    <att type="string" name="canonicalName" value="AT5G19890"/>
    <att type="string" name="Gene" value="832111"/>
    <att type="string" name="Symbol" value="AT5G19890"/>
    <att type="integer" name="DEGREE" value="6"/>
    <graphics type="CIRCLE" x="225.498344027842" y="445.04127980828844"/>
  </node>
  <node label="AT5G19960" id="1081">
    <att type="string" name="canonicalName" value="AT5G19960"/>
    <att type="string" name="Gene" value="832118"/>
    <att type="string" name="Symbol" value="AT5G19960"/>
    <att type="integer" name="DEGREE" value="39"/>
    <graphics type="CIRCLE" x="443.9422248551274" y="270.91104055437575"/>
  </node>
  <node label="RPT6A" id="1082">
    <att type="string" name="canonicalName" value="RPT6A"/>
    <att type="string" name="Gene" value="832121"/>
    <att type="string" name="Symbol" value="RPT6A"/>
    <att type="integer" name="DEGREE" value="52"/>
    <graphics type="CIRCLE" x="242.58493356641463" y="152.6197693233176"/>
  </node>
  <node label="RAN-1" id="1083">
    <att type="string" name="canonicalName" value="RAN-1"/>
    <att type="string" name="Gene" value="832123"/>
    <att type="string" name="Symbol" value="RAN-1"/>
    <att type="integer" name="DEGREE" value="31"/>
    <graphics type="CIRCLE" x="248.03221507925093" y="159.92579508944968"/>
  </node>
  <node label="RAN2" id="1084">
    <att type="string" name="canonicalName" value="RAN2"/>
    <att type="string" name="Gene" value="832124"/>
    <att type="string" name="Symbol" value="RAN2"/>
    <att type="integer" name="DEGREE" value="31"/>
    <graphics type="CIRCLE" x="154.29870676705232" y="320.6287961752798"/>
  </node>
  <node label="HHP1" id="1085">
    <att type="string" name="canonicalName" value="HHP1"/>
    <att type="string" name="Gene" value="832149"/>
    <att type="string" name="Symbol" value="HHP1"/>
    <att type="integer" name="DEGREE" value="1"/>
    <graphics type="CIRCLE" x="200.4461059674217" y="295.5052064636815"/>
  </node>
  <node label="SPS1F" id="1086">
    <att type="string" name="canonicalName" value="SPS1F"/>
    <att type="string" name="Gene" value="832150"/>
    <att type="string" name="Symbol" value="SPS1F"/>
    <att type="integer" name="DEGREE" value="16"/>
    <graphics type="CIRCLE" x="427.6106971931511" y="425.95789136365494"/>
  </node>
  <node label="TIP1" id="1087">
    <att type="string" name="canonicalName" value="TIP1"/>
    <att type="string" name="Gene" value="832157"/>
    <att type="string" name="Symbol" value="TIP1"/>
    <att type="integer" name="DEGREE" value="3"/>
    <graphics type="CIRCLE" x="431.64250896212206" y="217.20510557188103"/>
  </node>
  <node label="UBQ4" id="1088">
    <att type="string" name="canonicalName" value="UBQ4"/>
    <att type="string" name="Gene" value="832184"/>
    <att type="string" name="Symbol" value="UBQ4"/>
    <att type="integer" name="DEGREE" value="123"/>
    <graphics type="CIRCLE" x="405.8836967330086" y="440.0734333002257"/>
  </node>
  <node label="AT5G20950" id="1089">
    <att type="string" name="canonicalName" value="AT5G20950"/>
    <att type="string" name="Gene" value="832220"/>
    <att type="string" name="Symbol" value="AT5G20950"/>
    <att type="integer" name="DEGREE" value="6"/>
    <graphics type="CIRCLE" x="338.63412258425" y="292.32619600589356"/>
  </node>
  <node label="AO1" id="1090">
    <att type="string" name="canonicalName" value="AO1"/>
    <att type="string" name="Gene" value="832221"/>
    <att type="string" name="Symbol" value="AO1"/>
    <att type="integer" name="DEGREE" value="4"/>
    <graphics type="CIRCLE" x="247.76429824894686" y="327.0088858147225"/>
  </node>
  <node label="B73" id="1091">
    <att type="string" name="canonicalName" value="B73"/>
    <att type="string" name="Gene" value="832224"/>
    <att type="string" name="Symbol" value="B73"/>
    <att type="integer" name="DEGREE" value="5"/>
    <graphics type="CIRCLE" x="324.12579168125416" y="232.15790838074722"/>
  </node>
  <node label="AT5G21090" id="1092">
    <att type="string" name="canonicalName" value="AT5G21090"/>
    <att type="string" name="Gene" value="832233"/>
    <att type="string" name="Symbol" value="AT5G21090"/>
    <att type="integer" name="DEGREE" value="9"/>
    <graphics type="CIRCLE" x="344.2016172271248" y="314.99960306087627"/>
  </node>
  <node label="AT5G21100" id="1093">
    <att type="string" name="canonicalName" value="AT5G21100"/>
    <att type="string" name="Gene" value="832234"/>
    <att type="string" name="Symbol" value="AT5G21100"/>
    <att type="integer" name="DEGREE" value="9"/>
    <graphics type="CIRCLE" x="385.5283688513292" y="413.45082918313517"/>
  </node>
  <node label="AT5G21105" id="1094">
    <att type="string" name="canonicalName" value="AT5G21105"/>
    <att type="string" name="Gene" value="832235"/>
    <att type="string" name="Symbol" value="AT5G21105"/>
    <att type="integer" name="DEGREE" value="9"/>
    <graphics type="CIRCLE" x="152.08188903954166" y="344.83068990167396"/>
  </node>
  <node label="LARP1a" id="1095">
    <att type="string" name="canonicalName" value="LARP1a"/>
    <att type="string" name="Gene" value="832242"/>
    <att type="string" name="Symbol" value="LARP1a"/>
    <att type="integer" name="DEGREE" value="16"/>
    <graphics type="CIRCLE" x="314.74528303727027" y="390.84589255581864"/>
  </node>
  <node label="AT5G21222" id="1096">
    <att type="string" name="canonicalName" value="AT5G21222"/>
    <att type="string" name="Gene" value="832244"/>
    <att type="string" name="Symbol" value="AT5G21222"/>
    <att type="integer" name="DEGREE" value="17"/>
    <graphics type="CIRCLE" x="312.0262072413317" y="408.8268795870185"/>
  </node>
  <node label="CIPK26" id="1097">
    <att type="string" name="canonicalName" value="CIPK26"/>
    <att type="string" name="Gene" value="832246"/>
    <att type="string" name="Symbol" value="CIPK26"/>
    <att type="integer" name="DEGREE" value="22"/>
    <graphics type="CIRCLE" x="416.40962109024264" y="215.348636230466"/>
  </node>
  <node label="YLMG2" id="1098">
    <att type="string" name="canonicalName" value="YLMG2"/>
    <att type="string" name="Gene" value="832252"/>
    <att type="string" name="Symbol" value="YLMG2"/>
    <att type="integer" name="DEGREE" value="2"/>
    <graphics type="CIRCLE" x="281.72056682509015" y="375.7453098627377"/>
  </node>
  <node label="PAA2" id="1099">
    <att type="string" name="canonicalName" value="PAA2"/>
    <att type="string" name="Gene" value="832253"/>
    <att type="string" name="Symbol" value="PAA2"/>
    <att type="integer" name="DEGREE" value="4"/>
    <graphics type="CIRCLE" x="398.76946629327756" y="322.0573934753299"/>
  </node>
  <node label="RFC1" id="1100">
    <att type="string" name="canonicalName" value="RFC1"/>
    <att type="string" name="Gene" value="832261"/>
    <att type="string" name="Symbol" value="RFC1"/>
    <att type="integer" name="DEGREE" value="32"/>
    <graphics type="CIRCLE" x="279.50245357283177" y="404.520172590004"/>
  </node>
  <node label="AT5G22020" id="1101">
    <att type="string" name="canonicalName" value="AT5G22020"/>
    <att type="string" name="Gene" value="832262"/>
    <att type="string" name="Symbol" value="AT5G22020"/>
    <att type="integer" name="DEGREE" value="3"/>
    <graphics type="CIRCLE" x="239.80984462175212" y="448.0037423105369"/>
  </node>
  <node label="E2F1" id="1102">
    <att type="string" name="canonicalName" value="E2F1"/>
    <att type="string" name="Gene" value="832283"/>
    <att type="string" name="Symbol" value="E2F1"/>
    <att type="integer" name="DEGREE" value="9"/>
    <graphics type="CIRCLE" x="367.23925153646826" y="180.98855644986256"/>
  </node>
  <node label="NIT4" id="1103">
    <att type="string" name="canonicalName" value="NIT4"/>
    <att type="string" name="Gene" value="832290"/>
    <att type="string" name="Symbol" value="NIT4"/>
    <att type="integer" name="DEGREE" value="8"/>
    <graphics type="CIRCLE" x="194.6841917353847" y="213.91075827911615"/>
  </node>
  <node label="AT5G22480" id="1104">
    <att type="string" name="canonicalName" value="AT5G22480"/>
    <att type="string" name="Gene" value="832309"/>
    <att type="string" name="Symbol" value="AT5G22480"/>
    <att type="integer" name="DEGREE" value="9"/>
    <graphics type="CIRCLE" x="326.41902755586483" y="443.77411230788243"/>
  </node>
  <node label="AT5G22760" id="1105">
    <att type="string" name="canonicalName" value="AT5G22760"/>
    <att type="string" name="Gene" value="832339"/>
    <att type="string" name="Symbol" value="AT5G22760"/>
    <att type="integer" name="DEGREE" value="7"/>
    <graphics type="CIRCLE" x="290.8103605204194" y="247.1563821874168"/>
  </node>
  <node label="EMB1030" id="1106">
    <att type="string" name="canonicalName" value="EMB1030"/>
    <att type="string" name="Gene" value="832343"/>
    <att type="string" name="Symbol" value="EMB1030"/>
    <att type="integer" name="DEGREE" value="27"/>
    <graphics type="CIRCLE" x="379.9978605078453" y="208.59871424516132"/>
  </node>
  <node label="AT5G22920" id="1107">
    <att type="string" name="canonicalName" value="AT5G22920"/>
    <att type="string" name="Gene" value="832356"/>
    <att type="string" name="Symbol" value="AT5G22920"/>
    <att type="integer" name="DEGREE" value="32"/>
    <graphics type="CIRCLE" x="191.00190245566765" y="190.07824150805305"/>
  </node>
  <node label="VPS24.1" id="1108">
    <att type="string" name="canonicalName" value="VPS24.1"/>
    <att type="string" name="Gene" value="832359"/>
    <att type="string" name="Symbol" value="VPS24.1"/>
    <att type="integer" name="DEGREE" value="15"/>
    <graphics type="CIRCLE" x="157.63806731614088" y="323.3441436992665"/>
  </node>
  <node label="HUA2" id="1109">
    <att type="string" name="canonicalName" value="HUA2"/>
    <att type="string" name="Gene" value="832379"/>
    <att type="string" name="Symbol" value="HUA2"/>
    <att type="integer" name="DEGREE" value="4"/>
    <graphics type="CIRCLE" x="192.24744170335197" y="183.364258582406"/>
  </node>
  <node label="STP11" id="1110">
    <att type="string" name="canonicalName" value="STP11"/>
    <att type="string" name="Gene" value="832391"/>
    <att type="string" name="Symbol" value="STP11"/>
    <att type="integer" name="DEGREE" value="17"/>
    <graphics type="CIRCLE" x="385.3201415734698" y="410.94567309732827"/>
  </node>
  <node label="AT5G23520" id="1111">
    <att type="string" name="canonicalName" value="AT5G23520"/>
    <att type="string" name="Gene" value="832417"/>
    <att type="string" name="Symbol" value="AT5G23520"/>
    <att type="integer" name="DEGREE" value="7"/>
    <graphics type="CIRCLE" x="166.88663299054699" y="227.5428478873342"/>
  </node>
  <node label="AT5G23535" id="1112">
    <att type="string" name="canonicalName" value="AT5G23535"/>
    <att type="string" name="Gene" value="832419"/>
    <att type="string" name="Symbol" value="AT5G23535"/>
    <att type="integer" name="DEGREE" value="86"/>
    <graphics type="CIRCLE" x="206.42894703917767" y="309.2904356221677"/>
  </node>
  <node label="AT5G23540" id="1113">
    <att type="string" name="canonicalName" value="AT5G23540"/>
    <att type="string" name="Gene" value="832420"/>
    <att type="string" name="Symbol" value="AT5G23540"/>
    <att type="integer" name="DEGREE" value="109"/>
    <graphics type="CIRCLE" x="345.65373908624736" y="290.24585837947245"/>
  </node>
  <node label="SGS3" id="1114">
    <att type="string" name="canonicalName" value="SGS3"/>
    <att type="string" name="Gene" value="832422"/>
    <att type="string" name="Symbol" value="SGS3"/>
    <att type="integer" name="DEGREE" value="2"/>
    <graphics type="CIRCLE" x="222.47384050541575" y="242.10533732581106"/>
  </node>
  <node label="AT5G23690" id="1115">
    <att type="string" name="canonicalName" value="AT5G23690"/>
    <att type="string" name="Gene" value="832434"/>
    <att type="string" name="Symbol" value="AT5G23690"/>
    <att type="integer" name="DEGREE" value="6"/>
    <graphics type="CIRCLE" x="156.59633915491924" y="396.1574712136769"/>
  </node>
  <node label="AT5G23850" id="1116">
    <att type="string" name="canonicalName" value="AT5G23850"/>
    <att type="string" name="Gene" value="832450"/>
    <att type="string" name="Symbol" value="AT5G23850"/>
    <att type="integer" name="DEGREE" value="2"/>
    <graphics type="CIRCLE" x="377.59576642751193" y="226.17919457096204"/>
  </node>
  <node label="CPSF100" id="1117">
    <att type="string" name="canonicalName" value="CPSF100"/>
    <att type="string" name="Gene" value="832453"/>
    <att type="string" name="Symbol" value="CPSF100"/>
    <att type="integer" name="DEGREE" value="48"/>
    <graphics type="CIRCLE" x="204.58092615699138" y="160.75363902429888"/>
  </node>
  <node label="PEL3" id="1118">
    <att type="string" name="canonicalName" value="PEL3"/>
    <att type="string" name="Gene" value="832459"/>
    <att type="string" name="Symbol" value="PEL3"/>
    <att type="integer" name="DEGREE" value="1"/>
    <graphics type="CIRCLE" x="169.1239217160233" y="400.8054906999873"/>
  </node>
  <node label="ATXR6" id="1119">
    <att type="string" name="canonicalName" value="ATXR6"/>
    <att type="string" name="Gene" value="832503"/>
    <att type="string" name="Symbol" value="ATXR6"/>
    <att type="integer" name="DEGREE" value="14"/>
    <graphics type="CIRCLE" x="269.97101238018786" y="183.28857412856212"/>
  </node>
  <node label="EMB2024" id="1120">
    <att type="string" name="canonicalName" value="EMB2024"/>
    <att type="string" name="Gene" value="832511"/>
    <att type="string" name="Symbol" value="EMB2024"/>
    <att type="integer" name="DEGREE" value="8"/>
    <graphics type="CIRCLE" x="156.3283802665188" y="161.92136750023676"/>
  </node>
  <node label="BGLU31" id="1121">
    <att type="string" name="canonicalName" value="BGLU31"/>
    <att type="string" name="Gene" value="832525"/>
    <att type="string" name="Symbol" value="BGLU31"/>
    <att type="integer" name="DEGREE" value="6"/>
    <graphics type="CIRCLE" x="168.4408992107348" y="425.70484131579883"/>
  </node>
  <node label="AT5G24680" id="1122">
    <att type="string" name="canonicalName" value="AT5G24680"/>
    <att type="string" name="Gene" value="832540"/>
    <att type="string" name="Symbol" value="AT5G24680"/>
    <att type="integer" name="DEGREE" value="7"/>
    <graphics type="CIRCLE" x="201.37561309297206" y="179.21543279032016"/>
  </node>
  <node label="CRY3" id="1123">
    <att type="string" name="canonicalName" value="CRY3"/>
    <att type="string" name="Gene" value="832554"/>
    <att type="string" name="Symbol" value="CRY3"/>
    <att type="integer" name="DEGREE" value="7"/>
    <graphics type="CIRCLE" x="436.10306638044074" y="372.8213867981342"/>
  </node>
  <node label="RRC1" id="1124">
    <att type="string" name="canonicalName" value="RRC1"/>
    <att type="string" name="Gene" value="832577"/>
    <att type="string" name="Symbol" value="RRC1"/>
    <att type="integer" name="DEGREE" value="35"/>
    <graphics type="CIRCLE" x="281.6128134565521" y="187.32624676349693"/>
  </node>
  <node label="KNAT3" id="1125">
    <att type="string" name="canonicalName" value="KNAT3"/>
    <att type="string" name="Gene" value="832593"/>
    <att type="string" name="Symbol" value="KNAT3"/>
    <att type="integer" name="DEGREE" value="2"/>
    <graphics type="CIRCLE" x="169.0505588186661" y="302.62368481951137"/>
  </node>
  <node label="PLDALPHA3" id="1126">
    <att type="string" name="canonicalName" value="PLDALPHA3"/>
    <att type="string" name="Gene" value="832609"/>
    <att type="string" name="Symbol" value="PLDALPHA3"/>
    <att type="integer" name="DEGREE" value="14"/>
    <graphics type="CIRCLE" x="306.50989672805775" y="354.80156588248104"/>
  </node>
  <node label="DGR2" id="1127">
    <att type="string" name="canonicalName" value="DGR2"/>
    <att type="string" name="Gene" value="832620"/>
    <att type="string" name="Symbol" value="DGR2"/>
    <att type="integer" name="DEGREE" value="1"/>
    <graphics type="CIRCLE" x="163.7407802425573" y="428.50852595721796"/>
  </node>
  <node label="AT5G25930" id="1128">
    <att type="string" name="canonicalName" value="AT5G25930"/>
    <att type="string" name="Gene" value="832662"/>
    <att type="string" name="Symbol" value="AT5G25930"/>
    <att type="integer" name="DEGREE" value="13"/>
    <graphics type="CIRCLE" x="167.52058934221193" y="243.78461772592328"/>
  </node>
  <node label="HDA2" id="1129">
    <att type="string" name="canonicalName" value="HDA2"/>
    <att type="string" name="Gene" value="832673"/>
    <att type="string" name="Symbol" value="HDA2"/>
    <att type="integer" name="DEGREE" value="20"/>
    <graphics type="CIRCLE" x="394.6416475236032" y="226.27559164305288"/>
  </node>
  <node label="AL4" id="1130">
    <att type="string" name="canonicalName" value="AL4"/>
    <att type="string" name="Gene" value="832690"/>
    <att type="string" name="Symbol" value="AL4"/>
    <att type="integer" name="DEGREE" value="15"/>
    <graphics type="CIRCLE" x="232.05460680800468" y="328.4155338278397"/>
  </node>
  <node label="MSS1" id="1131">
    <att type="string" name="canonicalName" value="MSS1"/>
    <att type="string" name="Gene" value="832703"/>
    <att type="string" name="Symbol" value="MSS1"/>
    <att type="integer" name="DEGREE" value="18"/>
    <graphics type="CIRCLE" x="275.95662905014734" y="328.3069299925289"/>
  </node>
  <node label="AT5G26680" id="1132">
    <att type="string" name="canonicalName" value="AT5G26680"/>
    <att type="string" name="Gene" value="832721"/>
    <att type="string" name="Symbol" value="AT5G26680"/>
    <att type="integer" name="DEGREE" value="24"/>
    <graphics type="CIRCLE" x="228.32111233167277" y="373.447120554167"/>
  </node>
  <node label="LON1" id="1133">
    <att type="string" name="canonicalName" value="LON1"/>
    <att type="string" name="Gene" value="832744"/>
    <att type="string" name="Symbol" value="LON1"/>
    <att type="integer" name="DEGREE" value="4"/>
    <graphics type="CIRCLE" x="331.14733189972276" y="280.22801919049357"/>
  </node>
  <node label="CDC20.4" id="1134">
    <att type="string" name="canonicalName" value="CDC20.4"/>
    <att type="string" name="Gene" value="832748"/>
    <att type="string" name="Symbol" value="CDC20.4"/>
    <att type="integer" name="DEGREE" value="38"/>
    <graphics type="CIRCLE" x="446.9780239763126" y="242.77948234002343"/>
  </node>
  <node label="CDC20.3" id="1135">
    <att type="string" name="canonicalName" value="CDC20.3"/>
    <att type="string" name="Gene" value="832766"/>
    <att type="string" name="Symbol" value="CDC20.3"/>
    <att type="integer" name="DEGREE" value="39"/>
    <graphics type="CIRCLE" x="403.1444644162222" y="394.0466891892021"/>
  </node>
  <node label="GSH2" id="1136">
    <att type="string" name="canonicalName" value="GSH2"/>
    <att type="string" name="Gene" value="832797"/>
    <att type="string" name="Symbol" value="GSH2"/>
    <att type="integer" name="DEGREE" value="13"/>
    <graphics type="CIRCLE" x="328.6143206434772" y="322.86014512372253"/>
  </node>
  <node label="AT5G27490" id="1137">
    <att type="string" name="canonicalName" value="AT5G27490"/>
    <att type="string" name="Gene" value="832808"/>
    <att type="string" name="Symbol" value="AT5G27490"/>
    <att type="integer" name="DEGREE" value="2"/>
    <graphics type="CIRCLE" x="353.0317564628515" y="227.61068503719957"/>
  </node>
  <node label="MIRO1" id="1138">
    <att type="string" name="canonicalName" value="MIRO1"/>
    <att type="string" name="Gene" value="832814"/>
    <att type="string" name="Symbol" value="MIRO1"/>
    <att type="integer" name="DEGREE" value="16"/>
    <graphics type="CIRCLE" x="191.5003306612182" y="287.937292880161"/>
  </node>
  <node label="AT5G27730" id="1139">
    <att type="string" name="canonicalName" value="AT5G27730"/>
    <att type="string" name="Gene" value="832835"/>
    <att type="string" name="Symbol" value="AT5G27730"/>
    <att type="integer" name="DEGREE" value="28"/>
    <graphics type="CIRCLE" x="155.53340289237943" y="423.91415433838455"/>
  </node>
  <node label="AT5G27970" id="1140">
    <att type="string" name="canonicalName" value="AT5G27970"/>
    <att type="string" name="Gene" value="832867"/>
    <att type="string" name="Symbol" value="AT5G27970"/>
    <att type="integer" name="DEGREE" value="1"/>
    <graphics type="CIRCLE" x="391.1468383233055" y="210.64993951764524"/>
  </node>
  <node label="BGLU24" id="1141">
    <att type="string" name="canonicalName" value="BGLU24"/>
    <att type="string" name="Gene" value="832944"/>
    <att type="string" name="Symbol" value="BGLU24"/>
    <att type="integer" name="DEGREE" value="6"/>
    <graphics type="CIRCLE" x="313.4477496855651" y="171.0773987354166"/>
  </node>
  <node label="BIP1" id="1142">
    <att type="string" name="canonicalName" value="BIP1"/>
    <att type="string" name="Gene" value="832950"/>
    <att type="string" name="Symbol" value="BIP1"/>
    <att type="integer" name="DEGREE" value="59"/>
    <graphics type="CIRCLE" x="381.5339769124353" y="173.09260286734815"/>
  </node>
  <node label="AT5G28740" id="1143">
    <att type="string" name="canonicalName" value="AT5G28740"/>
    <att type="string" name="Gene" value="832986"/>
    <att type="string" name="Symbol" value="AT5G28740"/>
    <att type="integer" name="DEGREE" value="129"/>
    <graphics type="CIRCLE" x="336.21241260307136" y="225.66819029561174"/>
  </node>
  <node label="AT5G28750" id="1144">
    <att type="string" name="canonicalName" value="AT5G28750"/>
    <att type="string" name="Gene" value="832987"/>
    <att type="string" name="Symbol" value="AT5G28750"/>
    <att type="integer" name="DEGREE" value="17"/>
    <graphics type="CIRCLE" x="409.40631611219084" y="419.5265777397257"/>
  </node>
  <node label="RPS1" id="1145">
    <att type="string" name="canonicalName" value="RPS1"/>
    <att type="string" name="Gene" value="833138"/>
    <att type="string" name="Symbol" value="RPS1"/>
    <att type="integer" name="DEGREE" value="52"/>
    <graphics type="CIRCLE" x="203.22798362159145" y="411.7840356639911"/>
  </node>
  <node label="AT5G33406" id="1146">
    <att type="string" name="canonicalName" value="AT5G33406"/>
    <att type="string" name="Gene" value="833333"/>
    <att type="string" name="Symbol" value="AT5G33406"/>
    <att type="integer" name="DEGREE" value="5"/>
    <graphics type="CIRCLE" x="370.51984139796457" y="328.74543452330204"/>
  </node>
  <node label="PTM" id="1147">
    <att type="string" name="canonicalName" value="PTM"/>
    <att type="string" name="Gene" value="833475"/>
    <att type="string" name="Symbol" value="PTM"/>
    <att type="integer" name="DEGREE" value="7"/>
    <graphics type="CIRCLE" x="407.6149894833299" y="240.83761541740304"/>
  </node>
  <node label="MBD02" id="1148">
    <att type="string" name="canonicalName" value="MBD02"/>
    <att type="string" name="Gene" value="833487"/>
    <att type="string" name="Symbol" value="MBD02"/>
    <att type="integer" name="DEGREE" value="7"/>
    <graphics type="CIRCLE" x="218.52347759227058" y="224.7183309537278"/>
  </node>
  <node label="AT5G35430" id="1149">
    <att type="string" name="canonicalName" value="AT5G35430"/>
    <att type="string" name="Gene" value="833507"/>
    <att type="string" name="Symbol" value="AT5G35430"/>
    <att type="integer" name="DEGREE" value="4"/>
    <graphics type="CIRCLE" x="212.71620924444414" y="267.44494103745956"/>
  </node>
  <node label="TT2" id="1150">
    <att type="string" name="canonicalName" value="TT2"/>
    <att type="string" name="Gene" value="833520"/>
    <att type="string" name="Symbol" value="TT2"/>
    <att type="integer" name="DEGREE" value="24"/>
    <graphics type="CIRCLE" x="259.4466795823249" y="380.45494180641185"/>
  </node>
  <node label="PGLP1" id="1151">
    <att type="string" name="canonicalName" value="PGLP1"/>
    <att type="string" name="Gene" value="833635"/>
    <att type="string" name="Symbol" value="PGLP1"/>
    <att type="integer" name="DEGREE" value="7"/>
    <graphics type="CIRCLE" x="160.90482067870394" y="166.649547479071"/>
  </node>
  <node label="ACS" id="1152">
    <att type="string" name="canonicalName" value="ACS"/>
    <att type="string" name="Gene" value="833655"/>
    <att type="string" name="Symbol" value="ACS"/>
    <att type="integer" name="DEGREE" value="15"/>
    <graphics type="CIRCLE" x="295.3869930148439" y="319.51732693491715"/>
  </node>
  <node label="BGLU42" id="1153">
    <att type="string" name="canonicalName" value="BGLU42"/>
    <att type="string" name="Gene" value="833656"/>
    <att type="string" name="Symbol" value="BGLU42"/>
    <att type="integer" name="DEGREE" value="7"/>
    <graphics type="CIRCLE" x="285.10142709951106" y="402.96787891443694"/>
  </node>
  <node label="SEF" id="1154">
    <att type="string" name="canonicalName" value="SEF"/>
    <att type="string" name="Gene" value="833676"/>
    <att type="string" name="Symbol" value="SEF"/>
    <att type="integer" name="DEGREE" value="10"/>
    <graphics type="CIRCLE" x="345.91061760069414" y="356.79119248001274"/>
  </node>
  <node label="EMB1467" id="1155">
    <att type="string" name="canonicalName" value="EMB1467"/>
    <att type="string" name="Gene" value="833729"/>
    <att type="string" name="Symbol" value="EMB1467"/>
    <att type="integer" name="DEGREE" value="18"/>
    <graphics type="CIRCLE" x="189.30961994190906" y="171.43446294200672"/>
  </node>
  <node label="UBQ9" id="1156">
    <att type="string" name="canonicalName" value="UBQ9"/>
    <att type="string" name="Gene" value="833742"/>
    <att type="string" name="Symbol" value="UBQ9"/>
    <att type="integer" name="DEGREE" value="125"/>
    <graphics type="CIRCLE" x="197.7311027933649" y="382.51843362878276"/>
  </node>
  <node label="OXP1" id="1157">
    <att type="string" name="canonicalName" value="OXP1"/>
    <att type="string" name="Gene" value="833761"/>
    <att type="string" name="Symbol" value="OXP1"/>
    <att type="integer" name="DEGREE" value="9"/>
    <graphics type="CIRCLE" x="195.0916016417142" y="251.93391114745387"/>
  </node>
  <node label="AT5G38100" id="1158">
    <att type="string" name="canonicalName" value="AT5G38100"/>
    <att type="string" name="Gene" value="833790"/>
    <att type="string" name="Symbol" value="AT5G38100"/>
    <att type="integer" name="DEGREE" value="1"/>
    <graphics type="CIRCLE" x="269.5393541608501" y="447.97960302771236"/>
  </node>
  <node label="4CL8" id="1159">
    <att type="string" name="canonicalName" value="4CL8"/>
    <att type="string" name="Gene" value="833792"/>
    <att type="string" name="Symbol" value="4CL8"/>
    <att type="integer" name="DEGREE" value="5"/>
    <graphics type="CIRCLE" x="404.94924067268687" y="263.8471022493046"/>
  </node>
  <node label="PR5K" id="1160">
    <att type="string" name="canonicalName" value="PR5K"/>
    <att type="string" name="Gene" value="833810"/>
    <att type="string" name="Symbol" value="PR5K"/>
    <att type="integer" name="DEGREE" value="1"/>
    <graphics type="CIRCLE" x="236.4010743143345" y="447.41502716225494"/>
  </node>
  <node label="RBCS3B" id="1161">
    <att type="string" name="canonicalName" value="RBCS3B"/>
    <att type="string" name="Gene" value="833828"/>
    <att type="string" name="Symbol" value="RBCS3B"/>
    <att type="integer" name="DEGREE" value="3"/>
    <graphics type="CIRCLE" x="430.06211589788916" y="394.0850264989207"/>
  </node>
  <node label="CYP735A1" id="1162">
    <att type="string" name="canonicalName" value="CYP735A1"/>
    <att type="string" name="Gene" value="833833"/>
    <att type="string" name="Symbol" value="CYP735A1"/>
    <att type="integer" name="DEGREE" value="1"/>
    <graphics type="CIRCLE" x="283.0671403088497" y="283.5680588436291"/>
  </node>
  <node label="AT5G38640" id="1163">
    <att type="string" name="canonicalName" value="AT5G38640"/>
    <att type="string" name="Gene" value="833854"/>
    <att type="string" name="Symbol" value="AT5G38640"/>
    <att type="integer" name="DEGREE" value="11"/>
    <graphics type="CIRCLE" x="206.48532195823438" y="273.4674561676197"/>
  </node>
  <node label="AT5G38840" id="1164">
    <att type="string" name="canonicalName" value="AT5G38840"/>
    <att type="string" name="Gene" value="833875"/>
    <att type="string" name="Symbol" value="AT5G38840"/>
    <att type="integer" name="DEGREE" value="9"/>
    <graphics type="CIRCLE" x="308.7415153521768" y="284.8030717338255"/>
  </node>
  <node label="AT5G38890" id="1165">
    <att type="string" name="canonicalName" value="AT5G38890"/>
    <att type="string" name="Gene" value="833880"/>
    <att type="string" name="Symbol" value="AT5G38890"/>
    <att type="integer" name="DEGREE" value="24"/>
    <graphics type="CIRCLE" x="427.61654011786686" y="250.26681965410222"/>
  </node>
  <node label="ABCB27" id="1166">
    <att type="string" name="canonicalName" value="ABCB27"/>
    <att type="string" name="Gene" value="833896"/>
    <att type="string" name="Symbol" value="ABCB27"/>
    <att type="integer" name="DEGREE" value="1"/>
    <graphics type="CIRCLE" x="221.88607373183498" y="389.4685408333481"/>
  </node>
  <node label="AT5G39390" id="1167">
    <att type="string" name="canonicalName" value="AT5G39390"/>
    <att type="string" name="Gene" value="833935"/>
    <att type="string" name="Symbol" value="AT5G39390"/>
    <att type="integer" name="DEGREE" value="7"/>
    <graphics type="CIRCLE" x="408.3949299336156" y="361.2230724156169"/>
  </node>
  <node label="AT5G39580" id="1168">
    <att type="string" name="canonicalName" value="AT5G39580"/>
    <att type="string" name="Gene" value="833954"/>
    <att type="string" name="Symbol" value="AT5G39580"/>
    <att type="integer" name="DEGREE" value="6"/>
    <graphics type="CIRCLE" x="358.15743359462965" y="411.8474186469763"/>
  </node>
  <node label="DEG9" id="1169">
    <att type="string" name="canonicalName" value="DEG9"/>
    <att type="string" name="Gene" value="834018"/>
    <att type="string" name="Symbol" value="DEG9"/>
    <att type="integer" name="DEGREE" value="8"/>
    <graphics type="CIRCLE" x="353.27780963649445" y="212.49692657243202"/>
  </node>
  <node label="AT5G40270" id="1170">
    <att type="string" name="canonicalName" value="AT5G40270"/>
    <att type="string" name="Gene" value="834025"/>
    <att type="string" name="Symbol" value="AT5G40270"/>
    <att type="integer" name="DEGREE" value="1"/>
    <graphics type="CIRCLE" x="302.7205473153605" y="162.94704025478188"/>
  </node>
  <node label="ERA1" id="1171">
    <att type="string" name="canonicalName" value="ERA1"/>
    <att type="string" name="Gene" value="834026"/>
    <att type="string" name="Symbol" value="ERA1"/>
    <att type="integer" name="DEGREE" value="9"/>
    <graphics type="CIRCLE" x="310.48881374515463" y="332.1630086460136"/>
  </node>
  <node label="SIP1" id="1172">
    <att type="string" name="canonicalName" value="SIP1"/>
    <att type="string" name="Gene" value="834037"/>
    <att type="string" name="Symbol" value="SIP1"/>
    <att type="integer" name="DEGREE" value="9"/>
    <graphics type="CIRCLE" x="161.7476075128444" y="306.3966407607513"/>
  </node>
  <node label="AT5G40490" id="1173">
    <att type="string" name="canonicalName" value="AT5G40490"/>
    <att type="string" name="Gene" value="834047"/>
    <att type="string" name="Symbol" value="AT5G40490"/>
    <att type="integer" name="DEGREE" value="35"/>
    <graphics type="CIRCLE" x="375.15361821398744" y="219.50861045031604"/>
  </node>
  <node label="SDH2-2" id="1174">
    <att type="string" name="canonicalName" value="SDH2-2"/>
    <att type="string" name="Gene" value="834065"/>
    <att type="string" name="Symbol" value="SDH2-2"/>
    <att type="integer" name="DEGREE" value="7"/>
    <graphics type="CIRCLE" x="418.10783144122024" y="335.29269857254667"/>
  </node>
  <node label="UPM1" id="1175">
    <att type="string" name="canonicalName" value="UPM1"/>
    <att type="string" name="Gene" value="834085"/>
    <att type="string" name="Symbol" value="UPM1"/>
    <att type="integer" name="DEGREE" value="2"/>
    <graphics type="CIRCLE" x="194.33427509960507" y="225.68424938265065"/>
  </node>
  <node label="RPL27" id="1176">
    <att type="string" name="canonicalName" value="RPL27"/>
    <att type="string" name="Gene" value="834097"/>
    <att type="string" name="Symbol" value="RPL27"/>
    <att type="integer" name="DEGREE" value="58"/>
    <graphics type="CIRCLE" x="433.5014616544898" y="218.64480636281075"/>
  </node>
  <node label="WNK8" id="1177">
    <att type="string" name="canonicalName" value="WNK8"/>
    <att type="string" name="Gene" value="834204"/>
    <att type="string" name="Symbol" value="WNK8"/>
    <att type="integer" name="DEGREE" value="2"/>
    <graphics type="CIRCLE" x="399.61967069011354" y="368.73809585069114"/>
  </node>
  <node label="BIP2" id="1178">
    <att type="string" name="canonicalName" value="BIP2"/>
    <att type="string" name="Gene" value="834207"/>
    <att type="string" name="Symbol" value="BIP2"/>
    <att type="integer" name="DEGREE" value="59"/>
    <graphics type="CIRCLE" x="234.03753630354976" y="325.7813673076164"/>
  </node>
  <node label="PER64" id="1179">
    <att type="string" name="canonicalName" value="PER64"/>
    <att type="string" name="Gene" value="834223"/>
    <att type="string" name="Symbol" value="PER64"/>
    <att type="integer" name="DEGREE" value="6"/>
    <graphics type="CIRCLE" x="324.8647899904809" y="433.1516152139357"/>
  </node>
  <node label="AT5G42190" id="1180">
    <att type="string" name="canonicalName" value="AT5G42190"/>
    <att type="string" name="Gene" value="834224"/>
    <att type="string" name="Symbol" value="AT5G42190"/>
    <att type="integer" name="DEGREE" value="50"/>
    <graphics type="CIRCLE" x="185.40527049913996" y="425.9039924937766"/>
  </node>
  <node label="AT5G42370" id="1181">
    <att type="string" name="canonicalName" value="AT5G42370"/>
    <att type="string" name="Gene" value="834243"/>
    <att type="string" name="Symbol" value="AT5G42370"/>
    <att type="integer" name="DEGREE" value="7"/>
    <graphics type="CIRCLE" x="443.1695288081378" y="218.69363722381146"/>
  </node>
  <node label="SDG25" id="1182">
    <att type="string" name="canonicalName" value="SDG25"/>
    <att type="string" name="Gene" value="834246"/>
    <att type="string" name="Symbol" value="SDG25"/>
    <att type="integer" name="DEGREE" value="22"/>
    <graphics type="CIRCLE" x="325.62824042609975" y="449.97998969908986"/>
  </node>
  <node label="AOS" id="1183">
    <att type="string" name="canonicalName" value="AOS"/>
    <att type="string" name="Gene" value="834273"/>
    <att type="string" name="Symbol" value="AOS"/>
    <att type="integer" name="DEGREE" value="4"/>
    <graphics type="CIRCLE" x="252.78261249649927" y="390.4231029372903"/>
  </node>
  <node label="U2AF35B" id="1184">
    <att type="string" name="canonicalName" value="U2AF35B"/>
    <att type="string" name="Gene" value="834293"/>
    <att type="string" name="Symbol" value="U2AF35B"/>
    <att type="integer" name="DEGREE" value="43"/>
    <graphics type="CIRCLE" x="156.09633458955133" y="288.5069947136261"/>
  </node>
  <node label="AT5G42850" id="1185">
    <att type="string" name="canonicalName" value="AT5G42850"/>
    <att type="string" name="Gene" value="834296"/>
    <att type="string" name="Symbol" value="AT5G42850"/>
    <att type="integer" name="DEGREE" value="3"/>
    <graphics type="CIRCLE" x="217.2999408785389" y="233.2030429636904"/>
  </node>
  <node label="PAH2" id="1186">
    <att type="string" name="canonicalName" value="PAH2"/>
    <att type="string" name="Gene" value="834298"/>
    <att type="string" name="Symbol" value="PAH2"/>
    <att type="integer" name="DEGREE" value="19"/>
    <graphics type="CIRCLE" x="256.41696435302276" y="321.3396986027502"/>
  </node>
  <node label="AT5G42940" id="1187">
    <att type="string" name="canonicalName" value="AT5G42940"/>
    <att type="string" name="Gene" value="834306"/>
    <att type="string" name="Symbol" value="AT5G42940"/>
    <att type="integer" name="DEGREE" value="5"/>
    <graphics type="CIRCLE" x="239.5575656889589" y="449.88076607077704"/>
  </node>
  <node label="TRX3" id="1188">
    <att type="string" name="canonicalName" value="TRX3"/>
    <att type="string" name="Gene" value="834313"/>
    <att type="string" name="Symbol" value="TRX3"/>
    <att type="integer" name="DEGREE" value="15"/>
    <graphics type="CIRCLE" x="173.15203421311782" y="427.47502688562946"/>
  </node>
  <node label="UBC18" id="1189">
    <att type="string" name="canonicalName" value="UBC18"/>
    <att type="string" name="Gene" value="834314"/>
    <att type="string" name="Symbol" value="UBC18"/>
    <att type="integer" name="DEGREE" value="56"/>
    <graphics type="CIRCLE" x="251.88957704101568" y="388.3810156852114"/>
  </node>
  <node label="RD21B" id="1190">
    <att type="string" name="canonicalName" value="RD21B"/>
    <att type="string" name="Gene" value="834321"/>
    <att type="string" name="Symbol" value="RD21B"/>
    <att type="integer" name="DEGREE" value="1"/>
    <graphics type="CIRCLE" x="332.8449476318192" y="414.4034773350939"/>
  </node>
  <node label="AT5G43210" id="1191">
    <att type="string" name="canonicalName" value="AT5G43210"/>
    <att type="string" name="Gene" value="834339"/>
    <att type="string" name="Symbol" value="AT5G43210"/>
    <att type="integer" name="DEGREE" value="2"/>
    <graphics type="CIRCLE" x="183.3061914237536" y="179.70308297254414"/>
  </node>
  <node label="ETFBETA" id="1192">
    <att type="string" name="canonicalName" value="ETFBETA"/>
    <att type="string" name="Gene" value="834363"/>
    <att type="string" name="Symbol" value="ETFBETA"/>
    <att type="integer" name="DEGREE" value="6"/>
    <graphics type="CIRCLE" x="380.9289261278926" y="437.3748981829047"/>
  </node>
  <node label="AT5G43530" id="1193">
    <att type="string" name="canonicalName" value="AT5G43530"/>
    <att type="string" name="Gene" value="834373"/>
    <att type="string" name="Symbol" value="AT5G43530"/>
    <att type="integer" name="DEGREE" value="27"/>
    <graphics type="CIRCLE" x="310.7472955821686" y="324.88980364397435"/>
  </node>
  <node label="UAH" id="1194">
    <att type="string" name="canonicalName" value="UAH"/>
    <att type="string" name="Gene" value="834380"/>
    <att type="string" name="Symbol" value="UAH"/>
    <att type="integer" name="DEGREE" value="7"/>
    <graphics type="CIRCLE" x="438.6684844811595" y="344.92354786498106"/>
  </node>
  <node label="AGO10" id="1195">
    <att type="string" name="canonicalName" value="AGO10"/>
    <att type="string" name="Gene" value="834403"/>
    <att type="string" name="Symbol" value="AGO10"/>
    <att type="integer" name="DEGREE" value="21"/>
    <graphics type="CIRCLE" x="404.14888647070234" y="288.09219566649574"/>
  </node>
  <node label="YUC5" id="1196">
    <att type="string" name="canonicalName" value="YUC5"/>
    <att type="string" name="Gene" value="834411"/>
    <att type="string" name="Symbol" value="YUC5"/>
    <att type="integer" name="DEGREE" value="6"/>
    <graphics type="CIRCLE" x="283.2886815171662" y="154.7969833279735"/>
  </node>
  <node label="MYA2" id="1197">
    <att type="string" name="canonicalName" value="MYA2"/>
    <att type="string" name="Gene" value="834412"/>
    <att type="string" name="Symbol" value="MYA2"/>
    <att type="integer" name="DEGREE" value="32"/>
    <graphics type="CIRCLE" x="261.3877487301356" y="418.1490202562933"/>
  </node>
  <node label="FLS6" id="1198">
    <att type="string" name="canonicalName" value="FLS6"/>
    <att type="string" name="Gene" value="834416"/>
    <att type="string" name="Symbol" value="FLS6"/>
    <att type="integer" name="DEGREE" value="2"/>
    <graphics type="CIRCLE" x="301.88241345752124" y="377.21724559421955"/>
  </node>
  <node label="HOT5" id="1199">
    <att type="string" name="canonicalName" value="HOT5"/>
    <att type="string" name="Gene" value="834417"/>
    <att type="string" name="Symbol" value="HOT5"/>
    <att type="integer" name="DEGREE" value="10"/>
    <graphics type="CIRCLE" x="206.39890454762616" y="432.94878982178653"/>
  </node>
  <node label="CESA4" id="1200">
    <att type="string" name="canonicalName" value="CESA4"/>
    <att type="string" name="Gene" value="834426"/>
    <att type="string" name="Symbol" value="CESA4"/>
    <att type="integer" name="DEGREE" value="6"/>
    <graphics type="CIRCLE" x="328.0403092854631" y="285.4222136754918"/>
  </node>
  <node label="CAD1" id="1201">
    <att type="string" name="canonicalName" value="CAD1"/>
    <att type="string" name="Gene" value="834430"/>
    <att type="string" name="Symbol" value="CAD1"/>
    <att type="integer" name="DEGREE" value="1"/>
    <graphics type="CIRCLE" x="293.8945735636921" y="397.5549805536214"/>
  </node>
  <node label="ABCI21" id="1202">
    <att type="string" name="canonicalName" value="ABCI21"/>
    <att type="string" name="Gene" value="834434"/>
    <att type="string" name="Symbol" value="ABCI21"/>
    <att type="integer" name="DEGREE" value="3"/>
    <graphics type="CIRCLE" x="206.810284522689" y="211.6437201229265"/>
  </node>
  <node label="AT5G44170" id="1203">
    <att type="string" name="canonicalName" value="AT5G44170"/>
    <att type="string" name="Gene" value="834440"/>
    <att type="string" name="Symbol" value="AT5G44170"/>
    <att type="integer" name="DEGREE" value="9"/>
    <graphics type="CIRCLE" x="300.3684268181289" y="278.36640141137536"/>
  </node>
  <node label="CBP20" id="1204">
    <att type="string" name="canonicalName" value="CBP20"/>
    <att type="string" name="Gene" value="834443"/>
    <att type="string" name="Symbol" value="CBP20"/>
    <att type="integer" name="DEGREE" value="117"/>
    <graphics type="CIRCLE" x="323.2916234193483" y="307.66522717515113"/>
  </node>
  <node label="ERF9" id="1205">
    <att type="string" name="canonicalName" value="ERF9"/>
    <att type="string" name="Gene" value="834444"/>
    <att type="string" name="Symbol" value="ERF9"/>
    <att type="integer" name="DEGREE" value="2"/>
    <graphics type="CIRCLE" x="157.05279808362206" y="155.2755341736074"/>
  </node>
  <node label="ALA2" id="1206">
    <att type="string" name="canonicalName" value="ALA2"/>
    <att type="string" name="Gene" value="834447"/>
    <att type="string" name="Symbol" value="ALA2"/>
    <att type="integer" name="DEGREE" value="4"/>
    <graphics type="CIRCLE" x="194.8419826960411" y="416.1570964835205"/>
  </node>
  <node label="AT5G45280" id="1207">
    <att type="string" name="canonicalName" value="AT5G45280"/>
    <att type="string" name="Gene" value="834564"/>
    <att type="string" name="Symbol" value="AT5G45280"/>
    <att type="integer" name="DEGREE" value="1"/>
    <graphics type="CIRCLE" x="259.5686505499558" y="379.1296576280263"/>
  </node>
  <node label="MOB1-like" id="1208">
    <att type="string" name="canonicalName" value="MOB1-like"/>
    <att type="string" name="Gene" value="834591"/>
    <att type="string" name="Symbol" value="MOB1-like"/>
    <att type="integer" name="DEGREE" value="3"/>
    <graphics type="CIRCLE" x="417.5839725136922" y="275.31750987386476"/>
  </node>
  <node label="SAG12" id="1209">
    <att type="string" name="canonicalName" value="SAG12"/>
    <att type="string" name="Gene" value="834629"/>
    <att type="string" name="Symbol" value="SAG12"/>
    <att type="integer" name="DEGREE" value="1"/>
    <graphics type="CIRCLE" x="315.38633833369585" y="277.816835254719"/>
  </node>
  <node label="AT5G46030" id="1210">
    <att type="string" name="canonicalName" value="AT5G46030"/>
    <att type="string" name="Gene" value="834644"/>
    <att type="string" name="Symbol" value="AT5G46030"/>
    <att type="integer" name="DEGREE" value="9"/>
    <graphics type="CIRCLE" x="315.8326834412039" y="432.45829172128083"/>
  </node>
  <node label="AT5G46040" id="1211">
    <att type="string" name="canonicalName" value="AT5G46040"/>
    <att type="string" name="Gene" value="834645"/>
    <att type="string" name="Symbol" value="AT5G46040"/>
    <att type="integer" name="DEGREE" value="21"/>
    <graphics type="CIRCLE" x="375.2584201291912" y="197.4327933567617"/>
  </node>
  <node label="AT5G46070" id="1212">
    <att type="string" name="canonicalName" value="AT5G46070"/>
    <att type="string" name="Gene" value="834648"/>
    <att type="string" name="Symbol" value="AT5G46070"/>
    <att type="integer" name="DEGREE" value="2"/>
    <graphics type="CIRCLE" x="301.4447196332869" y="318.8275935837844"/>
  </node>
  <node label="AT5G46190" id="1213">
    <att type="string" name="canonicalName" value="AT5G46190"/>
    <att type="string" name="Gene" value="834661"/>
    <att type="string" name="Symbol" value="AT5G46190"/>
    <att type="integer" name="DEGREE" value="2"/>
    <graphics type="CIRCLE" x="225.6626195183672" y="195.28012492105552"/>
  </node>
  <node label="KAT1" id="1214">
    <att type="string" name="canonicalName" value="KAT1"/>
    <att type="string" name="Gene" value="834666"/>
    <att type="string" name="Symbol" value="KAT1"/>
    <att type="integer" name="DEGREE" value="1"/>
    <graphics type="CIRCLE" x="343.5334435534172" y="189.65931846954206"/>
  </node>
  <node label="KASI" id="1215">
    <att type="string" name="canonicalName" value="KASI"/>
    <att type="string" name="Gene" value="834671"/>
    <att type="string" name="Symbol" value="KASI"/>
    <att type="integer" name="DEGREE" value="25"/>
    <graphics type="CIRCLE" x="441.81431458644903" y="359.42213337120995"/>
  </node>
  <node label="ABCB7" id="1216">
    <att type="string" name="canonicalName" value="ABCB7"/>
    <att type="string" name="Gene" value="834697"/>
    <att type="string" name="Symbol" value="ABCB7"/>
    <att type="integer" name="DEGREE" value="2"/>
    <graphics type="CIRCLE" x="191.7443399819568" y="152.58443613888545"/>
  </node>
  <node label="AGD9" id="1217">
    <att type="string" name="canonicalName" value="AGD9"/>
    <att type="string" name="Gene" value="834718"/>
    <att type="string" name="Symbol" value="AGD9"/>
    <att type="integer" name="DEGREE" value="11"/>
    <graphics type="CIRCLE" x="261.54286202247755" y="219.0528548973071"/>
  </node>
  <node label="AT5G46840" id="1218">
    <att type="string" name="canonicalName" value="AT5G46840"/>
    <att type="string" name="Gene" value="834728"/>
    <att type="string" name="Symbol" value="AT5G46840"/>
    <att type="integer" name="DEGREE" value="35"/>
    <graphics type="CIRCLE" x="358.3570014104788" y="381.202934489216"/>
  </node>
  <node label="VAM3" id="1219">
    <att type="string" name="canonicalName" value="VAM3"/>
    <att type="string" name="Gene" value="834730"/>
    <att type="string" name="Symbol" value="VAM3"/>
    <att type="integer" name="DEGREE" value="24"/>
    <graphics type="CIRCLE" x="154.97170814500527" y="309.46360809134126"/>
  </node>
  <node label="LBA1" id="1220">
    <att type="string" name="canonicalName" value="LBA1"/>
    <att type="string" name="Gene" value="834747"/>
    <att type="string" name="Symbol" value="LBA1"/>
    <att type="integer" name="DEGREE" value="60"/>
    <graphics type="CIRCLE" x="262.0202396031293" y="397.043462754051"/>
  </node>
  <node label="LON2" id="1221">
    <att type="string" name="canonicalName" value="LON2"/>
    <att type="string" name="Gene" value="834750"/>
    <att type="string" name="Symbol" value="LON2"/>
    <att type="integer" name="DEGREE" value="4"/>
    <graphics type="CIRCLE" x="386.241702890173" y="389.81519870915463"/>
  </node>
  <node label="CKB1" id="1222">
    <att type="string" name="canonicalName" value="CKB1"/>
    <att type="string" name="Gene" value="834754"/>
    <att type="string" name="Symbol" value="CKB1"/>
    <att type="integer" name="DEGREE" value="65"/>
    <graphics type="CIRCLE" x="428.78392516021694" y="329.5453463048347"/>
  </node>
  <node label="AT5G47430" id="1223">
    <att type="string" name="canonicalName" value="AT5G47430"/>
    <att type="string" name="Gene" value="834790"/>
    <att type="string" name="Symbol" value="AT5G47430"/>
    <att type="integer" name="DEGREE" value="41"/>
    <graphics type="CIRCLE" x="380.52421973376784" y="361.5879446108517"/>
  </node>
  <node label="RABA5a" id="1224">
    <att type="string" name="canonicalName" value="RABA5a"/>
    <att type="string" name="Gene" value="834802"/>
    <att type="string" name="Symbol" value="RABA5a"/>
    <att type="integer" name="DEGREE" value="19"/>
    <graphics type="CIRCLE" x="445.96239958555043" y="255.02548437521986"/>
  </node>
  <node label="PFK2" id="1225">
    <att type="string" name="canonicalName" value="PFK2"/>
    <att type="string" name="Gene" value="834832"/>
    <att type="string" name="Symbol" value="PFK2"/>
    <att type="integer" name="DEGREE" value="48"/>
    <graphics type="CIRCLE" x="176.4540760848094" y="277.5815604256876"/>
  </node>
  <node label="AT5G47900" id="1226">
    <att type="string" name="canonicalName" value="AT5G47900"/>
    <att type="string" name="Gene" value="834841"/>
    <att type="string" name="Symbol" value="AT5G47900"/>
    <att type="integer" name="DEGREE" value="28"/>
    <graphics type="CIRCLE" x="175.0374874994738" y="338.5159544405925"/>
  </node>
  <node label="RBOHD" id="1227">
    <att type="string" name="canonicalName" value="RBOHD"/>
    <att type="string" name="Gene" value="834842"/>
    <att type="string" name="Symbol" value="RBOHD"/>
    <att type="integer" name="DEGREE" value="36"/>
    <graphics type="CIRCLE" x="203.21419739614942" y="195.606520245394"/>
  </node>
  <node label="MET18" id="1228">
    <att type="string" name="canonicalName" value="MET18"/>
    <att type="string" name="Gene" value="834864"/>
    <att type="string" name="Symbol" value="MET18"/>
    <att type="integer" name="DEGREE" value="17"/>
    <graphics type="CIRCLE" x="227.51638989591368" y="182.1652208925524"/>
  </node>
  <node label="ADG1" id="1229">
    <att type="string" name="canonicalName" value="ADG1"/>
    <att type="string" name="Gene" value="834883"/>
    <att type="string" name="Symbol" value="ADG1"/>
    <att type="integer" name="DEGREE" value="20"/>
    <graphics type="CIRCLE" x="313.11251558343525" y="323.2636574488478"/>
  </node>
  <node label="BIR1" id="1230">
    <att type="string" name="canonicalName" value="BIR1"/>
    <att type="string" name="Gene" value="834892"/>
    <att type="string" name="Symbol" value="BIR1"/>
    <att type="integer" name="DEGREE" value="10"/>
    <graphics type="CIRCLE" x="190.752184328137" y="200.43865854391572"/>
  </node>
  <node label="AT5G48440" id="1231">
    <att type="string" name="canonicalName" value="AT5G48440"/>
    <att type="string" name="Gene" value="834899"/>
    <att type="string" name="Symbol" value="AT5G48440"/>
    <att type="integer" name="DEGREE" value="3"/>
    <graphics type="CIRCLE" x="278.2753537456149" y="410.71904537909717"/>
  </node>
  <node label="sks3" id="1232">
    <att type="string" name="canonicalName" value="sks3"/>
    <att type="string" name="Gene" value="834900"/>
    <att type="string" name="Symbol" value="sks3"/>
    <att type="integer" name="DEGREE" value="1"/>
    <graphics type="CIRCLE" x="268.23059187066724" y="376.33532327135947"/>
  </node>
  <node label="AT5G48570" id="1233">
    <att type="string" name="canonicalName" value="AT5G48570"/>
    <att type="string" name="Gene" value="834913"/>
    <att type="string" name="Symbol" value="AT5G48570"/>
    <att type="integer" name="DEGREE" value="5"/>
    <graphics type="CIRCLE" x="218.67840833444308" y="274.9126352898054"/>
  </node>
  <node label="AT5G48740" id="1234">
    <att type="string" name="canonicalName" value="AT5G48740"/>
    <att type="string" name="Gene" value="834932"/>
    <att type="string" name="Symbol" value="AT5G48740"/>
    <att type="integer" name="DEGREE" value="1"/>
    <graphics type="CIRCLE" x="381.46632906812533" y="310.24275709117853"/>
  </node>
  <node label="AT5G48900" id="1235">
    <att type="string" name="canonicalName" value="AT5G48900"/>
    <att type="string" name="Gene" value="834948"/>
    <att type="string" name="Symbol" value="AT5G48900"/>
    <att type="integer" name="DEGREE" value="9"/>
    <graphics type="CIRCLE" x="231.82609456235537" y="400.7936471381039"/>
  </node>
  <node label="HCT" id="1236">
    <att type="string" name="canonicalName" value="HCT"/>
    <att type="string" name="Gene" value="834951"/>
    <att type="string" name="Symbol" value="HCT"/>
    <att type="integer" name="DEGREE" value="8"/>
    <graphics type="CIRCLE" x="150.66659305200557" y="337.9726464865175"/>
  </node>
  <node label="OVA2" id="1237">
    <att type="string" name="canonicalName" value="OVA2"/>
    <att type="string" name="Gene" value="834962"/>
    <att type="string" name="Symbol" value="OVA2"/>
    <att type="integer" name="DEGREE" value="21"/>
    <graphics type="CIRCLE" x="388.7548725921854" y="234.73941974147408"/>
  </node>
  <node label="SUS2" id="1238">
    <att type="string" name="canonicalName" value="SUS2"/>
    <att type="string" name="Gene" value="834978"/>
    <att type="string" name="Symbol" value="SUS2"/>
    <att type="integer" name="DEGREE" value="17"/>
    <graphics type="CIRCLE" x="186.41806220665646" y="448.5190252693988"/>
  </node>
  <node label="AT5G49540" id="1239">
    <att type="string" name="canonicalName" value="AT5G49540"/>
    <att type="string" name="Gene" value="835015"/>
    <att type="string" name="Symbol" value="AT5G49540"/>
    <att type="integer" name="DEGREE" value="54"/>
    <graphics type="CIRCLE" x="202.60576292615585" y="420.91439720849604"/>
  </node>
  <node label="GH9A1" id="1240">
    <att type="string" name="canonicalName" value="GH9A1"/>
    <att type="string" name="Gene" value="835035"/>
    <att type="string" name="Symbol" value="GH9A1"/>
    <att type="integer" name="DEGREE" value="5"/>
    <graphics type="CIRCLE" x="259.32971249529777" y="298.8345000594277"/>
  </node>
  <node label="AT5G49760" id="1241">
    <att type="string" name="canonicalName" value="AT5G49760"/>
    <att type="string" name="Gene" value="835039"/>
    <att type="string" name="Symbol" value="AT5G49760"/>
    <att type="integer" name="DEGREE" value="5"/>
    <graphics type="CIRCLE" x="248.07469951087387" y="299.3934429892912"/>
  </node>
  <node label="AT5G49780" id="1242">
    <att type="string" name="canonicalName" value="AT5G49780"/>
    <att type="string" name="Gene" value="835041"/>
    <att type="string" name="Symbol" value="AT5G49780"/>
    <att type="integer" name="DEGREE" value="4"/>
    <graphics type="CIRCLE" x="382.54347908156933" y="160.88855516702048"/>
  </node>
  <node label="MMT" id="1243">
    <att type="string" name="canonicalName" value="MMT"/>
    <att type="string" name="Gene" value="835044"/>
    <att type="string" name="Symbol" value="MMT"/>
    <att type="integer" name="DEGREE" value="3"/>
    <graphics type="CIRCLE" x="284.8044530827051" y="305.1532160085171"/>
  </node>
  <node label="EXO84B" id="1244">
    <att type="string" name="canonicalName" value="EXO84B"/>
    <att type="string" name="Gene" value="835046"/>
    <att type="string" name="Symbol" value="EXO84B"/>
    <att type="integer" name="DEGREE" value="9"/>
    <graphics type="CIRCLE" x="422.11270171051245" y="161.60233620157385"/>
  </node>
  <node label="emb1441" id="1245">
    <att type="string" name="canonicalName" value="emb1441"/>
    <att type="string" name="Gene" value="835056"/>
    <att type="string" name="Symbol" value="emb1441"/>
    <att type="integer" name="DEGREE" value="21"/>
    <graphics type="CIRCLE" x="316.5798800107798" y="201.11560634665418"/>
  </node>
  <node label="NFU2" id="1246">
    <att type="string" name="canonicalName" value="NFU2"/>
    <att type="string" name="Gene" value="835057"/>
    <att type="string" name="Symbol" value="NFU2"/>
    <att type="integer" name="DEGREE" value="2"/>
    <graphics type="CIRCLE" x="431.5225045415701" y="407.82984754922904"/>
  </node>
  <node label="AT5G50120" id="1247">
    <att type="string" name="canonicalName" value="AT5G50120"/>
    <att type="string" name="Gene" value="835077"/>
    <att type="string" name="Symbol" value="AT5G50120"/>
    <att type="integer" name="DEGREE" value="29"/>
    <graphics type="CIRCLE" x="283.67357177654117" y="282.54909102893566"/>
  </node>
  <node label="EXO70F1" id="1248">
    <att type="string" name="canonicalName" value="EXO70F1"/>
    <att type="string" name="Gene" value="835106"/>
    <att type="string" name="Symbol" value="EXO70F1"/>
    <att type="integer" name="DEGREE" value="4"/>
    <graphics type="CIRCLE" x="281.05184401102736" y="192.8881137121927"/>
  </node>
  <node label="MAB1" id="1249">
    <att type="string" name="canonicalName" value="MAB1"/>
    <att type="string" name="Gene" value="835157"/>
    <att type="string" name="Symbol" value="MAB1"/>
    <att type="integer" name="DEGREE" value="31"/>
    <graphics type="CIRCLE" x="165.75248037029482" y="271.9769277329748"/>
  </node>
  <node label="UBC27" id="1250">
    <att type="string" name="canonicalName" value="UBC27"/>
    <att type="string" name="Gene" value="835159"/>
    <att type="string" name="Symbol" value="UBC27"/>
    <att type="integer" name="DEGREE" value="65"/>
    <graphics type="CIRCLE" x="370.50567482209135" y="297.5107627024773"/>
  </node>
  <node label="FUM2" id="1251">
    <att type="string" name="canonicalName" value="FUM2"/>
    <att type="string" name="Gene" value="835168"/>
    <att type="string" name="Symbol" value="FUM2"/>
    <att type="integer" name="DEGREE" value="12"/>
    <graphics type="CIRCLE" x="288.91932507556794" y="364.96445084994014"/>
  </node>
  <node label="AT5G51140" id="1252">
    <att type="string" name="canonicalName" value="AT5G51140"/>
    <att type="string" name="Gene" value="835188"/>
    <att type="string" name="Symbol" value="AT5G51140"/>
    <att type="integer" name="DEGREE" value="3"/>
    <graphics type="CIRCLE" x="216.86474634836452" y="445.6651635849613"/>
  </node>
  <node label="AT5G51170" id="1253">
    <att type="string" name="canonicalName" value="AT5G51170"/>
    <att type="string" name="Gene" value="835191"/>
    <att type="string" name="Symbol" value="AT5G51170"/>
    <att type="integer" name="DEGREE" value="4"/>
    <graphics type="CIRCLE" x="316.40242915195887" y="415.2224876251379"/>
  </node>
  <node label="EMB3142" id="1254">
    <att type="string" name="canonicalName" value="EMB3142"/>
    <att type="string" name="Gene" value="835195"/>
    <att type="string" name="Symbol" value="EMB3142"/>
    <att type="integer" name="DEGREE" value="3"/>
    <graphics type="CIRCLE" x="399.72005704582864" y="222.52070021625843"/>
  </node>
  <node label="AT5G51280" id="1255">
    <att type="string" name="canonicalName" value="AT5G51280"/>
    <att type="string" name="Gene" value="835202"/>
    <att type="string" name="Symbol" value="AT5G51280"/>
    <att type="integer" name="DEGREE" value="4"/>
    <graphics type="CIRCLE" x="375.1770003282717" y="264.6132208018771"/>
  </node>
  <node label="AT5G51300" id="1256">
    <att type="string" name="canonicalName" value="AT5G51300"/>
    <att type="string" name="Gene" value="835204"/>
    <att type="string" name="Symbol" value="AT5G51300"/>
    <att type="integer" name="DEGREE" value="23"/>
    <graphics type="CIRCLE" x="241.9479891305595" y="266.3987898756912"/>
  </node>
  <node label="SKS2" id="1257">
    <att type="string" name="canonicalName" value="SKS2"/>
    <att type="string" name="Gene" value="835222"/>
    <att type="string" name="Symbol" value="SKS2"/>
    <att type="integer" name="DEGREE" value="2"/>
    <graphics type="CIRCLE" x="356.8774645272863" y="231.5521967120668"/>
  </node>
  <node label="AT5G51570" id="1258">
    <att type="string" name="canonicalName" value="AT5G51570"/>
    <att type="string" name="Gene" value="835231"/>
    <att type="string" name="Symbol" value="AT5G51570"/>
    <att type="integer" name="DEGREE" value="5"/>
    <graphics type="CIRCLE" x="173.19809237641144" y="446.48269322201594"/>
  </node>
  <node label="ACS12" id="1259">
    <att type="string" name="canonicalName" value="ACS12"/>
    <att type="string" name="Gene" value="835243"/>
    <att type="string" name="Symbol" value="ACS12"/>
    <att type="integer" name="DEGREE" value="1"/>
    <graphics type="CIRCLE" x="442.1860935735484" y="352.64752901533245"/>
  </node>
  <node label="PGM" id="1260">
    <att type="string" name="canonicalName" value="PGM"/>
    <att type="string" name="Gene" value="835257"/>
    <att type="string" name="Symbol" value="PGM"/>
    <att type="integer" name="DEGREE" value="61"/>
    <graphics type="CIRCLE" x="365.4697750707262" y="386.3506223126874"/>
  </node>
  <node label="AT5G51970" id="1261">
    <att type="string" name="canonicalName" value="AT5G51970"/>
    <att type="string" name="Gene" value="835272"/>
    <att type="string" name="Symbol" value="AT5G51970"/>
    <att type="integer" name="DEGREE" value="18"/>
    <graphics type="CIRCLE" x="364.3137530202322" y="437.600449743299"/>
  </node>
  <node label="AT5G51980" id="1262">
    <att type="string" name="canonicalName" value="AT5G51980"/>
    <att type="string" name="Gene" value="835273"/>
    <att type="string" name="Symbol" value="AT5G51980"/>
    <att type="integer" name="DEGREE" value="25"/>
    <graphics type="CIRCLE" x="293.64059413946904" y="262.1340306856129"/>
  </node>
  <node label="OVA6" id="1263">
    <att type="string" name="canonicalName" value="OVA6"/>
    <att type="string" name="Gene" value="835328"/>
    <att type="string" name="Symbol" value="OVA6"/>
    <att type="integer" name="DEGREE" value="16"/>
    <graphics type="CIRCLE" x="378.3828073271554" y="219.9826226984866"/>
  </node>
  <node label="USP" id="1264">
    <att type="string" name="canonicalName" value="USP"/>
    <att type="string" name="Gene" value="835333"/>
    <att type="string" name="Symbol" value="USP"/>
    <att type="integer" name="DEGREE" value="19"/>
    <graphics type="CIRCLE" x="166.66595977463624" y="339.13216651058065"/>
  </node>
  <node label="AT5G52580" id="1265">
    <att type="string" name="canonicalName" value="AT5G52580"/>
    <att type="string" name="Gene" value="835335"/>
    <att type="string" name="Symbol" value="AT5G52580"/>
    <att type="integer" name="DEGREE" value="1"/>
    <graphics type="CIRCLE" x="293.77071655638355" y="353.97465173078376"/>
  </node>
  <node label="MYB82" id="1266">
    <att type="string" name="canonicalName" value="MYB82"/>
    <att type="string" name="Gene" value="835337"/>
    <att type="string" name="Symbol" value="MYB82"/>
    <att type="integer" name="DEGREE" value="22"/>
    <graphics type="CIRCLE" x="254.36908214974062" y="286.04837508936725"/>
  </node>
  <node label="MEF1" id="1267">
    <att type="string" name="canonicalName" value="MEF1"/>
    <att type="string" name="Gene" value="835340"/>
    <att type="string" name="Symbol" value="MEF1"/>
    <att type="integer" name="DEGREE" value="1"/>
    <graphics type="CIRCLE" x="209.4139428841677" y="413.0247360797248"/>
  </node>
  <node label="HSP90.1" id="1268">
    <att type="string" name="canonicalName" value="HSP90.1"/>
    <att type="string" name="Gene" value="835341"/>
    <att type="string" name="Symbol" value="HSP90.1"/>
    <att type="integer" name="DEGREE" value="114"/>
    <graphics type="CIRCLE" x="205.1610099013294" y="359.19970115721577"/>
  </node>
  <node label="AT5G52820" id="1269">
    <att type="string" name="canonicalName" value="AT5G52820"/>
    <att type="string" name="Gene" value="835359"/>
    <att type="string" name="Symbol" value="AT5G52820"/>
    <att type="integer" name="DEGREE" value="27"/>
    <graphics type="CIRCLE" x="174.74978133429414" y="234.9756092842806"/>
  </node>
  <node label="ATIM" id="1270">
    <att type="string" name="canonicalName" value="ATIM"/>
    <att type="string" name="Gene" value="835368"/>
    <att type="string" name="Symbol" value="ATIM"/>
    <att type="integer" name="DEGREE" value="20"/>
    <graphics type="CIRCLE" x="317.244341384913" y="163.72334437542938"/>
  </node>
  <node label="RCF3" id="1271">
    <att type="string" name="canonicalName" value="RCF3"/>
    <att type="string" name="Gene" value="835386"/>
    <att type="string" name="Symbol" value="RCF3"/>
    <att type="integer" name="DEGREE" value="5"/>
    <graphics type="CIRCLE" x="430.755647050383" y="313.8839861164597"/>
  </node>
  <node label="FTSH11" id="1272">
    <att type="string" name="canonicalName" value="FTSH11"/>
    <att type="string" name="Gene" value="835398"/>
    <att type="string" name="Symbol" value="FTSH11"/>
    <att type="integer" name="DEGREE" value="3"/>
    <graphics type="CIRCLE" x="232.43649052353726" y="319.8276628935475"/>
  </node>
  <node label="TRY" id="1273">
    <att type="string" name="canonicalName" value="TRY"/>
    <att type="string" name="Gene" value="835401"/>
    <att type="string" name="Symbol" value="TRY"/>
    <att type="integer" name="DEGREE" value="1"/>
    <graphics type="CIRCLE" x="235.4277784713257" y="330.5474847319547"/>
  </node>
  <node label="UBC10" id="1274">
    <att type="string" name="canonicalName" value="UBC10"/>
    <att type="string" name="Gene" value="835411"/>
    <att type="string" name="Symbol" value="UBC10"/>
    <att type="integer" name="DEGREE" value="99"/>
    <graphics type="CIRCLE" x="249.8252895574323" y="446.22147203492216"/>
  </node>
  <node label="CLPX" id="1275">
    <att type="string" name="canonicalName" value="CLPX"/>
    <att type="string" name="Gene" value="835416"/>
    <att type="string" name="Symbol" value="CLPX"/>
    <att type="integer" name="DEGREE" value="5"/>
    <graphics type="CIRCLE" x="426.0055529592657" y="303.17457381755855"/>
  </node>
  <node label="SDG29" id="1276">
    <att type="string" name="canonicalName" value="SDG29"/>
    <att type="string" name="Gene" value="835424"/>
    <att type="string" name="Symbol" value="SDG29"/>
    <att type="integer" name="DEGREE" value="22"/>
    <graphics type="CIRCLE" x="360.02171690106763" y="328.42784037755496"/>
  </node>
  <node label="ORG1" id="1277">
    <att type="string" name="canonicalName" value="ORG1"/>
    <att type="string" name="Gene" value="835426"/>
    <att type="string" name="Symbol" value="ORG1"/>
    <att type="integer" name="DEGREE" value="53"/>
    <graphics type="CIRCLE" x="295.22364540155274" y="302.7180214505737"/>
  </node>
  <node label="GLT1" id="1278">
    <att type="string" name="canonicalName" value="GLT1"/>
    <att type="string" name="Gene" value="835427"/>
    <att type="string" name="Symbol" value="GLT1"/>
    <att type="integer" name="DEGREE" value="29"/>
    <graphics type="CIRCLE" x="426.2778813937849" y="422.52621726531623"/>
  </node>
  <node label="AT5G53750" id="1279">
    <att type="string" name="canonicalName" value="AT5G53750"/>
    <att type="string" name="Gene" value="835456"/>
    <att type="string" name="Symbol" value="AT5G53750"/>
    <att type="integer" name="DEGREE" value="14"/>
    <graphics type="CIRCLE" x="396.9266885642936" y="201.16812025933865"/>
  </node>
  <node label="AT5G54130" id="1280">
    <att type="string" name="canonicalName" value="AT5G54130"/>
    <att type="string" name="Gene" value="835500"/>
    <att type="string" name="Symbol" value="AT5G54130"/>
    <att type="integer" name="DEGREE" value="4"/>
    <graphics type="CIRCLE" x="302.1257172195495" y="373.927380374266"/>
  </node>
  <node label="OMT1" id="1281">
    <att type="string" name="canonicalName" value="OMT1"/>
    <att type="string" name="Gene" value="835504"/>
    <att type="string" name="Symbol" value="OMT1"/>
    <att type="integer" name="DEGREE" value="29"/>
    <graphics type="CIRCLE" x="289.37868343984564" y="241.42287680946555"/>
  </node>
  <node label="MYB49" id="1282">
    <att type="string" name="canonicalName" value="MYB49"/>
    <att type="string" name="Gene" value="835511"/>
    <att type="string" name="Symbol" value="MYB49"/>
    <att type="integer" name="DEGREE" value="22"/>
    <graphics type="CIRCLE" x="388.6187992066008" y="390.5752021981459"/>
  </node>
  <node label="THE1" id="1283">
    <att type="string" name="canonicalName" value="THE1"/>
    <att type="string" name="Gene" value="835526"/>
    <att type="string" name="Symbol" value="THE1"/>
    <att type="integer" name="DEGREE" value="1"/>
    <graphics type="CIRCLE" x="391.5247047421103" y="251.53102264058833"/>
  </node>
  <node label="AT5G54580" id="1284">
    <att type="string" name="canonicalName" value="AT5G54580"/>
    <att type="string" name="Gene" value="835546"/>
    <att type="string" name="Symbol" value="AT5G54580"/>
    <att type="integer" name="DEGREE" value="37"/>
    <graphics type="CIRCLE" x="207.83145881562606" y="303.3660869345483"/>
  </node>
  <node label="RPL24" id="1285">
    <att type="string" name="canonicalName" value="RPL24"/>
    <att type="string" name="Gene" value="835549"/>
    <att type="string" name="Symbol" value="RPL24"/>
    <att type="integer" name="DEGREE" value="86"/>
    <graphics type="CIRCLE" x="284.2306099060809" y="159.81145714473195"/>
  </node>
  <node label="RAT5" id="1286">
    <att type="string" name="canonicalName" value="RAT5"/>
    <att type="string" name="Gene" value="835553"/>
    <att type="string" name="Symbol" value="RAT5"/>
    <att type="integer" name="DEGREE" value="66"/>
    <graphics type="CIRCLE" x="187.45466911334137" y="297.93823447318454"/>
  </node>
  <node label="AT5G54940" id="1287">
    <att type="string" name="canonicalName" value="AT5G54940"/>
    <att type="string" name="Gene" value="835585"/>
    <att type="string" name="Symbol" value="AT5G54940"/>
    <att type="integer" name="DEGREE" value="24"/>
    <graphics type="CIRCLE" x="378.6999572226689" y="249.55841405732934"/>
  </node>
  <node label="PDC2" id="1288">
    <att type="string" name="canonicalName" value="PDC2"/>
    <att type="string" name="Gene" value="835587"/>
    <att type="string" name="Symbol" value="PDC2"/>
    <att type="integer" name="DEGREE" value="22"/>
    <graphics type="CIRCLE" x="363.5382710526828" y="404.1989478290933"/>
  </node>
  <node label="SUMO2" id="1289">
    <att type="string" name="canonicalName" value="SUMO2"/>
    <att type="string" name="Gene" value="835609"/>
    <att type="string" name="Symbol" value="SUMO2"/>
    <att type="integer" name="DEGREE" value="32"/>
    <graphics type="CIRCLE" x="418.8212057250324" y="192.38883105883346"/>
  </node>
  <node label="MAP65-1" id="1290">
    <att type="string" name="canonicalName" value="MAP65-1"/>
    <att type="string" name="Gene" value="835616"/>
    <att type="string" name="Symbol" value="MAP65-1"/>
    <att type="integer" name="DEGREE" value="10"/>
    <graphics type="CIRCLE" x="189.49509352610804" y="383.16323695248195"/>
  </node>
  <node label="TOP1ALPHA" id="1291">
    <att type="string" name="canonicalName" value="TOP1ALPHA"/>
    <att type="string" name="Gene" value="835623"/>
    <att type="string" name="Symbol" value="TOP1ALPHA"/>
    <att type="integer" name="DEGREE" value="14"/>
    <graphics type="CIRCLE" x="367.53910913237814" y="363.68240154621054"/>
  </node>
  <node label="TOP1BETA" id="1292">
    <att type="string" name="canonicalName" value="TOP1BETA"/>
    <att type="string" name="Gene" value="835624"/>
    <att type="string" name="Symbol" value="TOP1BETA"/>
    <att type="integer" name="DEGREE" value="13"/>
    <graphics type="CIRCLE" x="374.704269966508" y="341.99811896229426"/>
  </node>
  <node label="EDM2" id="1293">
    <att type="string" name="canonicalName" value="EDM2"/>
    <att type="string" name="Gene" value="835632"/>
    <att type="string" name="Symbol" value="EDM2"/>
    <att type="integer" name="DEGREE" value="2"/>
    <graphics type="CIRCLE" x="371.51995281780194" y="414.84220691515213"/>
  </node>
  <node label="NHX3" id="1294">
    <att type="string" name="canonicalName" value="NHX3"/>
    <att type="string" name="Gene" value="835640"/>
    <att type="string" name="Symbol" value="NHX3"/>
    <att type="integer" name="DEGREE" value="8"/>
    <graphics type="CIRCLE" x="367.2939501234764" y="272.3054137652918"/>
  </node>
  <node label="SVL1" id="1295">
    <att type="string" name="canonicalName" value="SVL1"/>
    <att type="string" name="Gene" value="835641"/>
    <att type="string" name="Symbol" value="SVL1"/>
    <att type="integer" name="DEGREE" value="2"/>
    <graphics type="CIRCLE" x="286.3288411450801" y="402.44202127701794"/>
  </node>
  <node label="AT5G55550" id="1296">
    <att type="string" name="canonicalName" value="AT5G55550"/>
    <att type="string" name="Gene" value="835649"/>
    <att type="string" name="Symbol" value="AT5G55550"/>
    <att type="integer" name="DEGREE" value="9"/>
    <graphics type="CIRCLE" x="271.34436250321687" y="159.25881283516074"/>
  </node>
  <node label="AT5G55560" id="1297">
    <att type="string" name="canonicalName" value="AT5G55560"/>
    <att type="string" name="Gene" value="835650"/>
    <att type="string" name="Symbol" value="AT5G55560"/>
    <att type="integer" name="DEGREE" value="2"/>
    <graphics type="CIRCLE" x="225.22442040436312" y="273.92680562086593"/>
  </node>
  <node label="QRT1" id="1298">
    <att type="string" name="canonicalName" value="QRT1"/>
    <att type="string" name="Gene" value="835653"/>
    <att type="string" name="Symbol" value="QRT1"/>
    <att type="integer" name="DEGREE" value="7"/>
    <graphics type="CIRCLE" x="179.64763776258232" y="333.13067661209874"/>
  </node>
  <node label="OLI2" id="1299">
    <att type="string" name="canonicalName" value="OLI2"/>
    <att type="string" name="Gene" value="835690"/>
    <att type="string" name="Symbol" value="OLI2"/>
    <att type="integer" name="DEGREE" value="33"/>
    <graphics type="CIRCLE" x="165.20960101994686" y="166.5467049012535"/>
  </node>
  <node label="emb2731" id="1300">
    <att type="string" name="canonicalName" value="emb2731"/>
    <att type="string" name="Gene" value="835692"/>
    <att type="string" name="Symbol" value="emb2731"/>
    <att type="integer" name="DEGREE" value="3"/>
    <graphics type="CIRCLE" x="295.90538397918897" y="220.94597011678314"/>
  </node>
  <node label="CBL2" id="1301">
    <att type="string" name="canonicalName" value="CBL2"/>
    <att type="string" name="Gene" value="835697"/>
    <att type="string" name="Symbol" value="CBL2"/>
    <att type="integer" name="DEGREE" value="14"/>
    <graphics type="CIRCLE" x="294.4084585209973" y="285.50910925751793"/>
  </node>
  <node label="HSP81-2" id="1302">
    <att type="string" name="canonicalName" value="HSP81-2"/>
    <att type="string" name="Gene" value="835701"/>
    <att type="string" name="Symbol" value="HSP81-2"/>
    <att type="integer" name="DEGREE" value="75"/>
    <graphics type="CIRCLE" x="203.90757030582674" y="153.12606039750858"/>
  </node>
  <node label="TEX1" id="1303">
    <att type="string" name="canonicalName" value="TEX1"/>
    <att type="string" name="Gene" value="835712"/>
    <att type="string" name="Symbol" value="TEX1"/>
    <att type="integer" name="DEGREE" value="27"/>
    <graphics type="CIRCLE" x="306.8547747115375" y="311.5474544974155"/>
  </node>
  <node label="ARP8" id="1304">
    <att type="string" name="canonicalName" value="ARP8"/>
    <att type="string" name="Gene" value="835717"/>
    <att type="string" name="Symbol" value="ARP8"/>
    <att type="integer" name="DEGREE" value="29"/>
    <graphics type="CIRCLE" x="294.94978845152355" y="287.5559990401406"/>
  </node>
  <node label="LUT2" id="1305">
    <att type="string" name="canonicalName" value="LUT2"/>
    <att type="string" name="Gene" value="835806"/>
    <att type="string" name="Symbol" value="LUT2"/>
    <att type="integer" name="DEGREE" value="1"/>
    <graphics type="CIRCLE" x="177.00134413329874" y="357.5443553013855"/>
  </node>
  <node label="ACA8" id="1306">
    <att type="string" name="canonicalName" value="ACA8"/>
    <att type="string" name="Gene" value="835815"/>
    <att type="string" name="Symbol" value="ACA8"/>
    <att type="integer" name="DEGREE" value="6"/>
    <graphics type="CIRCLE" x="333.4296586760688" y="336.30656024447694"/>
  </node>
  <node label="AT5G57120" id="1307">
    <att type="string" name="canonicalName" value="AT5G57120"/>
    <att type="string" name="Gene" value="835816"/>
    <att type="string" name="Symbol" value="AT5G57120"/>
    <att type="integer" name="DEGREE" value="4"/>
    <graphics type="CIRCLE" x="211.80810650352322" y="187.4170783572771"/>
  </node>
  <node label="AT5G57330" id="1308">
    <att type="string" name="canonicalName" value="AT5G57330"/>
    <att type="string" name="Gene" value="835838"/>
    <att type="string" name="Symbol" value="AT5G57330"/>
    <att type="integer" name="DEGREE" value="13"/>
    <graphics type="CIRCLE" x="283.62276649267744" y="366.6268016075511"/>
  </node>
  <node label="ZTL" id="1309">
    <att type="string" name="canonicalName" value="ZTL"/>
    <att type="string" name="Gene" value="835842"/>
    <att type="string" name="Symbol" value="ZTL"/>
    <att type="integer" name="DEGREE" value="20"/>
    <graphics type="CIRCLE" x="300.6250812552302" y="307.768167422666"/>
  </node>
  <node label="GS1" id="1310">
    <att type="string" name="canonicalName" value="GS1"/>
    <att type="string" name="Gene" value="835849"/>
    <att type="string" name="Symbol" value="GS1"/>
    <att type="integer" name="DEGREE" value="1"/>
    <graphics type="CIRCLE" x="271.4787905136916" y="269.1801895562941"/>
  </node>
  <node label="AT5G57610" id="1311">
    <att type="string" name="canonicalName" value="AT5G57610"/>
    <att type="string" name="Gene" value="835865"/>
    <att type="string" name="Symbol" value="AT5G57610"/>
    <att type="integer" name="DEGREE" value="2"/>
    <graphics type="CIRCLE" x="382.1818832707319" y="367.3895667033679"/>
  </node>
  <node label="AT5G57655" id="1312">
    <att type="string" name="canonicalName" value="AT5G57655"/>
    <att type="string" name="Gene" value="835871"/>
    <att type="string" name="Symbol" value="AT5G57655"/>
    <att type="integer" name="DEGREE" value="6"/>
    <graphics type="CIRCLE" x="267.7746509881319" y="209.02354388685353"/>
  </node>
  <node label="ADCL" id="1313">
    <att type="string" name="canonicalName" value="ADCL"/>
    <att type="string" name="Gene" value="835895"/>
    <att type="string" name="Symbol" value="ADCL"/>
    <att type="integer" name="DEGREE" value="2"/>
    <graphics type="CIRCLE" x="282.69822150792623" y="151.99824294626688"/>
  </node>
  <node label="AT5G57960" id="1314">
    <att type="string" name="canonicalName" value="AT5G57960"/>
    <att type="string" name="Gene" value="835907"/>
    <att type="string" name="Symbol" value="AT5G57960"/>
    <att type="integer" name="DEGREE" value="11"/>
    <graphics type="CIRCLE" x="168.74151975523478" y="354.58168415819546"/>
  </node>
  <node label="AT5G58030" id="1315">
    <att type="string" name="canonicalName" value="AT5G58030"/>
    <att type="string" name="Gene" value="835915"/>
    <att type="string" name="Symbol" value="AT5G58030"/>
    <att type="integer" name="DEGREE" value="10"/>
    <graphics type="CIRCLE" x="291.982396071545" y="298.71415595215433"/>
  </node>
  <node label="SVL4" id="1316">
    <att type="string" name="canonicalName" value="SVL4"/>
    <att type="string" name="Gene" value="835917"/>
    <att type="string" name="Symbol" value="SVL4"/>
    <att type="integer" name="DEGREE" value="5"/>
    <graphics type="CIRCLE" x="417.3313637110921" y="367.310371620473"/>
  </node>
  <node label="YKT61" id="1317">
    <att type="string" name="canonicalName" value="YKT61"/>
    <att type="string" name="Gene" value="835918"/>
    <att type="string" name="Symbol" value="YKT61"/>
    <att type="integer" name="DEGREE" value="22"/>
    <graphics type="CIRCLE" x="392.09177300824956" y="434.09874824903767"/>
  </node>
  <node label="PHOT2" id="1318">
    <att type="string" name="canonicalName" value="PHOT2"/>
    <att type="string" name="Gene" value="835926"/>
    <att type="string" name="Symbol" value="PHOT2"/>
    <att type="integer" name="DEGREE" value="1"/>
    <graphics type="CIRCLE" x="254.48644809853536" y="255.22520539588083"/>
  </node>
  <node label="MSI1" id="1319">
    <att type="string" name="canonicalName" value="MSI1"/>
    <att type="string" name="Gene" value="835935"/>
    <att type="string" name="Symbol" value="MSI1"/>
    <att type="integer" name="DEGREE" value="71"/>
    <graphics type="CIRCLE" x="169.7886452344855" y="275.21829532294083"/>
  </node>
  <node label="AT5G58280" id="1320">
    <att type="string" name="canonicalName" value="AT5G58280"/>
    <att type="string" name="Gene" value="835940"/>
    <att type="string" name="Symbol" value="AT5G58280"/>
    <att type="integer" name="DEGREE" value="2"/>
    <graphics type="CIRCLE" x="206.23591208841742" y="297.3238464482922"/>
  </node>
  <node label="RPT3" id="1321">
    <att type="string" name="canonicalName" value="RPT3"/>
    <att type="string" name="Gene" value="835941"/>
    <att type="string" name="Symbol" value="RPT3"/>
    <att type="integer" name="DEGREE" value="73"/>
    <graphics type="CIRCLE" x="324.7923882193903" y="251.41456066655033"/>
  </node>
  <node label="AT5G58390" id="1322">
    <att type="string" name="canonicalName" value="AT5G58390"/>
    <att type="string" name="Gene" value="835952"/>
    <att type="string" name="Symbol" value="AT5G58390"/>
    <att type="integer" name="DEGREE" value="6"/>
    <graphics type="CIRCLE" x="318.0276203877813" y="421.1089437466727"/>
  </node>
  <node label="SNX2a" id="1323">
    <att type="string" name="canonicalName" value="SNX2a"/>
    <att type="string" name="Gene" value="835957"/>
    <att type="string" name="Symbol" value="SNX2a"/>
    <att type="integer" name="DEGREE" value="13"/>
    <graphics type="CIRCLE" x="404.8737669575115" y="307.22425848018787"/>
  </node>
  <node label="AT5G58490" id="1324">
    <att type="string" name="canonicalName" value="AT5G58490"/>
    <att type="string" name="Gene" value="835962"/>
    <att type="string" name="Symbol" value="AT5G58490"/>
    <att type="integer" name="DEGREE" value="1"/>
    <graphics type="CIRCLE" x="393.1123437337833" y="377.35997428710317"/>
  </node>
  <node label="PLC4" id="1325">
    <att type="string" name="canonicalName" value="PLC4"/>
    <att type="string" name="Gene" value="835984"/>
    <att type="string" name="Symbol" value="PLC4"/>
    <att type="integer" name="DEGREE" value="11"/>
    <graphics type="CIRCLE" x="380.99758936904135" y="373.4294108108647"/>
  </node>
  <node label="ROC7" id="1326">
    <att type="string" name="canonicalName" value="ROC7"/>
    <att type="string" name="Gene" value="835985"/>
    <att type="string" name="Symbol" value="ROC7"/>
    <att type="integer" name="DEGREE" value="19"/>
    <graphics type="CIRCLE" x="369.14804655807814" y="168.07761847584044"/>
  </node>
  <node label="ftsh9" id="1327">
    <att type="string" name="canonicalName" value="ftsh9"/>
    <att type="string" name="Gene" value="836004"/>
    <att type="string" name="Symbol" value="ftsh9"/>
    <att type="integer" name="DEGREE" value="3"/>
    <graphics type="CIRCLE" x="387.35168042431917" y="440.20806777921445"/>
  </node>
  <node label="AT5G59260" id="1328">
    <att type="string" name="canonicalName" value="AT5G59260"/>
    <att type="string" name="Gene" value="836044"/>
    <att type="string" name="Symbol" value="AT5G59260"/>
    <att type="integer" name="DEGREE" value="1"/>
    <graphics type="CIRCLE" x="391.29031729528776" y="305.32562029846326"/>
  </node>
  <node label="UXS3" id="1329">
    <att type="string" name="canonicalName" value="UXS3"/>
    <att type="string" name="Gene" value="836047"/>
    <att type="string" name="Symbol" value="UXS3"/>
    <att type="integer" name="DEGREE" value="3"/>
    <graphics type="CIRCLE" x="284.78126679033835" y="175.1533011285679"/>
  </node>
  <node label="WOX2" id="1330">
    <att type="string" name="canonicalName" value="WOX2"/>
    <att type="string" name="Gene" value="836053"/>
    <att type="string" name="Symbol" value="WOX2"/>
    <att type="integer" name="DEGREE" value="1"/>
    <graphics type="CIRCLE" x="422.365072817581" y="382.6750289656138"/>
  </node>
  <node label="AT5G59610" id="1331">
    <att type="string" name="canonicalName" value="AT5G59610"/>
    <att type="string" name="Gene" value="836080"/>
    <att type="string" name="Symbol" value="AT5G59610"/>
    <att type="integer" name="DEGREE" value="11"/>
    <graphics type="CIRCLE" x="189.49909228956582" y="225.5774579359754"/>
  </node>
  <node label="AT5G59670" id="1332">
    <att type="string" name="canonicalName" value="AT5G59670"/>
    <att type="string" name="Gene" value="836088"/>
    <att type="string" name="Symbol" value="AT5G59670"/>
    <att type="integer" name="DEGREE" value="6"/>
    <graphics type="CIRCLE" x="339.31868184910576" y="426.911189479312"/>
  </node>
  <node label="AT5G59680" id="1333">
    <att type="string" name="canonicalName" value="AT5G59680"/>
    <att type="string" name="Gene" value="836089"/>
    <att type="string" name="Symbol" value="AT5G59680"/>
    <att type="integer" name="DEGREE" value="7"/>
    <graphics type="CIRCLE" x="380.77319508302315" y="160.2221198809292"/>
  </node>
  <node label="HSP18.2" id="1334">
    <att type="string" name="canonicalName" value="HSP18.2"/>
    <att type="string" name="Gene" value="836093"/>
    <att type="string" name="Symbol" value="HSP18.2"/>
    <att type="integer" name="DEGREE" value="2"/>
    <graphics type="CIRCLE" x="412.9021343565838" y="328.74268123905574"/>
  </node>
  <node label="MYB59" id="1335">
    <att type="string" name="canonicalName" value="MYB59"/>
    <att type="string" name="Gene" value="836099"/>
    <att type="string" name="Symbol" value="MYB59"/>
    <att type="integer" name="DEGREE" value="22"/>
    <graphics type="CIRCLE" x="419.74743783287016" y="314.2883145076183"/>
  </node>
  <node label="AT5G59790" id="1336">
    <att type="string" name="canonicalName" value="AT5G59790"/>
    <att type="string" name="Gene" value="836100"/>
    <att type="string" name="Symbol" value="AT5G59790"/>
    <att type="integer" name="DEGREE" value="1"/>
    <graphics type="CIRCLE" x="345.92976467562187" y="441.1118784226929"/>
  </node>
  <node label="LAC17" id="1337">
    <att type="string" name="canonicalName" value="LAC17"/>
    <att type="string" name="Gene" value="836124"/>
    <att type="string" name="Symbol" value="LAC17"/>
    <att type="integer" name="DEGREE" value="1"/>
    <graphics type="CIRCLE" x="420.89878775820006" y="221.63011359060033"/>
  </node>
  <node label="NRPC1" id="1338">
    <att type="string" name="canonicalName" value="NRPC1"/>
    <att type="string" name="Gene" value="836126"/>
    <att type="string" name="Symbol" value="NRPC1"/>
    <att type="integer" name="DEGREE" value="63"/>
    <graphics type="CIRCLE" x="371.3868331715308" y="436.2826296818322"/>
  </node>
  <node label="AT5G60070" id="1339">
    <att type="string" name="canonicalName" value="AT5G60070"/>
    <att type="string" name="Gene" value="836129"/>
    <att type="string" name="Symbol" value="AT5G60070"/>
    <att type="integer" name="DEGREE" value="25"/>
    <graphics type="CIRCLE" x="166.04251460973518" y="358.54616152729125"/>
  </node>
  <node label="AT5G60160" id="1340">
    <att type="string" name="canonicalName" value="AT5G60160"/>
    <att type="string" name="Gene" value="836138"/>
    <att type="string" name="Symbol" value="AT5G60160"/>
    <att type="integer" name="DEGREE" value="3"/>
    <graphics type="CIRCLE" x="231.63420622064106" y="433.60119252190805"/>
  </node>
  <node label="GRIK2" id="1341">
    <att type="string" name="canonicalName" value="GRIK2"/>
    <att type="string" name="Gene" value="836176"/>
    <att type="string" name="Symbol" value="GRIK2"/>
    <att type="integer" name="DEGREE" value="29"/>
    <graphics type="CIRCLE" x="273.541523441509" y="288.5731132921808"/>
  </node>
  <node label="AT5G60670" id="1342">
    <att type="string" name="canonicalName" value="AT5G60670"/>
    <att type="string" name="Gene" value="836188"/>
    <att type="string" name="Symbol" value="AT5G60670"/>
    <att type="integer" name="DEGREE" value="79"/>
    <graphics type="CIRCLE" x="345.91849218365246" y="183.066347069102"/>
  </node>
  <node label="AT5G60940" id="1343">
    <att type="string" name="canonicalName" value="AT5G60940"/>
    <att type="string" name="Gene" value="836215"/>
    <att type="string" name="Symbol" value="AT5G60940"/>
    <att type="integer" name="DEGREE" value="46"/>
    <graphics type="CIRCLE" x="328.36828644841273" y="362.04861742569585"/>
  </node>
  <node label="AT5G60980" id="1344">
    <att type="string" name="canonicalName" value="AT5G60980"/>
    <att type="string" name="Gene" value="836219"/>
    <att type="string" name="Symbol" value="AT5G60980"/>
    <att type="integer" name="DEGREE" value="8"/>
    <graphics type="CIRCLE" x="186.61880672218027" y="427.0036513458382"/>
  </node>
  <node label="HDA05" id="1345">
    <att type="string" name="canonicalName" value="HDA05"/>
    <att type="string" name="Gene" value="836227"/>
    <att type="string" name="Symbol" value="HDA05"/>
    <att type="integer" name="DEGREE" value="39"/>
    <graphics type="CIRCLE" x="198.7623942219372" y="270.9919322051281"/>
  </node>
  <node label="HDA18" id="1346">
    <att type="string" name="canonicalName" value="HDA18"/>
    <att type="string" name="Gene" value="836228"/>
    <att type="string" name="Symbol" value="HDA18"/>
    <att type="integer" name="DEGREE" value="38"/>
    <graphics type="CIRCLE" x="154.34413200366737" y="298.13744570997875"/>
  </node>
  <node label="VIP4" id="1347">
    <att type="string" name="canonicalName" value="VIP4"/>
    <att type="string" name="Gene" value="836236"/>
    <att type="string" name="Symbol" value="VIP4"/>
    <att type="integer" name="DEGREE" value="28"/>
    <graphics type="CIRCLE" x="309.156165281415" y="228.36153606069777"/>
  </node>
  <node label="TOC1" id="1348">
    <att type="string" name="canonicalName" value="TOC1"/>
    <att type="string" name="Gene" value="836259"/>
    <att type="string" name="Symbol" value="TOC1"/>
    <att type="integer" name="DEGREE" value="4"/>
    <graphics type="CIRCLE" x="314.59295700935627" y="169.0888012825073"/>
  </node>
  <node label="ARF2" id="1349">
    <att type="string" name="canonicalName" value="ARF2"/>
    <att type="string" name="Gene" value="836321"/>
    <att type="string" name="Symbol" value="ARF2"/>
    <att type="integer" name="DEGREE" value="2"/>
    <graphics type="CIRCLE" x="414.6217719423384" y="228.76366313039534"/>
  </node>
  <node label="EB1B" id="1350">
    <att type="string" name="canonicalName" value="EB1B"/>
    <att type="string" name="Gene" value="836370"/>
    <att type="string" name="Symbol" value="EB1B"/>
    <att type="integer" name="DEGREE" value="34"/>
    <graphics type="CIRCLE" x="208.78680299103647" y="278.77911325385105"/>
  </node>
  <node label="ALDH12A1" id="1351">
    <att type="string" name="canonicalName" value="ALDH12A1"/>
    <att type="string" name="Gene" value="836373"/>
    <att type="string" name="Symbol" value="ALDH12A1"/>
    <att type="integer" name="DEGREE" value="19"/>
    <graphics type="CIRCLE" x="206.8475744549454" y="190.26194666523043"/>
  </node>
  <node label="UBC3" id="1352">
    <att type="string" name="canonicalName" value="UBC3"/>
    <att type="string" name="Gene" value="836374"/>
    <att type="string" name="Symbol" value="UBC3"/>
    <att type="integer" name="DEGREE" value="72"/>
    <graphics type="CIRCLE" x="341.4899486353788" y="359.1119852084863"/>
  </node>
  <node label="HA11" id="1353">
    <att type="string" name="canonicalName" value="HA11"/>
    <att type="string" name="Gene" value="836388"/>
    <att type="string" name="Symbol" value="HA11"/>
    <att type="integer" name="DEGREE" value="6"/>
    <graphics type="CIRCLE" x="316.4448677950069" y="296.61187202332235"/>
  </node>
  <node label="GTR2" id="1354">
    <att type="string" name="canonicalName" value="GTR2"/>
    <att type="string" name="Gene" value="836389"/>
    <att type="string" name="Symbol" value="GTR2"/>
    <att type="integer" name="DEGREE" value="21"/>
    <graphics type="CIRCLE" x="306.1580403676046" y="273.8098901089851"/>
  </node>
  <node label="TUB2" id="1355">
    <att type="string" name="canonicalName" value="TUB2"/>
    <att type="string" name="Gene" value="836390"/>
    <att type="string" name="Symbol" value="TUB2"/>
    <att type="integer" name="DEGREE" value="31"/>
    <graphics type="CIRCLE" x="211.27478401508688" y="390.6696723386943"/>
  </node>
  <node label="PEX14" id="1356">
    <att type="string" name="canonicalName" value="PEX14"/>
    <att type="string" name="Gene" value="836402"/>
    <att type="string" name="Symbol" value="PEX14"/>
    <att type="integer" name="DEGREE" value="12"/>
    <graphics type="CIRCLE" x="254.61600684519783" y="182.12757658205604"/>
  </node>
  <node label="AT5G63080" id="1357">
    <att type="string" name="canonicalName" value="AT5G63080"/>
    <att type="string" name="Gene" value="836428"/>
    <att type="string" name="Symbol" value="AT5G63080"/>
    <att type="integer" name="DEGREE" value="1"/>
    <graphics type="CIRCLE" x="371.80297349117836" y="373.56500923058024"/>
  </node>
  <node label="AT5G63740" id="1358">
    <att type="string" name="canonicalName" value="AT5G63740"/>
    <att type="string" name="Gene" value="836494"/>
    <att type="string" name="Symbol" value="AT5G63740"/>
    <att type="integer" name="DEGREE" value="20"/>
    <graphics type="CIRCLE" x="228.2429148735809" y="282.8863344992183"/>
  </node>
  <node label="RSW3" id="1359">
    <att type="string" name="canonicalName" value="RSW3"/>
    <att type="string" name="Gene" value="836504"/>
    <att type="string" name="Symbol" value="RSW3"/>
    <att type="integer" name="DEGREE" value="14"/>
    <graphics type="CIRCLE" x="307.86509523671384" y="240.28985088126035"/>
  </node>
  <node label="UVR8" id="1360">
    <att type="string" name="canonicalName" value="UVR8"/>
    <att type="string" name="Gene" value="836506"/>
    <att type="string" name="Symbol" value="UVR8"/>
    <att type="integer" name="DEGREE" value="17"/>
    <graphics type="CIRCLE" x="332.8163702377245" y="223.5821198239548"/>
  </node>
  <node label="PP7" id="1361">
    <att type="string" name="canonicalName" value="PP7"/>
    <att type="string" name="Gene" value="836507"/>
    <att type="string" name="Symbol" value="PP7"/>
    <att type="integer" name="DEGREE" value="21"/>
    <graphics type="CIRCLE" x="162.57600331846953" y="163.29905293565335"/>
  </node>
  <node label="AT5G63960" id="1362">
    <att type="string" name="canonicalName" value="AT5G63960"/>
    <att type="string" name="Gene" value="836517"/>
    <att type="string" name="Symbol" value="AT5G63960"/>
    <att type="integer" name="DEGREE" value="43"/>
    <graphics type="CIRCLE" x="192.14962434908165" y="246.48905193949724"/>
  </node>
  <node label="RGLG3" id="1363">
    <att type="string" name="canonicalName" value="RGLG3"/>
    <att type="string" name="Gene" value="836518"/>
    <att type="string" name="Symbol" value="RGLG3"/>
    <att type="integer" name="DEGREE" value="1"/>
    <graphics type="CIRCLE" x="182.16605749485385" y="214.0504034910842"/>
  </node>
  <node label="ERS" id="1364">
    <att type="string" name="canonicalName" value="ERS"/>
    <att type="string" name="Gene" value="836526"/>
    <att type="string" name="Symbol" value="ERS"/>
    <att type="integer" name="DEGREE" value="68"/>
    <graphics type="CIRCLE" x="416.04206250214304" y="157.36695937411272"/>
  </node>
  <node label="AT5G64270" id="1365">
    <att type="string" name="canonicalName" value="AT5G64270"/>
    <att type="string" name="Gene" value="836548"/>
    <att type="string" name="Symbol" value="AT5G64270"/>
    <att type="integer" name="DEGREE" value="135"/>
    <graphics type="CIRCLE" x="210.35648846280918" y="281.6058289311659"/>
  </node>
  <node label="GCH" id="1366">
    <att type="string" name="canonicalName" value="GCH"/>
    <att type="string" name="Gene" value="836551"/>
    <att type="string" name="Symbol" value="GCH"/>
    <att type="integer" name="DEGREE" value="13"/>
    <graphics type="CIRCLE" x="383.20958363302213" y="383.5096398442954"/>
  </node>
  <node label="NPH3" id="1367">
    <att type="string" name="canonicalName" value="NPH3"/>
    <att type="string" name="Gene" value="836554"/>
    <att type="string" name="Symbol" value="NPH3"/>
    <att type="integer" name="DEGREE" value="2"/>
    <graphics type="CIRCLE" x="325.4828021650627" y="340.97376480787733"/>
  </node>
  <node label="BETA-UP" id="1368">
    <att type="string" name="canonicalName" value="BETA-UP"/>
    <att type="string" name="Gene" value="836558"/>
    <att type="string" name="Symbol" value="BETA-UP"/>
    <att type="integer" name="DEGREE" value="13"/>
    <graphics type="CIRCLE" x="298.04757040389035" y="220.89862329844982"/>
  </node>
  <node label="OPT4" id="1369">
    <att type="string" name="canonicalName" value="OPT4"/>
    <att type="string" name="Gene" value="836562"/>
    <att type="string" name="Symbol" value="OPT4"/>
    <att type="integer" name="DEGREE" value="2"/>
    <graphics type="CIRCLE" x="163.25083267228925" y="235.5607874253522"/>
  </node>
  <node label="MGT9" id="1370">
    <att type="string" name="canonicalName" value="MGT9"/>
    <att type="string" name="Gene" value="836577"/>
    <att type="string" name="Symbol" value="MGT9"/>
    <att type="integer" name="DEGREE" value="2"/>
    <graphics type="CIRCLE" x="275.7359354207419" y="249.35631704455568"/>
  </node>
  <node label="HAM1" id="1371">
    <att type="string" name="canonicalName" value="HAM1"/>
    <att type="string" name="Gene" value="836582"/>
    <att type="string" name="Symbol" value="HAM1"/>
    <att type="integer" name="DEGREE" value="52"/>
    <graphics type="CIRCLE" x="384.1975949971927" y="315.63378483279087"/>
  </node>
  <node label="CESA6" id="1372">
    <att type="string" name="canonicalName" value="CESA6"/>
    <att type="string" name="Gene" value="836595"/>
    <att type="string" name="Symbol" value="CESA6"/>
    <att type="integer" name="DEGREE" value="8"/>
    <graphics type="CIRCLE" x="245.67394388961276" y="187.02707860716941"/>
  </node>
  <node label="ABCF5" id="1373">
    <att type="string" name="canonicalName" value="ABCF5"/>
    <att type="string" name="Gene" value="836607"/>
    <att type="string" name="Symbol" value="ABCF5"/>
    <att type="integer" name="DEGREE" value="7"/>
    <graphics type="CIRCLE" x="209.18118786234544" y="233.18861297438247"/>
  </node>
  <node label="DPE1" id="1374">
    <att type="string" name="canonicalName" value="DPE1"/>
    <att type="string" name="Gene" value="836609"/>
    <att type="string" name="Symbol" value="DPE1"/>
    <att type="integer" name="DEGREE" value="7"/>
    <graphics type="CIRCLE" x="287.98452004792796" y="360.4096949383154"/>
  </node>
  <node label="ASN2" id="1375">
    <att type="string" name="canonicalName" value="ASN2"/>
    <att type="string" name="Gene" value="836625"/>
    <att type="string" name="Symbol" value="ASN2"/>
    <att type="integer" name="DEGREE" value="18"/>
    <graphics type="CIRCLE" x="415.1900803882575" y="192.69926143426116"/>
  </node>
  <node label="ANNAT2" id="1376">
    <att type="string" name="canonicalName" value="ANNAT2"/>
    <att type="string" name="Gene" value="836626"/>
    <att type="string" name="Symbol" value="ANNAT2"/>
    <att type="integer" name="DEGREE" value="22"/>
    <graphics type="CIRCLE" x="293.6162544467931" y="241.5089095197318"/>
  </node>
  <node label="AT5G65490" id="1377">
    <att type="string" name="canonicalName" value="AT5G65490"/>
    <att type="string" name="Gene" value="836674"/>
    <att type="string" name="Symbol" value="AT5G65490"/>
    <att type="integer" name="DEGREE" value="9"/>
    <graphics type="CIRCLE" x="174.71331746864007" y="409.76764909390585"/>
  </node>
  <node label="BAM1" id="1378">
    <att type="string" name="canonicalName" value="BAM1"/>
    <att type="string" name="Gene" value="836699"/>
    <att type="string" name="Symbol" value="BAM1"/>
    <att type="integer" name="DEGREE" value="22"/>
    <graphics type="CIRCLE" x="261.5929193917117" y="153.33770279706368"/>
  </node>
  <node label="AT5G65750" id="1379">
    <att type="string" name="canonicalName" value="AT5G65750"/>
    <att type="string" name="Gene" value="836704"/>
    <att type="string" name="Symbol" value="AT5G65750"/>
    <att type="integer" name="DEGREE" value="8"/>
    <graphics type="CIRCLE" x="240.36117583338847" y="352.54256566060656"/>
  </node>
  <node label="AT5G65760" id="1380">
    <att type="string" name="canonicalName" value="AT5G65760"/>
    <att type="string" name="Gene" value="836705"/>
    <att type="string" name="Symbol" value="AT5G65760"/>
    <att type="integer" name="DEGREE" value="9"/>
    <graphics type="CIRCLE" x="206.02133733187765" y="296.2377709524776"/>
  </node>
  <node label="MYB68" id="1381">
    <att type="string" name="canonicalName" value="MYB68"/>
    <att type="string" name="Gene" value="836708"/>
    <att type="string" name="Symbol" value="MYB68"/>
    <att type="integer" name="DEGREE" value="22"/>
    <graphics type="CIRCLE" x="205.9792058013347" y="428.56763406605876"/>
  </node>
  <node label="ZWI" id="1382">
    <att type="string" name="canonicalName" value="ZWI"/>
    <att type="string" name="Gene" value="836723"/>
    <att type="string" name="Symbol" value="ZWI"/>
    <att type="integer" name="DEGREE" value="59"/>
    <graphics type="CIRCLE" x="371.25084309805925" y="253.19531199134786"/>
  </node>
  <node label="CHY1" id="1383">
    <att type="string" name="canonicalName" value="CHY1"/>
    <att type="string" name="Gene" value="836724"/>
    <att type="string" name="Symbol" value="CHY1"/>
    <att type="integer" name="DEGREE" value="11"/>
    <graphics type="CIRCLE" x="307.5196918589486" y="378.43762664757526"/>
  </node>
  <node label="AT5G65950" id="1384">
    <att type="string" name="canonicalName" value="AT5G65950"/>
    <att type="string" name="Gene" value="836725"/>
    <att type="string" name="Symbol" value="AT5G65950"/>
    <att type="integer" name="DEGREE" value="4"/>
    <graphics type="CIRCLE" x="433.3503076299191" y="221.03190779881973"/>
  </node>
  <node label="AT5G66070" id="1385">
    <att type="string" name="canonicalName" value="AT5G66070"/>
    <att type="string" name="Gene" value="836739"/>
    <att type="string" name="Symbol" value="AT5G66070"/>
    <att type="integer" name="DEGREE" value="4"/>
    <graphics type="CIRCLE" x="381.95024996881295" y="200.4056954620747"/>
  </node>
  <node label="AT5G66150" id="1386">
    <att type="string" name="canonicalName" value="AT5G66150"/>
    <att type="string" name="Gene" value="836747"/>
    <att type="string" name="Symbol" value="AT5G66150"/>
    <att type="integer" name="DEGREE" value="20"/>
    <graphics type="CIRCLE" x="152.55544949349388" y="291.34730573331643"/>
  </node>
  <node label="AT5G66310" id="1387">
    <att type="string" name="canonicalName" value="AT5G66310"/>
    <att type="string" name="Gene" value="836763"/>
    <att type="string" name="Symbol" value="AT5G66310"/>
    <att type="integer" name="DEGREE" value="9"/>
    <graphics type="CIRCLE" x="251.0205278806734" y="294.8682617931214"/>
  </node>
  <node label="AT5G66330" id="1388">
    <att type="string" name="canonicalName" value="AT5G66330"/>
    <att type="string" name="Gene" value="836765"/>
    <att type="string" name="Symbol" value="AT5G66330"/>
    <att type="integer" name="DEGREE" value="9"/>
    <graphics type="CIRCLE" x="195.49702523705423" y="389.26637316048516"/>
  </node>
  <node label="FOLT1" id="1389">
    <att type="string" name="canonicalName" value="FOLT1"/>
    <att type="string" name="Gene" value="836770"/>
    <att type="string" name="Symbol" value="FOLT1"/>
    <att type="integer" name="DEGREE" value="6"/>
    <graphics type="CIRCLE" x="159.83037615636064" y="394.70726661544995"/>
  </node>
  <node label="AT5G66390" id="1390">
    <att type="string" name="canonicalName" value="AT5G66390"/>
    <att type="string" name="Gene" value="836771"/>
    <att type="string" name="Symbol" value="AT5G66390"/>
    <att type="integer" name="DEGREE" value="6"/>
    <graphics type="CIRCLE" x="237.60929357976553" y="222.18352315167974"/>
  </node>
  <node label="MAN7" id="1391">
    <att type="string" name="canonicalName" value="MAN7"/>
    <att type="string" name="Gene" value="836778"/>
    <att type="string" name="Symbol" value="MAN7"/>
    <att type="integer" name="DEGREE" value="2"/>
    <graphics type="CIRCLE" x="403.9378376554803" y="351.9126684505676"/>
  </node>
  <node label="IDD1" id="1392">
    <att type="string" name="canonicalName" value="IDD1"/>
    <att type="string" name="Gene" value="836806"/>
    <att type="string" name="Symbol" value="IDD1"/>
    <att type="integer" name="DEGREE" value="11"/>
    <graphics type="CIRCLE" x="435.70577869023884" y="232.6524657812837"/>
  </node>
  <node label="CHR1" id="1393">
    <att type="string" name="canonicalName" value="CHR1"/>
    <att type="string" name="Gene" value="836808"/>
    <att type="string" name="Symbol" value="CHR1"/>
    <att type="integer" name="DEGREE" value="29"/>
    <graphics type="CIRCLE" x="368.106655855388" y="307.6916728025341"/>
  </node>
  <node label="ICU2" id="1394">
    <att type="string" name="canonicalName" value="ICU2"/>
    <att type="string" name="Gene" value="836845"/>
    <att type="string" name="Symbol" value="ICU2"/>
    <att type="integer" name="DEGREE" value="32"/>
    <graphics type="CIRCLE" x="362.74908653274184" y="239.1833657703632"/>
  </node>
  <node label="NRAMP4" id="1395">
    <att type="string" name="canonicalName" value="NRAMP4"/>
    <att type="string" name="Gene" value="836868"/>
    <att type="string" name="Symbol" value="NRAMP4"/>
    <att type="integer" name="DEGREE" value="20"/>
    <graphics type="CIRCLE" x="437.2068909313941" y="378.2332181877334"/>
  </node>
  <node label="ARA12" id="1396">
    <att type="string" name="canonicalName" value="ARA12"/>
    <att type="string" name="Gene" value="836871"/>
    <att type="string" name="Symbol" value="ARA12"/>
    <att type="integer" name="DEGREE" value="1"/>
    <graphics type="CIRCLE" x="303.3460898257808" y="369.0511785660251"/>
  </node>
  <node label="RA-5" id="1397">
    <att type="string" name="canonicalName" value="RA-5"/>
    <att type="string" name="Gene" value="837023"/>
    <att type="string" name="Symbol" value="RA-5"/>
    <att type="integer" name="DEGREE" value="57"/>
    <graphics type="CIRCLE" x="204.11845212579263" y="416.63775215482866"/>
  </node>
  <node label="YUC9" id="1398">
    <att type="string" name="canonicalName" value="YUC9"/>
    <att type="string" name="Gene" value="837024"/>
    <att type="string" name="Symbol" value="YUC9"/>
    <att type="integer" name="DEGREE" value="6"/>
    <graphics type="CIRCLE" x="353.26146843736075" y="297.136249462282"/>
  </node>
  <node label="RCI3" id="1399">
    <att type="string" name="canonicalName" value="RCI3"/>
    <att type="string" name="Gene" value="837028"/>
    <att type="string" name="Symbol" value="RCI3"/>
    <att type="integer" name="DEGREE" value="7"/>
    <graphics type="CIRCLE" x="166.75996795788254" y="217.2220567637051"/>
  </node>
  <node label="RPL10B" id="1400">
    <att type="string" name="canonicalName" value="RPL10B"/>
    <att type="string" name="Gene" value="837036"/>
    <att type="string" name="Symbol" value="RPL10B"/>
    <att type="integer" name="DEGREE" value="91"/>
    <graphics type="CIRCLE" x="218.2841109856898" y="359.4255511299082"/>
  </node>
  <node label="AT1G05700" id="1401">
    <att type="string" name="canonicalName" value="AT1G05700"/>
    <att type="string" name="Gene" value="837077"/>
    <att type="string" name="Symbol" value="AT1G05700"/>
    <att type="integer" name="DEGREE" value="5"/>
    <graphics type="CIRCLE" x="177.27784652036374" y="208.228486973759"/>
  </node>
  <node label="ACS2" id="1402">
    <att type="string" name="canonicalName" value="ACS2"/>
    <att type="string" name="Gene" value="837082"/>
    <att type="string" name="Symbol" value="ACS2"/>
    <att type="integer" name="DEGREE" value="6"/>
    <graphics type="CIRCLE" x="261.3380805911141" y="334.2622757896643"/>
  </node>
  <node label="RABA5E" id="1403">
    <att type="string" name="canonicalName" value="RABA5E"/>
    <att type="string" name="Gene" value="837091"/>
    <att type="string" name="Symbol" value="RABA5E"/>
    <att type="integer" name="DEGREE" value="19"/>
    <graphics type="CIRCLE" x="355.0239967090658" y="371.6287329558387"/>
  </node>
  <node label="ARI5" id="1404">
    <att type="string" name="canonicalName" value="ARI5"/>
    <att type="string" name="Gene" value="837099"/>
    <att type="string" name="Symbol" value="ARI5"/>
    <att type="integer" name="DEGREE" value="39"/>
    <graphics type="CIRCLE" x="319.18550712453725" y="313.49740476253555"/>
  </node>
  <node label="AT1G05910" id="1405">
    <att type="string" name="canonicalName" value="AT1G05910"/>
    <att type="string" name="Gene" value="837101"/>
    <att type="string" name="Symbol" value="AT1G05910"/>
    <att type="integer" name="DEGREE" value="37"/>
    <graphics type="CIRCLE" x="333.3768117467374" y="174.47969636303907"/>
  </node>
  <node label="GTE4" id="1406">
    <att type="string" name="canonicalName" value="GTE4"/>
    <att type="string" name="Gene" value="837133"/>
    <att type="string" name="Symbol" value="GTE4"/>
    <att type="integer" name="DEGREE" value="32"/>
    <graphics type="CIRCLE" x="254.99956395632563" y="155.51122615284694"/>
  </node>
  <node label="ACX3" id="1407">
    <att type="string" name="canonicalName" value="ACX3"/>
    <att type="string" name="Gene" value="837140"/>
    <att type="string" name="Symbol" value="ACX3"/>
    <att type="integer" name="DEGREE" value="12"/>
    <graphics type="CIRCLE" x="425.71565999372444" y="268.79178568963835"/>
  </node>
  <node label="AT1G06550" id="1408">
    <att type="string" name="canonicalName" value="AT1G06550"/>
    <att type="string" name="Gene" value="837166"/>
    <att type="string" name="Symbol" value="AT1G06550"/>
    <att type="integer" name="DEGREE" value="9"/>
    <graphics type="CIRCLE" x="151.96821909047392" y="347.87888861448556"/>
  </node>
  <node label="AT1G06720" id="1409">
    <att type="string" name="canonicalName" value="AT1G06720"/>
    <att type="string" name="Gene" value="837182"/>
    <att type="string" name="Symbol" value="AT1G06720"/>
    <att type="integer" name="DEGREE" value="30"/>
    <graphics type="CIRCLE" x="227.8580860846597" y="292.5746928279519"/>
  </node>
  <node label="AT1G06730" id="1410">
    <att type="string" name="canonicalName" value="AT1G06730"/>
    <att type="string" name="Gene" value="837184"/>
    <att type="string" name="Symbol" value="AT1G06730"/>
    <att type="integer" name="DEGREE" value="1"/>
    <graphics type="CIRCLE" x="192.8419736294666" y="313.82470811167946"/>
  </node>
  <node label="AT1G06840" id="1411">
    <att type="string" name="canonicalName" value="AT1G06840"/>
    <att type="string" name="Gene" value="837196"/>
    <att type="string" name="Symbol" value="AT1G06840"/>
    <att type="integer" name="DEGREE" value="2"/>
    <graphics type="CIRCLE" x="229.6284812412825" y="201.06883025225548"/>
  </node>
  <node label="AT1G06900" id="1412">
    <att type="string" name="canonicalName" value="AT1G06900"/>
    <att type="string" name="Gene" value="837200"/>
    <att type="string" name="Symbol" value="AT1G06900"/>
    <att type="integer" name="DEGREE" value="6"/>
    <graphics type="CIRCLE" x="224.58004266643667" y="348.7277944945955"/>
  </node>
  <node label="AT1G07050" id="1413">
    <att type="string" name="canonicalName" value="AT1G07050"/>
    <att type="string" name="Gene" value="837216"/>
    <att type="string" name="Symbol" value="AT1G07050"/>
    <att type="integer" name="DEGREE" value="1"/>
    <graphics type="CIRCLE" x="256.34997727003025" y="381.4946453410012"/>
  </node>
  <node label="AT1G07160" id="1414">
    <att type="string" name="canonicalName" value="AT1G07160"/>
    <att type="string" name="Gene" value="837227"/>
    <att type="string" name="Symbol" value="AT1G07160"/>
    <att type="integer" name="DEGREE" value="5"/>
    <graphics type="CIRCLE" x="388.3904925670459" y="301.9886143750466"/>
  </node>
  <node label="NPC1" id="1415">
    <att type="string" name="canonicalName" value="NPC1"/>
    <att type="string" name="Gene" value="837234"/>
    <att type="string" name="Symbol" value="NPC1"/>
    <att type="integer" name="DEGREE" value="17"/>
    <graphics type="CIRCLE" x="274.7021097612413" y="421.8930693837374"/>
  </node>
  <node label="PCNA1" id="1416">
    <att type="string" name="canonicalName" value="PCNA1"/>
    <att type="string" name="Gene" value="837249"/>
    <att type="string" name="Symbol" value="PCNA1"/>
    <att type="integer" name="DEGREE" value="96"/>
    <graphics type="CIRCLE" x="443.7121014564149" y="262.0221430862888"/>
  </node>
  <node label="ECA4" id="1417">
    <att type="string" name="canonicalName" value="ECA4"/>
    <att type="string" name="Gene" value="837280"/>
    <att type="string" name="Symbol" value="ECA4"/>
    <att type="integer" name="DEGREE" value="9"/>
    <graphics type="CIRCLE" x="375.01974881599745" y="174.50844301173908"/>
  </node>
  <node label="AT1G07710" id="1418">
    <att type="string" name="canonicalName" value="AT1G07710"/>
    <att type="string" name="Gene" value="837285"/>
    <att type="string" name="Symbol" value="AT1G07710"/>
    <att type="integer" name="DEGREE" value="25"/>
    <graphics type="CIRCLE" x="285.31958462552666" y="411.23069683823644"/>
  </node>
  <node label="HTB1" id="1419">
    <att type="string" name="canonicalName" value="HTB1"/>
    <att type="string" name="Gene" value="837293"/>
    <att type="string" name="Symbol" value="HTB1"/>
    <att type="integer" name="DEGREE" value="64"/>
    <graphics type="CIRCLE" x="317.23297676113964" y="377.44520086237424"/>
  </node>
  <node label="ECA1" id="1420">
    <att type="string" name="canonicalName" value="ECA1"/>
    <att type="string" name="Gene" value="837296"/>
    <att type="string" name="Symbol" value="ECA1"/>
    <att type="integer" name="DEGREE" value="9"/>
    <graphics type="CIRCLE" x="391.7859414950463" y="396.74315946726404"/>
  </node>
  <node label="AT1G07820" id="1421">
    <att type="string" name="canonicalName" value="AT1G07820"/>
    <att type="string" name="Gene" value="837297"/>
    <att type="string" name="Symbol" value="AT1G07820"/>
    <att type="integer" name="DEGREE" value="58"/>
    <graphics type="CIRCLE" x="218.87755645002596" y="366.7498038421481"/>
  </node>
  <node label="APX1" id="1422">
    <att type="string" name="canonicalName" value="APX1"/>
    <att type="string" name="Gene" value="837304"/>
    <att type="string" name="Symbol" value="APX1"/>
    <att type="integer" name="DEGREE" value="11"/>
    <graphics type="CIRCLE" x="417.8309486685298" y="313.45001065945013"/>
  </node>
  <node label="AT1G07920" id="1423">
    <att type="string" name="canonicalName" value="AT1G07920"/>
    <att type="string" name="Gene" value="837307"/>
    <att type="string" name="Symbol" value="AT1G07920"/>
    <att type="integer" name="DEGREE" value="70"/>
    <graphics type="CIRCLE" x="186.70014115711405" y="225.27884262923044"/>
  </node>
  <node label="AT1G07990" id="1424">
    <att type="string" name="canonicalName" value="AT1G07990"/>
    <att type="string" name="Gene" value="837314"/>
    <att type="string" name="Symbol" value="AT1G07990"/>
    <att type="integer" name="DEGREE" value="7"/>
    <graphics type="CIRCLE" x="265.2131637789098" y="210.47985945810746"/>
  </node>
  <node label="ADT6" id="1425">
    <att type="string" name="canonicalName" value="ADT6"/>
    <att type="string" name="Gene" value="837345"/>
    <att type="string" name="Symbol" value="ADT6"/>
    <att type="integer" name="DEGREE" value="1"/>
    <graphics type="CIRCLE" x="226.21107267885637" y="389.502979329435"/>
  </node>
  <node label="BSL2" id="1426">
    <att type="string" name="canonicalName" value="BSL2"/>
    <att type="string" name="Gene" value="837362"/>
    <att type="string" name="Symbol" value="BSL2"/>
    <att type="integer" name="DEGREE" value="80"/>
    <graphics type="CIRCLE" x="153.6088649096199" y="330.943949550702"/>
  </node>
  <node label="HDA08" id="1427">
    <att type="string" name="canonicalName" value="HDA08"/>
    <att type="string" name="Gene" value="837366"/>
    <att type="string" name="Symbol" value="HDA08"/>
    <att type="integer" name="DEGREE" value="38"/>
    <graphics type="CIRCLE" x="282.1274298103599" y="422.69812489220493"/>
  </node>
  <node label="CPNIFS" id="1428">
    <att type="string" name="canonicalName" value="CPNIFS"/>
    <att type="string" name="Gene" value="837370"/>
    <att type="string" name="Symbol" value="CPNIFS"/>
    <att type="integer" name="DEGREE" value="10"/>
    <graphics type="CIRCLE" x="444.13439683975014" y="212.61328561092333"/>
  </node>
  <node label="FATB" id="1429">
    <att type="string" name="canonicalName" value="FATB"/>
    <att type="string" name="Gene" value="837372"/>
    <att type="string" name="Symbol" value="FATB"/>
    <att type="integer" name="DEGREE" value="5"/>
    <graphics type="CIRCLE" x="325.90439443060745" y="287.3333291231706"/>
  </node>
  <node label="ALB1" id="1430">
    <att type="string" name="canonicalName" value="ALB1"/>
    <att type="string" name="Gene" value="837374"/>
    <att type="string" name="Symbol" value="ALB1"/>
    <att type="integer" name="DEGREE" value="1"/>
    <graphics type="CIRCLE" x="246.1446222058701" y="347.6501269630147"/>
  </node>
  <node label="MGP2" id="1431">
    <att type="string" name="canonicalName" value="MGP2"/>
    <att type="string" name="Gene" value="837388"/>
    <att type="string" name="Symbol" value="MGP2"/>
    <att type="integer" name="DEGREE" value="1"/>
    <graphics type="CIRCLE" x="368.0896954317637" y="202.91150814835063"/>
  </node>
  <node label="EDR1" id="1432">
    <att type="string" name="canonicalName" value="EDR1"/>
    <att type="string" name="Gene" value="837393"/>
    <att type="string" name="Symbol" value="EDR1"/>
    <att type="integer" name="DEGREE" value="3"/>
    <graphics type="CIRCLE" x="178.77740936463144" y="300.44868175158797"/>
  </node>
  <node label="XIC" id="1433">
    <att type="string" name="canonicalName" value="XIC"/>
    <att type="string" name="Gene" value="837394"/>
    <att type="string" name="Symbol" value="XIC"/>
    <att type="integer" name="DEGREE" value="32"/>
    <graphics type="CIRCLE" x="301.0152115070173" y="306.8699518316414"/>
  </node>
  <node label="CSD1" id="1434">
    <att type="string" name="canonicalName" value="CSD1"/>
    <att type="string" name="Gene" value="837405"/>
    <att type="string" name="Symbol" value="CSD1"/>
    <att type="integer" name="DEGREE" value="21"/>
    <graphics type="CIRCLE" x="239.15370713169153" y="273.96745635826016"/>
  </node>
  <node label="H2AXA" id="1435">
    <att type="string" name="canonicalName" value="H2AXA"/>
    <att type="string" name="Gene" value="837409"/>
    <att type="string" name="Symbol" value="H2AXA"/>
    <att type="integer" name="DEGREE" value="66"/>
    <graphics type="CIRCLE" x="275.2674564032807" y="340.16630106427584"/>
  </node>
  <node label="AT1G09200" id="1436">
    <att type="string" name="canonicalName" value="AT1G09200"/>
    <att type="string" name="Gene" value="837440"/>
    <att type="string" name="Symbol" value="AT1G09200"/>
    <att type="integer" name="DEGREE" value="83"/>
    <graphics type="CIRCLE" x="215.12854085083762" y="337.49513705999755"/>
  </node>
  <node label="CRT1b" id="1437">
    <att type="string" name="canonicalName" value="CRT1b"/>
    <att type="string" name="Gene" value="837441"/>
    <att type="string" name="Symbol" value="CRT1b"/>
    <att type="integer" name="DEGREE" value="17"/>
    <graphics type="CIRCLE" x="292.0810609637618" y="289.94766695820965"/>
  </node>
  <node label="IMPA-4" id="1438">
    <att type="string" name="canonicalName" value="IMPA-4"/>
    <att type="string" name="Gene" value="837448"/>
    <att type="string" name="Symbol" value="IMPA-4"/>
    <att type="integer" name="DEGREE" value="21"/>
    <graphics type="CIRCLE" x="377.17960233668407" y="177.32389468314008"/>
  </node>
  <node label="AT1G09280" id="1439">
    <att type="string" name="canonicalName" value="AT1G09280"/>
    <att type="string" name="Gene" value="837449"/>
    <att type="string" name="Symbol" value="AT1G09280"/>
    <att type="integer" name="DEGREE" value="1"/>
    <graphics type="CIRCLE" x="416.8072138615888" y="448.72894120333245"/>
  </node>
  <node label="CRB" id="1440">
    <att type="string" name="canonicalName" value="CRB"/>
    <att type="string" name="Gene" value="837455"/>
    <att type="string" name="Symbol" value="CRB"/>
    <att type="integer" name="DEGREE" value="1"/>
    <graphics type="CIRCLE" x="166.03286192393765" y="294.19694500732817"/>
  </node>
  <node label="G6PD4" id="1441">
    <att type="string" name="canonicalName" value="G6PD4"/>
    <att type="string" name="Gene" value="837465"/>
    <att type="string" name="Symbol" value="G6PD4"/>
    <att type="integer" name="DEGREE" value="22"/>
    <graphics type="CIRCLE" x="167.9499137199016" y="305.4999796135886"/>
  </node>
  <node label="MYB61" id="1442">
    <att type="string" name="canonicalName" value="MYB61"/>
    <att type="string" name="Gene" value="837480"/>
    <att type="string" name="Symbol" value="MYB61"/>
    <att type="integer" name="DEGREE" value="22"/>
    <graphics type="CIRCLE" x="308.6757021206509" y="166.4604908465381"/>
  </node>
  <node label="PHYA" id="1443">
    <att type="string" name="canonicalName" value="PHYA"/>
    <att type="string" name="Gene" value="837483"/>
    <att type="string" name="Symbol" value="PHYA"/>
    <att type="integer" name="DEGREE" value="4"/>
    <graphics type="CIRCLE" x="415.70126293580336" y="230.4029838579303"/>
  </node>
  <node label="ATP-PRT2" id="1444">
    <att type="string" name="canonicalName" value="ATP-PRT2"/>
    <att type="string" name="Gene" value="837509"/>
    <att type="string" name="Symbol" value="ATP-PRT2"/>
    <att type="integer" name="DEGREE" value="2"/>
    <graphics type="CIRCLE" x="446.05200454282766" y="290.4586786384212"/>
  </node>
  <node label="AT1G09800" id="1445">
    <att type="string" name="canonicalName" value="AT1G09800"/>
    <att type="string" name="Gene" value="837510"/>
    <att type="string" name="Symbol" value="AT1G09800"/>
    <att type="integer" name="DEGREE" value="1"/>
    <graphics type="CIRCLE" x="448.92487000083185" y="193.46580849989573"/>
  </node>
  <node label="PUR2" id="1446">
    <att type="string" name="canonicalName" value="PUR2"/>
    <att type="string" name="Gene" value="837515"/>
    <att type="string" name="Symbol" value="PUR2"/>
    <att type="integer" name="DEGREE" value="5"/>
    <graphics type="CIRCLE" x="230.64615137007274" y="301.08355328785177"/>
  </node>
  <node label="XBCP3" id="1447">
    <att type="string" name="canonicalName" value="XBCP3"/>
    <att type="string" name="Gene" value="837517"/>
    <att type="string" name="Symbol" value="XBCP3"/>
    <att type="integer" name="DEGREE" value="1"/>
    <graphics type="CIRCLE" x="294.10056231836745" y="198.54736827124782"/>
  </node>
  <node label="LRR XI-23" id="1448">
    <att type="string" name="canonicalName" value="LRR XI-23"/>
    <att type="string" name="Gene" value="837531"/>
    <att type="string" name="Symbol" value="LRR XI-23"/>
    <att type="integer" name="DEGREE" value="21"/>
    <graphics type="CIRCLE" x="202.8048893421808" y="326.00267123968734"/>
  </node>
  <node label="MPK1" id="1449">
    <att type="string" name="canonicalName" value="MPK1"/>
    <att type="string" name="Gene" value="837559"/>
    <att type="string" name="Symbol" value="MPK1"/>
    <att type="integer" name="DEGREE" value="45"/>
    <graphics type="CIRCLE" x="433.6224169574031" y="327.6863688212337"/>
  </node>
  <node label="MAGO" id="1450">
    <att type="string" name="canonicalName" value="MAGO"/>
    <att type="string" name="Gene" value="837560"/>
    <att type="string" name="Symbol" value="MAGO"/>
    <att type="integer" name="DEGREE" value="89"/>
    <graphics type="CIRCLE" x="156.20324722243697" y="174.9271626931606"/>
  </node>
  <node label="GSTU18" id="1451">
    <att type="string" name="canonicalName" value="GSTU18"/>
    <att type="string" name="Gene" value="837575"/>
    <att type="string" name="Symbol" value="GSTU18"/>
    <att type="integer" name="DEGREE" value="4"/>
    <graphics type="CIRCLE" x="326.1995478977036" y="173.87161736300385"/>
  </node>
  <node label="AT1G10390" id="1452">
    <att type="string" name="canonicalName" value="AT1G10390"/>
    <att type="string" name="Gene" value="837579"/>
    <att type="string" name="Symbol" value="AT1G10390"/>
    <att type="integer" name="DEGREE" value="14"/>
    <graphics type="CIRCLE" x="424.0811545827248" y="208.18734322249725"/>
  </node>
  <node label="AT1G10490" id="1453">
    <att type="string" name="canonicalName" value="AT1G10490"/>
    <att type="string" name="Gene" value="837589"/>
    <att type="string" name="Symbol" value="AT1G10490"/>
    <att type="integer" name="DEGREE" value="21"/>
    <graphics type="CIRCLE" x="396.5057869422657" y="390.94927378350184"/>
  </node>
  <node label="CPISCA" id="1454">
    <att type="string" name="canonicalName" value="CPISCA"/>
    <att type="string" name="Gene" value="837590"/>
    <att type="string" name="Symbol" value="CPISCA"/>
    <att type="integer" name="DEGREE" value="3"/>
    <graphics type="CIRCLE" x="342.5072989576632" y="159.6759377906635"/>
  </node>
  <node label="Pol{lambda}" id="1455">
    <att type="string" name="canonicalName" value="Pol{lambda}"/>
    <att type="string" name="Gene" value="837592"/>
    <att type="string" name="Symbol" value="Pol{lambda}"/>
    <att type="integer" name="DEGREE" value="11"/>
    <graphics type="CIRCLE" x="179.63165294680812" y="447.49394204091533"/>
  </node>
  <node label="PRS3" id="1456">
    <att type="string" name="canonicalName" value="PRS3"/>
    <att type="string" name="Gene" value="837613"/>
    <att type="string" name="Symbol" value="PRS3"/>
    <att type="integer" name="DEGREE" value="10"/>
    <graphics type="CIRCLE" x="166.29448927073145" y="202.78105647089353"/>
  </node>
  <node label="AT1G10780" id="1457">
    <att type="string" name="canonicalName" value="AT1G10780"/>
    <att type="string" name="Gene" value="837621"/>
    <att type="string" name="Symbol" value="AT1G10780"/>
    <att type="integer" name="DEGREE" value="3"/>
    <graphics type="CIRCLE" x="152.73470117891466" y="175.4493973271115"/>
  </node>
  <node label="RECQ4A" id="1458">
    <att type="string" name="canonicalName" value="RECQ4A"/>
    <att type="string" name="Gene" value="837636"/>
    <att type="string" name="Symbol" value="RECQ4A"/>
    <att type="integer" name="DEGREE" value="42"/>
    <graphics type="CIRCLE" x="231.41128144151833" y="258.7792778537298"/>
  </node>
  <node label="TMN1" id="1459">
    <att type="string" name="canonicalName" value="TMN1"/>
    <att type="string" name="Gene" value="837638"/>
    <att type="string" name="Symbol" value="TMN1"/>
    <att type="integer" name="DEGREE" value="4"/>
    <graphics type="CIRCLE" x="191.4447220600958" y="409.11409984944913"/>
  </node>
  <node label="AT1G11330" id="1460">
    <att type="string" name="canonicalName" value="AT1G11330"/>
    <att type="string" name="Gene" value="837675"/>
    <att type="string" name="Symbol" value="AT1G11330"/>
    <att type="integer" name="DEGREE" value="3"/>
    <graphics type="CIRCLE" x="348.2994578027045" y="176.87378539645036"/>
  </node>
  <node label="PYM" id="1461">
    <att type="string" name="canonicalName" value="PYM"/>
    <att type="string" name="Gene" value="837682"/>
    <att type="string" name="Symbol" value="PYM"/>
    <att type="integer" name="DEGREE" value="5"/>
    <graphics type="CIRCLE" x="216.197701427437" y="279.3238256115278"/>
  </node>
  <node label="MORF9" id="1462">
    <att type="string" name="canonicalName" value="MORF9"/>
    <att type="string" name="Gene" value="837685"/>
    <att type="string" name="Symbol" value="MORF9"/>
    <att type="integer" name="DEGREE" value="2"/>
    <graphics type="CIRCLE" x="274.9338411192537" y="422.44083562168487"/>
  </node>
  <node label="PMEPCRA" id="1463">
    <att type="string" name="canonicalName" value="PMEPCRA"/>
    <att type="string" name="Gene" value="837701"/>
    <att type="string" name="Symbol" value="PMEPCRA"/>
    <att type="integer" name="DEGREE" value="8"/>
    <graphics type="CIRCLE" x="155.2111128215103" y="292.4235211513722"/>
  </node>
  <node label="CYP71A18" id="1464">
    <att type="string" name="canonicalName" value="CYP71A18"/>
    <att type="string" name="Gene" value="837705"/>
    <att type="string" name="Symbol" value="CYP71A18"/>
    <att type="integer" name="DEGREE" value="2"/>
    <graphics type="CIRCLE" x="389.08385670050313" y="228.9107605920401"/>
  </node>
  <node label="RBP45B" id="1465">
    <att type="string" name="canonicalName" value="RBP45B"/>
    <att type="string" name="Gene" value="837708"/>
    <att type="string" name="Symbol" value="RBP45B"/>
    <att type="integer" name="DEGREE" value="37"/>
    <graphics type="CIRCLE" x="437.5432762540144" y="354.5448993205347"/>
  </node>
  <node label="AT1G11660" id="1466">
    <att type="string" name="canonicalName" value="AT1G11660"/>
    <att type="string" name="Gene" value="837710"/>
    <att type="string" name="Symbol" value="AT1G11660"/>
    <att type="integer" name="DEGREE" value="46"/>
    <graphics type="CIRCLE" x="198.27943448259265" y="420.312360884749"/>
  </node>
  <node label="SS3" id="1467">
    <att type="string" name="canonicalName" value="SS3"/>
    <att type="string" name="Gene" value="837716"/>
    <att type="string" name="Symbol" value="SS3"/>
    <att type="integer" name="DEGREE" value="1"/>
    <graphics type="CIRCLE" x="196.0133202980432" y="207.52516123637923"/>
  </node>
  <node label="CLPP6" id="1468">
    <att type="string" name="canonicalName" value="CLPP6"/>
    <att type="string" name="Gene" value="837719"/>
    <att type="string" name="Symbol" value="CLPP6"/>
    <att type="integer" name="DEGREE" value="4"/>
    <graphics type="CIRCLE" x="216.5700923707319" y="368.865248905808"/>
  </node>
  <node label="SEC22" id="1469">
    <att type="string" name="canonicalName" value="SEC22"/>
    <att type="string" name="Gene" value="837737"/>
    <att type="string" name="Symbol" value="SEC22"/>
    <att type="integer" name="DEGREE" value="31"/>
    <graphics type="CIRCLE" x="260.8830468107658" y="227.83390696761893"/>
  </node>
  <node label="APA1" id="1470">
    <att type="string" name="canonicalName" value="APA1"/>
    <att type="string" name="Gene" value="837740"/>
    <att type="string" name="Symbol" value="APA1"/>
    <att type="integer" name="DEGREE" value="51"/>
    <graphics type="CIRCLE" x="206.04182301500987" y="190.42084539331307"/>
  </node>
  <node label="AT1G11950" id="1471">
    <att type="string" name="canonicalName" value="AT1G11950"/>
    <att type="string" name="Gene" value="837747"/>
    <att type="string" name="Symbol" value="AT1G11950"/>
    <att type="integer" name="DEGREE" value="4"/>
    <graphics type="CIRCLE" x="389.60086391070206" y="309.91589768351974"/>
  </node>
  <node label="KEU" id="1472">
    <att type="string" name="canonicalName" value="KEU"/>
    <att type="string" name="Gene" value="837791"/>
    <att type="string" name="Symbol" value="KEU"/>
    <att type="integer" name="DEGREE" value="18"/>
    <graphics type="CIRCLE" x="222.85410827357924" y="232.7703558048833"/>
  </node>
  <node label="ARK3" id="1473">
    <att type="string" name="canonicalName" value="ARK3"/>
    <att type="string" name="Gene" value="837799"/>
    <att type="string" name="Symbol" value="ARK3"/>
    <att type="integer" name="DEGREE" value="8"/>
    <graphics type="CIRCLE" x="286.91618399093807" y="179.43422689151095"/>
  </node>
  <node label="AT1G12460" id="1474">
    <att type="string" name="canonicalName" value="AT1G12460"/>
    <att type="string" name="Gene" value="837803"/>
    <att type="string" name="Symbol" value="AT1G12460"/>
    <att type="integer" name="DEGREE" value="8"/>
    <graphics type="CIRCLE" x="277.6786013696026" y="410.7593052989507"/>
  </node>
  <node label="OZS1" id="1475">
    <att type="string" name="canonicalName" value="OZS1"/>
    <att type="string" name="Gene" value="837805"/>
    <att type="string" name="Symbol" value="OZS1"/>
    <att type="integer" name="DEGREE" value="2"/>
    <graphics type="CIRCLE" x="195.83166804258857" y="427.4894268960894"/>
  </node>
  <node label="PEPKR1" id="1476">
    <att type="string" name="canonicalName" value="PEPKR1"/>
    <att type="string" name="Gene" value="837815"/>
    <att type="string" name="Symbol" value="PEPKR1"/>
    <att type="integer" name="DEGREE" value="10"/>
    <graphics type="CIRCLE" x="152.79054596576876" y="176.76590596198372"/>
  </node>
  <node label="LPLAT1" id="1477">
    <att type="string" name="canonicalName" value="LPLAT1"/>
    <att type="string" name="Gene" value="837820"/>
    <att type="string" name="Symbol" value="LPLAT1"/>
    <att type="integer" name="DEGREE" value="15"/>
    <graphics type="CIRCLE" x="380.6330338796171" y="211.7926036412375"/>
  </node>
  <node label="PEPKR2" id="1478">
    <att type="string" name="canonicalName" value="PEPKR2"/>
    <att type="string" name="Gene" value="837824"/>
    <att type="string" name="Symbol" value="PEPKR2"/>
    <att type="integer" name="DEGREE" value="10"/>
    <graphics type="CIRCLE" x="324.93679396015847" y="297.024903501493"/>
  </node>
  <node label="GAPA-2" id="1479">
    <att type="string" name="canonicalName" value="GAPA-2"/>
    <att type="string" name="Gene" value="837848"/>
    <att type="string" name="Symbol" value="GAPA-2"/>
    <att type="integer" name="DEGREE" value="28"/>
    <graphics type="CIRCLE" x="274.98974646268556" y="410.1736606501898"/>
  </node>
  <node label="CYP86C3" id="1480">
    <att type="string" name="canonicalName" value="CYP86C3"/>
    <att type="string" name="Gene" value="837871"/>
    <att type="string" name="Symbol" value="CYP86C3"/>
    <att type="integer" name="DEGREE" value="2"/>
    <graphics type="CIRCLE" x="347.2489981371591" y="342.489591292497"/>
  </node>
  <node label="AOC4" id="1481">
    <att type="string" name="canonicalName" value="AOC4"/>
    <att type="string" name="Gene" value="837888"/>
    <att type="string" name="Symbol" value="AOC4"/>
    <att type="integer" name="DEGREE" value="4"/>
    <graphics type="CIRCLE" x="243.2522697291662" y="269.5504771343163"/>
  </node>
  <node label="PP2AA3" id="1482">
    <att type="string" name="canonicalName" value="PP2AA3"/>
    <att type="string" name="Gene" value="837892"/>
    <att type="string" name="Symbol" value="PP2AA3"/>
    <att type="integer" name="DEGREE" value="59"/>
    <graphics type="CIRCLE" x="268.4835136345871" y="343.7717052611033"/>
  </node>
  <node label="GAPC2" id="1483">
    <att type="string" name="canonicalName" value="GAPC2"/>
    <att type="string" name="Gene" value="837904"/>
    <att type="string" name="Symbol" value="GAPC2"/>
    <att type="integer" name="DEGREE" value="34"/>
    <graphics type="CIRCLE" x="168.89434504161304" y="184.287527826073"/>
  </node>
  <node label="AT1G13750" id="1484">
    <att type="string" name="canonicalName" value="AT1G13750"/>
    <att type="string" name="Gene" value="837935"/>
    <att type="string" name="Symbol" value="AT1G13750"/>
    <att type="integer" name="DEGREE" value="1"/>
    <graphics type="CIRCLE" x="357.34345912761694" y="279.1075243717273"/>
  </node>
  <node label="SNAP30" id="1485">
    <att type="string" name="canonicalName" value="SNAP30"/>
    <att type="string" name="Gene" value="837948"/>
    <att type="string" name="Symbol" value="SNAP30"/>
    <att type="integer" name="DEGREE" value="16"/>
    <graphics type="CIRCLE" x="436.3214358806434" y="202.0088282009175"/>
  </node>
  <node label="WRKY4" id="1486">
    <att type="string" name="canonicalName" value="WRKY4"/>
    <att type="string" name="Gene" value="837956"/>
    <att type="string" name="Symbol" value="WRKY4"/>
    <att type="integer" name="DEGREE" value="1"/>
    <graphics type="CIRCLE" x="339.1601464710251" y="368.11529096310795"/>
  </node>
  <node label="AT1G14020" id="1487">
    <att type="string" name="canonicalName" value="AT1G14020"/>
    <att type="string" name="Gene" value="837963"/>
    <att type="string" name="Symbol" value="AT1G14020"/>
    <att type="integer" name="DEGREE" value="7"/>
    <graphics type="CIRCLE" x="345.67672349950635" y="434.91847175945196"/>
  </node>
  <node label="AT1G14170" id="1488">
    <att type="string" name="canonicalName" value="AT1G14170"/>
    <att type="string" name="Gene" value="837976"/>
    <att type="string" name="Symbol" value="AT1G14170"/>
    <att type="integer" name="DEGREE" value="1"/>
    <graphics type="CIRCLE" x="249.86784535648064" y="414.6137097915384"/>
  </node>
  <node label="AT1G14220" id="1489">
    <att type="string" name="canonicalName" value="AT1G14220"/>
    <att type="string" name="Gene" value="837983"/>
    <att type="string" name="Symbol" value="AT1G14220"/>
    <att type="integer" name="DEGREE" value="1"/>
    <graphics type="CIRCLE" x="295.0770662192766" y="415.40492093364537"/>
  </node>
  <node label="AT1G14450" id="1490">
    <att type="string" name="canonicalName" value="AT1G14450"/>
    <att type="string" name="Gene" value="838007"/>
    <att type="string" name="Symbol" value="AT1G14450"/>
    <att type="integer" name="DEGREE" value="3"/>
    <graphics type="CIRCLE" x="377.0704440182106" y="248.66086215996972"/>
  </node>
  <node label="MIOX1" id="1491">
    <att type="string" name="canonicalName" value="MIOX1"/>
    <att type="string" name="Gene" value="838014"/>
    <att type="string" name="Symbol" value="MIOX1"/>
    <att type="integer" name="DEGREE" value="1"/>
    <graphics type="CIRCLE" x="288.4444648854091" y="333.80421126762536"/>
  </node>
  <node label="PER4" id="1492">
    <att type="string" name="canonicalName" value="PER4"/>
    <att type="string" name="Gene" value="838016"/>
    <att type="string" name="Symbol" value="PER4"/>
    <att type="integer" name="DEGREE" value="6"/>
    <graphics type="CIRCLE" x="196.62762137511203" y="244.28493349517618"/>
  </node>
  <node label="AT1G14570" id="1493">
    <att type="string" name="canonicalName" value="AT1G14570"/>
    <att type="string" name="Gene" value="838019"/>
    <att type="string" name="Symbol" value="AT1G14570"/>
    <att type="integer" name="DEGREE" value="13"/>
    <graphics type="CIRCLE" x="167.59263246869523" y="368.9176295838912"/>
  </node>
  <node label="AT1G14650" id="1494">
    <att type="string" name="canonicalName" value="AT1G14650"/>
    <att type="string" name="Gene" value="838027"/>
    <att type="string" name="Symbol" value="AT1G14650"/>
    <att type="integer" name="DEGREE" value="44"/>
    <graphics type="CIRCLE" x="233.08580453449542" y="211.6644549467045"/>
  </node>
  <node label="MAP65-7" id="1495">
    <att type="string" name="canonicalName" value="MAP65-7"/>
    <att type="string" name="Gene" value="838034"/>
    <att type="string" name="Symbol" value="MAP65-7"/>
    <att type="integer" name="DEGREE" value="10"/>
    <graphics type="CIRCLE" x="356.72849503418115" y="447.56726278543596"/>
  </node>
  <node label="PCR2" id="1496">
    <att type="string" name="canonicalName" value="PCR2"/>
    <att type="string" name="Gene" value="838052"/>
    <att type="string" name="Symbol" value="PCR2"/>
    <att type="integer" name="DEGREE" value="1"/>
    <graphics type="CIRCLE" x="272.27361239086355" y="370.0368509283794"/>
  </node>
  <node label="CPN10" id="1497">
    <att type="string" name="canonicalName" value="CPN10"/>
    <att type="string" name="Gene" value="838063"/>
    <att type="string" name="Symbol" value="CPN10"/>
    <att type="integer" name="DEGREE" value="9"/>
    <graphics type="CIRCLE" x="174.7580300745833" y="387.87605262600243"/>
  </node>
  <node label="LPP2" id="1498">
    <att type="string" name="canonicalName" value="LPP2"/>
    <att type="string" name="Gene" value="838072"/>
    <att type="string" name="Symbol" value="LPP2"/>
    <att type="integer" name="DEGREE" value="15"/>
    <graphics type="CIRCLE" x="195.44938425507237" y="356.8967749974321"/>
  </node>
  <node label="PSS1" id="1499">
    <att type="string" name="canonicalName" value="PSS1"/>
    <att type="string" name="Gene" value="838074"/>
    <att type="string" name="Symbol" value="PSS1"/>
    <att type="integer" name="DEGREE" value="10"/>
    <graphics type="CIRCLE" x="217.46519904945757" y="411.2570298691207"/>
  </node>
  <node label="AT1G15200" id="1500">
    <att type="string" name="canonicalName" value="AT1G15200"/>
    <att type="string" name="Gene" value="838086"/>
    <att type="string" name="Symbol" value="AT1G15200"/>
    <att type="integer" name="DEGREE" value="27"/>
    <graphics type="CIRCLE" x="167.4971088683445" y="219.44304376821478"/>
  </node>
  <node label="ABCG35" id="1501">
    <att type="string" name="canonicalName" value="ABCG35"/>
    <att type="string" name="Gene" value="838087"/>
    <att type="string" name="Symbol" value="ABCG35"/>
    <att type="integer" name="DEGREE" value="3"/>
    <graphics type="CIRCLE" x="298.48778545454445" y="179.48172241827103"/>
  </node>
  <node label="AT1G15240" id="1502">
    <att type="string" name="canonicalName" value="AT1G15240"/>
    <att type="string" name="Gene" value="838091"/>
    <att type="string" name="Symbol" value="AT1G15240"/>
    <att type="integer" name="DEGREE" value="2"/>
    <graphics type="CIRCLE" x="277.43136986928664" y="402.8028995146844"/>
  </node>
  <node label="PDF1A" id="1503">
    <att type="string" name="canonicalName" value="PDF1A"/>
    <att type="string" name="Gene" value="838109"/>
    <att type="string" name="Symbol" value="PDF1A"/>
    <att type="integer" name="DEGREE" value="20"/>
    <graphics type="CIRCLE" x="419.3607327617883" y="396.9345840885194"/>
  </node>
  <node label="BOR4" id="1504">
    <att type="string" name="canonicalName" value="BOR4"/>
    <att type="string" name="Gene" value="838116"/>
    <att type="string" name="Symbol" value="BOR4"/>
    <att type="integer" name="DEGREE" value="2"/>
    <graphics type="CIRCLE" x="333.30833219428325" y="323.44633277754576"/>
  </node>
  <node label="ABCG40" id="1505">
    <att type="string" name="canonicalName" value="ABCG40"/>
    <att type="string" name="Gene" value="838122"/>
    <att type="string" name="Symbol" value="ABCG40"/>
    <att type="integer" name="DEGREE" value="1"/>
    <graphics type="CIRCLE" x="289.3926759394213" y="281.8334073129975"/>
  </node>
  <node label="AVP1" id="1506">
    <att type="string" name="canonicalName" value="AVP1"/>
    <att type="string" name="Gene" value="838138"/>
    <att type="string" name="Symbol" value="AVP1"/>
    <att type="integer" name="DEGREE" value="11"/>
    <graphics type="CIRCLE" x="261.51626946959146" y="419.398637092407"/>
  </node>
  <node label="TPL" id="1507">
    <att type="string" name="canonicalName" value="TPL"/>
    <att type="string" name="Gene" value="838144"/>
    <att type="string" name="Symbol" value="TPL"/>
    <att type="integer" name="DEGREE" value="58"/>
    <graphics type="CIRCLE" x="437.2728109057404" y="212.7903526866042"/>
  </node>
  <node label="CCR1" id="1508">
    <att type="string" name="canonicalName" value="CCR1"/>
    <att type="string" name="Gene" value="838165"/>
    <att type="string" name="Symbol" value="CCR1"/>
    <att type="integer" name="DEGREE" value="14"/>
    <graphics type="CIRCLE" x="379.3185460467205" y="194.48866600214876"/>
  </node>
  <node label="NRAMP6" id="1509">
    <att type="string" name="canonicalName" value="NRAMP6"/>
    <att type="string" name="Gene" value="838166"/>
    <att type="string" name="Symbol" value="NRAMP6"/>
    <att type="integer" name="DEGREE" value="4"/>
    <graphics type="CIRCLE" x="281.95004377118073" y="351.1571841038096"/>
  </node>
  <node label="WAKL2" id="1510">
    <att type="string" name="canonicalName" value="WAKL2"/>
    <att type="string" name="Gene" value="838182"/>
    <att type="string" name="Symbol" value="WAKL2"/>
    <att type="integer" name="DEGREE" value="1"/>
    <graphics type="CIRCLE" x="227.4674972777208" y="367.5237800295709"/>
  </node>
  <node label="MYB58" id="1511">
    <att type="string" name="canonicalName" value="MYB58"/>
    <att type="string" name="Gene" value="838219"/>
    <att type="string" name="Symbol" value="MYB58"/>
    <att type="integer" name="DEGREE" value="22"/>
    <graphics type="CIRCLE" x="226.00487969613542" y="399.6206660135617"/>
  </node>
  <node label="ABA3" id="1512">
    <att type="string" name="canonicalName" value="ABA3"/>
    <att type="string" name="Gene" value="838224"/>
    <att type="string" name="Symbol" value="ABA3"/>
    <att type="integer" name="DEGREE" value="3"/>
    <graphics type="CIRCLE" x="164.18945942816276" y="259.6978388102963"/>
  </node>
  <node label="AT1G16570" id="1513">
    <att type="string" name="canonicalName" value="AT1G16570"/>
    <att type="string" name="Gene" value="838227"/>
    <att type="string" name="Symbol" value="AT1G16570"/>
    <att type="integer" name="DEGREE" value="6"/>
    <graphics type="CIRCLE" x="407.50810231700365" y="201.65924424415087"/>
  </node>
  <node label="HAC12" id="1514">
    <att type="string" name="canonicalName" value="HAC12"/>
    <att type="string" name="Gene" value="838242"/>
    <att type="string" name="Symbol" value="HAC12"/>
    <att type="integer" name="DEGREE" value="71"/>
    <graphics type="CIRCLE" x="243.1345473010131" y="300.6226708139097"/>
  </node>
  <node label="VHP2;2" id="1515">
    <att type="string" name="canonicalName" value="VHP2;2"/>
    <att type="string" name="Gene" value="838249"/>
    <att type="string" name="Symbol" value="VHP2;2"/>
    <att type="integer" name="DEGREE" value="10"/>
    <graphics type="CIRCLE" x="151.08816293630372" y="322.393221382166"/>
  </node>
  <node label="GSTU25" id="1516">
    <att type="string" name="canonicalName" value="GSTU25"/>
    <att type="string" name="Gene" value="838289"/>
    <att type="string" name="Symbol" value="GSTU25"/>
    <att type="integer" name="DEGREE" value="4"/>
    <graphics type="CIRCLE" x="184.0981090793608" y="427.6738329704515"/>
  </node>
  <node label="UBP1B" id="1517">
    <att type="string" name="canonicalName" value="UBP1B"/>
    <att type="string" name="Gene" value="838309"/>
    <att type="string" name="Symbol" value="UBP1B"/>
    <att type="integer" name="DEGREE" value="36"/>
    <graphics type="CIRCLE" x="391.04252855759233" y="397.1597614139781"/>
  </node>
  <node label="DRG1" id="1518">
    <att type="string" name="canonicalName" value="DRG1"/>
    <att type="string" name="Gene" value="838320"/>
    <att type="string" name="Symbol" value="DRG1"/>
    <att type="integer" name="DEGREE" value="3"/>
    <graphics type="CIRCLE" x="319.192860760799" y="361.10333887252386"/>
  </node>
  <node label="HAB2" id="1519">
    <att type="string" name="canonicalName" value="HAB2"/>
    <att type="string" name="Gene" value="838330"/>
    <att type="string" name="Symbol" value="HAB2"/>
    <att type="integer" name="DEGREE" value="5"/>
    <graphics type="CIRCLE" x="277.0772192175348" y="424.68119411540414"/>
  </node>
  <node label="GLYR2" id="1520">
    <att type="string" name="canonicalName" value="GLYR2"/>
    <att type="string" name="Gene" value="838342"/>
    <att type="string" name="Symbol" value="GLYR2"/>
    <att type="integer" name="DEGREE" value="8"/>
    <graphics type="CIRCLE" x="421.616417597901" y="258.14052992973893"/>
  </node>
  <node label="CSTF77" id="1521">
    <att type="string" name="canonicalName" value="CSTF77"/>
    <att type="string" name="Gene" value="838354"/>
    <att type="string" name="Symbol" value="CSTF77"/>
    <att type="integer" name="DEGREE" value="50"/>
    <graphics type="CIRCLE" x="437.7415028330371" y="387.58495795876837"/>
  </node>
  <node label="MCCA" id="1522">
    <att type="string" name="canonicalName" value="MCCA"/>
    <att type="string" name="Gene" value="838362"/>
    <att type="string" name="Symbol" value="MCCA"/>
    <att type="integer" name="DEGREE" value="6"/>
    <graphics type="CIRCLE" x="363.377176424676" y="201.85576403434268"/>
  </node>
  <node label="ABCG11" id="1523">
    <att type="string" name="canonicalName" value="ABCG11"/>
    <att type="string" name="Gene" value="838363"/>
    <att type="string" name="Symbol" value="ABCG11"/>
    <att type="integer" name="DEGREE" value="2"/>
    <graphics type="CIRCLE" x="347.27057059087485" y="376.3857423354209"/>
  </node>
  <node label="AT1G18030" id="1524">
    <att type="string" name="canonicalName" value="AT1G18030"/>
    <att type="string" name="Gene" value="838383"/>
    <att type="string" name="Symbol" value="AT1G18030"/>
    <att type="integer" name="DEGREE" value="4"/>
    <graphics type="CIRCLE" x="171.96479568023744" y="167.30308222441568"/>
  </node>
  <node label="AT1G18070" id="1525">
    <att type="string" name="canonicalName" value="AT1G18070"/>
    <att type="string" name="Gene" value="838387"/>
    <att type="string" name="Symbol" value="AT1G18070"/>
    <att type="integer" name="DEGREE" value="94"/>
    <graphics type="CIRCLE" x="295.0907245149779" y="388.0175032028784"/>
  </node>
  <node label="ATARCA" id="1526">
    <att type="string" name="canonicalName" value="ATARCA"/>
    <att type="string" name="Gene" value="838388"/>
    <att type="string" name="Symbol" value="ATARCA"/>
    <att type="integer" name="DEGREE" value="136"/>
    <graphics type="CIRCLE" x="348.0645447665271" y="180.87946718194996"/>
  </node>
  <node label="AT1G18090" id="1527">
    <att type="string" name="canonicalName" value="AT1G18090"/>
    <att type="string" name="Gene" value="838389"/>
    <att type="string" name="Symbol" value="AT1G18090"/>
    <att type="integer" name="DEGREE" value="22"/>
    <graphics type="CIRCLE" x="166.465070092784" y="242.23844208337397"/>
  </node>
  <node label="LAC1" id="1528">
    <att type="string" name="canonicalName" value="LAC1"/>
    <att type="string" name="Gene" value="838393"/>
    <att type="string" name="Symbol" value="LAC1"/>
    <att type="integer" name="DEGREE" value="1"/>
    <graphics type="CIRCLE" x="223.12151661233858" y="266.27265742422975"/>
  </node>
  <node label="ATMPK8" id="1529">
    <att type="string" name="canonicalName" value="ATMPK8"/>
    <att type="string" name="Gene" value="838394"/>
    <att type="string" name="Symbol" value="ATMPK8"/>
    <att type="integer" name="DEGREE" value="41"/>
    <graphics type="CIRCLE" x="374.849263466774" y="175.67049737178968"/>
  </node>
  <node label="AT1G18270" id="1530">
    <att type="string" name="canonicalName" value="AT1G18270"/>
    <att type="string" name="Gene" value="838407"/>
    <att type="string" name="Symbol" value="AT1G18270"/>
    <att type="integer" name="DEGREE" value="11"/>
    <graphics type="CIRCLE" x="416.4905453473906" y="278.73320028572084"/>
  </node>
  <node label="MKK7" id="1531">
    <att type="string" name="canonicalName" value="MKK7"/>
    <att type="string" name="Gene" value="838416"/>
    <att type="string" name="Symbol" value="MKK7"/>
    <att type="integer" name="DEGREE" value="14"/>
    <graphics type="CIRCLE" x="255.5497553466913" y="434.46540187190544"/>
  </node>
  <node label="AT1G18540" id="1532">
    <att type="string" name="canonicalName" value="AT1G18540"/>
    <att type="string" name="Gene" value="838435"/>
    <att type="string" name="Symbol" value="AT1G18540"/>
    <att type="integer" name="DEGREE" value="84"/>
    <graphics type="CIRCLE" x="335.07603182408576" y="382.5333227225318"/>
  </node>
  <node label="GAUT11" id="1533">
    <att type="string" name="canonicalName" value="GAUT11"/>
    <att type="string" name="Gene" value="838439"/>
    <att type="string" name="Symbol" value="GAUT11"/>
    <att type="integer" name="DEGREE" value="8"/>
    <graphics type="CIRCLE" x="347.97205177593094" y="289.30477305716045"/>
  </node>
  <node label="AT1G18660" id="1534">
    <att type="string" name="canonicalName" value="AT1G18660"/>
    <att type="string" name="Gene" value="838447"/>
    <att type="string" name="Symbol" value="AT1G18660"/>
    <att type="integer" name="DEGREE" value="63"/>
    <graphics type="CIRCLE" x="213.00751377395196" y="388.3908503621324"/>
  </node>
  <node label="CDPK1" id="1535">
    <att type="string" name="canonicalName" value="CDPK1"/>
    <att type="string" name="Gene" value="838470"/>
    <att type="string" name="Symbol" value="CDPK1"/>
    <att type="integer" name="DEGREE" value="17"/>
    <graphics type="CIRCLE" x="380.71124952093453" y="230.09316982699744"/>
  </node>
  <node label="AT1G19210" id="1536">
    <att type="string" name="canonicalName" value="AT1G19210"/>
    <att type="string" name="Gene" value="838504"/>
    <att type="string" name="Symbol" value="AT1G19210"/>
    <att type="integer" name="DEGREE" value="1"/>
    <graphics type="CIRCLE" x="420.7053943261246" y="398.4732806918441"/>
  </node>
  <node label="ARF19" id="1537">
    <att type="string" name="canonicalName" value="ARF19"/>
    <att type="string" name="Gene" value="838505"/>
    <att type="string" name="Symbol" value="ARF19"/>
    <att type="integer" name="DEGREE" value="2"/>
    <graphics type="CIRCLE" x="270.4597459728342" y="286.7469833330175"/>
  </node>
  <node label="CLH1" id="1538">
    <att type="string" name="canonicalName" value="CLH1"/>
    <att type="string" name="Gene" value="838554"/>
    <att type="string" name="Symbol" value="CLH1"/>
    <att type="integer" name="DEGREE" value="5"/>
    <graphics type="CIRCLE" x="437.270049136474" y="268.0052419162744"/>
  </node>
  <node label="ATTRX4" id="1539">
    <att type="string" name="canonicalName" value="ATTRX4"/>
    <att type="string" name="Gene" value="838562"/>
    <att type="string" name="Symbol" value="ATTRX4"/>
    <att type="integer" name="DEGREE" value="7"/>
    <graphics type="CIRCLE" x="185.71916368391823" y="329.7924759572878"/>
  </node>
  <node label="ABCI14" id="1540">
    <att type="string" name="canonicalName" value="ABCI14"/>
    <att type="string" name="Gene" value="838568"/>
    <att type="string" name="Symbol" value="ABCI14"/>
    <att type="integer" name="DEGREE" value="3"/>
    <graphics type="CIRCLE" x="385.7366064793712" y="439.6755320039546"/>
  </node>
  <node label="SYTB" id="1541">
    <att type="string" name="canonicalName" value="SYTB"/>
    <att type="string" name="Gene" value="838597"/>
    <att type="string" name="Symbol" value="SYTB"/>
    <att type="integer" name="DEGREE" value="2"/>
    <graphics type="CIRCLE" x="295.2422413766337" y="177.08183203721137"/>
  </node>
  <node label="AT1G20110" id="1542">
    <att type="string" name="canonicalName" value="AT1G20110"/>
    <att type="string" name="Gene" value="838600"/>
    <att type="string" name="Symbol" value="AT1G20110"/>
    <att type="integer" name="DEGREE" value="8"/>
    <graphics type="CIRCLE" x="272.33865999006764" y="429.31807857033243"/>
  </node>
  <node label="SK4" id="1543">
    <att type="string" name="canonicalName" value="SK4"/>
    <att type="string" name="Gene" value="838604"/>
    <att type="string" name="Symbol" value="SK4"/>
    <att type="integer" name="DEGREE" value="45"/>
    <graphics type="CIRCLE" x="383.6231193460811" y="391.90780531851055"/>
  </node>
  <node label="AT1G20480" id="1544">
    <att type="string" name="canonicalName" value="AT1G20480"/>
    <att type="string" name="Gene" value="838636"/>
    <att type="string" name="Symbol" value="AT1G20480"/>
    <att type="integer" name="DEGREE" value="5"/>
    <graphics type="CIRCLE" x="417.7470938858356" y="265.6540991588863"/>
  </node>
  <node label="AT1G20500" id="1545">
    <att type="string" name="canonicalName" value="AT1G20500"/>
    <att type="string" name="Gene" value="838638"/>
    <att type="string" name="Symbol" value="AT1G20500"/>
    <att type="integer" name="DEGREE" value="5"/>
    <graphics type="CIRCLE" x="432.04144481099974" y="440.1288047393365"/>
  </node>
  <node label="OPCL1" id="1546">
    <att type="string" name="canonicalName" value="OPCL1"/>
    <att type="string" name="Gene" value="838639"/>
    <att type="string" name="Symbol" value="OPCL1"/>
    <att type="integer" name="DEGREE" value="5"/>
    <graphics type="CIRCLE" x="225.32618004689746" y="401.7884591768228"/>
  </node>
  <node label="CYCB2;3" id="1547">
    <att type="string" name="canonicalName" value="CYCB2;3"/>
    <att type="string" name="Gene" value="838650"/>
    <att type="string" name="Symbol" value="CYCB2;3"/>
    <att type="integer" name="DEGREE" value="43"/>
    <graphics type="CIRCLE" x="360.7245208299446" y="183.21896854608232"/>
  </node>
  <node label="AT1G20720" id="1548">
    <att type="string" name="canonicalName" value="AT1G20720"/>
    <att type="string" name="Gene" value="838662"/>
    <att type="string" name="Symbol" value="AT1G20720"/>
    <att type="integer" name="DEGREE" value="20"/>
    <graphics type="CIRCLE" x="360.6799299239019" y="386.0277992473374"/>
  </node>
  <node label="CDKB2;2" id="1549">
    <att type="string" name="canonicalName" value="CDKB2;2"/>
    <att type="string" name="Gene" value="838687"/>
    <att type="string" name="Symbol" value="CDKB2;2"/>
    <att type="integer" name="DEGREE" value="55"/>
    <graphics type="CIRCLE" x="276.23822049687635" y="292.25990570829526"/>
  </node>
  <node label="AT1G21080" id="1550">
    <att type="string" name="canonicalName" value="AT1G21080"/>
    <att type="string" name="Gene" value="838704"/>
    <att type="string" name="Symbol" value="AT1G21080"/>
    <att type="integer" name="DEGREE" value="2"/>
    <graphics type="CIRCLE" x="159.73806762615018" y="300.2278422636355"/>
  </node>
  <node label="YUC11" id="1551">
    <att type="string" name="canonicalName" value="YUC11"/>
    <att type="string" name="Gene" value="838741"/>
    <att type="string" name="Symbol" value="YUC11"/>
    <att type="integer" name="DEGREE" value="6"/>
    <graphics type="CIRCLE" x="191.14953349855327" y="383.60480314366464"/>
  </node>
  <node label="PBC1" id="1552">
    <att type="string" name="canonicalName" value="PBC1"/>
    <att type="string" name="Gene" value="838776"/>
    <att type="string" name="Symbol" value="PBC1"/>
    <att type="integer" name="DEGREE" value="40"/>
    <graphics type="CIRCLE" x="378.5248206070075" y="286.7167263606825"/>
  </node>
  <node label="AT1G21730" id="1553">
    <att type="string" name="canonicalName" value="AT1G21730"/>
    <att type="string" name="Gene" value="838777"/>
    <att type="string" name="Symbol" value="AT1G21730"/>
    <att type="integer" name="DEGREE" value="9"/>
    <graphics type="CIRCLE" x="257.65680394293764" y="301.7389915613961"/>
  </node>
  <node label="sks8" id="1554">
    <att type="string" name="canonicalName" value="sks8"/>
    <att type="string" name="Gene" value="838787"/>
    <att type="string" name="Symbol" value="sks8"/>
    <att type="integer" name="DEGREE" value="1"/>
    <graphics type="CIRCLE" x="301.1123683156015" y="205.81695003385659"/>
  </node>
  <node label="TPPC" id="1555">
    <att type="string" name="canonicalName" value="TPPC"/>
    <att type="string" name="Gene" value="838826"/>
    <att type="string" name="Symbol" value="TPPC"/>
    <att type="integer" name="DEGREE" value="2"/>
    <graphics type="CIRCLE" x="305.54395600988494" y="257.69576201623"/>
  </node>
  <node label="GRF10" id="1556">
    <att type="string" name="canonicalName" value="GRF10"/>
    <att type="string" name="Gene" value="838837"/>
    <att type="string" name="Symbol" value="GRF10"/>
    <att type="integer" name="DEGREE" value="62"/>
    <graphics type="CIRCLE" x="296.5124752614591" y="160.25620733950464"/>
  </node>
  <node label="UGT85A2" id="1557">
    <att type="string" name="canonicalName" value="UGT85A2"/>
    <att type="string" name="Gene" value="838843"/>
    <att type="string" name="Symbol" value="UGT85A2"/>
    <att type="integer" name="DEGREE" value="1"/>
    <graphics type="CIRCLE" x="402.4003559200871" y="320.5648564187024"/>
  </node>
  <node label="AT1G22410" id="1558">
    <att type="string" name="canonicalName" value="AT1G22410"/>
    <att type="string" name="Gene" value="838847"/>
    <att type="string" name="Symbol" value="AT1G22410"/>
    <att type="integer" name="DEGREE" value="5"/>
    <graphics type="CIRCLE" x="374.57385601940416" y="199.36761818025678"/>
  </node>
  <node label="PATL2" id="1559">
    <att type="string" name="canonicalName" value="PATL2"/>
    <att type="string" name="Gene" value="838859"/>
    <att type="string" name="Symbol" value="PATL2"/>
    <att type="integer" name="DEGREE" value="2"/>
    <graphics type="CIRCLE" x="387.97116210900697" y="215.20758808625618"/>
  </node>
  <node label="AT1G22570" id="1560">
    <att type="string" name="canonicalName" value="AT1G22570"/>
    <att type="string" name="Gene" value="838863"/>
    <att type="string" name="Symbol" value="AT1G22570"/>
    <att type="integer" name="DEGREE" value="21"/>
    <graphics type="CIRCLE" x="370.23459814487325" y="389.0194520618213"/>
  </node>
  <node label="ATSAC1" id="1561">
    <att type="string" name="canonicalName" value="ATSAC1"/>
    <att type="string" name="Gene" value="838868"/>
    <att type="string" name="Symbol" value="ATSAC1"/>
    <att type="integer" name="DEGREE" value="4"/>
    <graphics type="CIRCLE" x="281.0800376650369" y="403.67575689167495"/>
  </node>
  <node label="AT1G22860" id="1562">
    <att type="string" name="canonicalName" value="AT1G22860"/>
    <att type="string" name="Gene" value="838891"/>
    <att type="string" name="Symbol" value="AT1G22860"/>
    <att type="integer" name="DEGREE" value="14"/>
    <graphics type="CIRCLE" x="341.05821504198957" y="151.00347524565376"/>
  </node>
  <node label="PGM3" id="1563">
    <att type="string" name="canonicalName" value="PGM3"/>
    <att type="string" name="Gene" value="838927"/>
    <att type="string" name="Symbol" value="PGM3"/>
    <att type="integer" name="DEGREE" value="68"/>
    <graphics type="CIRCLE" x="429.8187234308383" y="404.1700227659338"/>
  </node>
  <node label="AT1G23220" id="1564">
    <att type="string" name="canonicalName" value="AT1G23220"/>
    <att type="string" name="Gene" value="838931"/>
    <att type="string" name="Symbol" value="AT1G23220"/>
    <att type="integer" name="DEGREE" value="9"/>
    <graphics type="CIRCLE" x="198.8131863488956" y="339.04328765069704"/>
  </node>
  <node label="AT1G23230" id="1565">
    <att type="string" name="canonicalName" value="AT1G23230"/>
    <att type="string" name="Gene" value="838932"/>
    <att type="string" name="Symbol" value="AT1G23230"/>
    <att type="integer" name="DEGREE" value="10"/>
    <graphics type="CIRCLE" x="427.84247943052344" y="252.62380913823606"/>
  </node>
  <node label="GGT1" id="1566">
    <att type="string" name="canonicalName" value="GGT1"/>
    <att type="string" name="Gene" value="838940"/>
    <att type="string" name="Symbol" value="GGT1"/>
    <att type="integer" name="DEGREE" value="22"/>
    <graphics type="CIRCLE" x="281.1318271358929" y="194.33810914495552"/>
  </node>
  <node label="AOR" id="1567">
    <att type="string" name="canonicalName" value="AOR"/>
    <att type="string" name="Gene" value="838984"/>
    <att type="string" name="Symbol" value="AOR"/>
    <att type="integer" name="DEGREE" value="4"/>
    <graphics type="CIRCLE" x="192.72415133105932" y="306.36649022321967"/>
  </node>
  <node label="ALDH2B7" id="1568">
    <att type="string" name="canonicalName" value="ALDH2B7"/>
    <att type="string" name="Gene" value="838991"/>
    <att type="string" name="Symbol" value="ALDH2B7"/>
    <att type="integer" name="DEGREE" value="27"/>
    <graphics type="CIRCLE" x="304.45031383528965" y="412.6855375764383"/>
  </node>
  <node label="TPS9" id="1569">
    <att type="string" name="canonicalName" value="TPS9"/>
    <att type="string" name="Gene" value="838998"/>
    <att type="string" name="Symbol" value="TPS9"/>
    <att type="integer" name="DEGREE" value="13"/>
    <graphics type="CIRCLE" x="300.6514947706737" y="234.36881383779198"/>
  </node>
  <node label="UGT74B1" id="1570">
    <att type="string" name="canonicalName" value="UGT74B1"/>
    <att type="string" name="Gene" value="839022"/>
    <att type="string" name="Symbol" value="UGT74B1"/>
    <att type="integer" name="DEGREE" value="1"/>
    <graphics type="CIRCLE" x="168.10029884180642" y="379.70390709340097"/>
  </node>
  <node label="ARL1" id="1571">
    <att type="string" name="canonicalName" value="ARL1"/>
    <att type="string" name="Gene" value="839024"/>
    <att type="string" name="Symbol" value="ARL1"/>
    <att type="integer" name="DEGREE" value="4"/>
    <graphics type="CIRCLE" x="184.55599074150734" y="411.4733898220408"/>
  </node>
  <node label="G6PD3" id="1572">
    <att type="string" name="canonicalName" value="G6PD3"/>
    <att type="string" name="Gene" value="839044"/>
    <att type="string" name="Symbol" value="G6PD3"/>
    <att type="integer" name="DEGREE" value="22"/>
    <graphics type="CIRCLE" x="221.75812638649575" y="303.9763599845198"/>
  </node>
  <node label="AT1G24300" id="1573">
    <att type="string" name="canonicalName" value="AT1G24300"/>
    <att type="string" name="Gene" value="839046"/>
    <att type="string" name="Symbol" value="AT1G24300"/>
    <att type="integer" name="DEGREE" value="4"/>
    <graphics type="CIRCLE" x="208.42981924490266" y="195.39513039643285"/>
  </node>
  <node label="AT1G24320" id="1574">
    <att type="string" name="canonicalName" value="AT1G24320"/>
    <att type="string" name="Gene" value="839048"/>
    <att type="string" name="Symbol" value="AT1G24320"/>
    <att type="integer" name="DEGREE" value="6"/>
    <graphics type="CIRCLE" x="384.9407226592947" y="427.70698481128125"/>
  </node>
  <node label="LHT2" id="1575">
    <att type="string" name="canonicalName" value="LHT2"/>
    <att type="string" name="Gene" value="839057"/>
    <att type="string" name="Symbol" value="LHT2"/>
    <att type="integer" name="DEGREE" value="4"/>
    <graphics type="CIRCLE" x="385.27402069766663" y="179.968812469733"/>
  </node>
  <node label="AT1G24620" id="1576">
    <att type="string" name="canonicalName" value="AT1G24620"/>
    <att type="string" name="Gene" value="839076"/>
    <att type="string" name="Symbol" value="AT1G24620"/>
    <att type="integer" name="DEGREE" value="76"/>
    <graphics type="CIRCLE" x="165.52866637068337" y="351.964584932845"/>
  </node>
  <node label="THO2" id="1577">
    <att type="string" name="canonicalName" value="THO2"/>
    <att type="string" name="Gene" value="839081"/>
    <att type="string" name="Symbol" value="THO2"/>
    <att type="integer" name="DEGREE" value="55"/>
    <graphics type="CIRCLE" x="242.97232949226515" y="287.1917649037465"/>
  </node>
  <node label="AT1G24909" id="1578">
    <att type="string" name="canonicalName" value="AT1G24909"/>
    <att type="string" name="Gene" value="839089"/>
    <att type="string" name="Symbol" value="AT1G24909"/>
    <att type="integer" name="DEGREE" value="2"/>
    <graphics type="CIRCLE" x="369.8417268433452" y="175.39079448816872"/>
  </node>
  <node label="NDT2" id="1579">
    <att type="string" name="canonicalName" value="NDT2"/>
    <att type="string" name="Gene" value="839124"/>
    <att type="string" name="Symbol" value="NDT2"/>
    <att type="integer" name="DEGREE" value="2"/>
    <graphics type="CIRCLE" x="329.7154900063125" y="359.17729462545276"/>
  </node>
  <node label="AT1G25420" id="1580">
    <att type="string" name="canonicalName" value="AT1G25420"/>
    <att type="string" name="Gene" value="839128"/>
    <att type="string" name="Symbol" value="AT1G25420"/>
    <att type="integer" name="DEGREE" value="31"/>
    <graphics type="CIRCLE" x="221.202926086473" y="186.02804221507347"/>
  </node>
  <node label="TEM1" id="1581">
    <att type="string" name="canonicalName" value="TEM1"/>
    <att type="string" name="Gene" value="839143"/>
    <att type="string" name="Symbol" value="TEM1"/>
    <att type="integer" name="DEGREE" value="3"/>
    <graphics type="CIRCLE" x="224.56746260169297" y="342.58628637190066"/>
  </node>
  <node label="AT1G25682" id="1582">
    <att type="string" name="canonicalName" value="AT1G25682"/>
    <att type="string" name="Gene" value="839146"/>
    <att type="string" name="Symbol" value="AT1G25682"/>
    <att type="integer" name="DEGREE" value="31"/>
    <graphics type="CIRCLE" x="229.2047319668847" y="326.7420356392153"/>
  </node>
  <node label="AT1G26160" id="1583">
    <att type="string" name="canonicalName" value="AT1G26160"/>
    <att type="string" name="Gene" value="839157"/>
    <att type="string" name="Symbol" value="AT1G26160"/>
    <att type="integer" name="DEGREE" value="1"/>
    <graphics type="CIRCLE" x="194.25339604497796" y="274.7412666185632"/>
  </node>
  <node label="AT1G26170" id="1584">
    <att type="string" name="canonicalName" value="AT1G26170"/>
    <att type="string" name="Gene" value="839158"/>
    <att type="string" name="Symbol" value="AT1G26170"/>
    <att type="integer" name="DEGREE" value="11"/>
    <graphics type="CIRCLE" x="436.78084743312684" y="249.65431536263526"/>
  </node>
  <node label="AT1G26180" id="1585">
    <att type="string" name="canonicalName" value="AT1G26180"/>
    <att type="string" name="Gene" value="839159"/>
    <att type="string" name="Symbol" value="AT1G26180"/>
    <att type="integer" name="DEGREE" value="2"/>
    <graphics type="CIRCLE" x="279.18664174440073" y="311.28069747576257"/>
  </node>
  <node label="AT1G26370" id="1586">
    <att type="string" name="canonicalName" value="AT1G26370"/>
    <att type="string" name="Gene" value="839179"/>
    <att type="string" name="Symbol" value="AT1G26370"/>
    <att type="integer" name="DEGREE" value="39"/>
    <graphics type="CIRCLE" x="279.6838008448143" y="446.26878405283793"/>
  </node>
  <node label="BGLU40" id="1587">
    <att type="string" name="canonicalName" value="BGLU40"/>
    <att type="string" name="Gene" value="839196"/>
    <att type="string" name="Symbol" value="BGLU40"/>
    <att type="integer" name="DEGREE" value="6"/>
    <graphics type="CIRCLE" x="176.26573604564697" y="216.6728462412606"/>
  </node>
  <node label="CUL3" id="1588">
    <att type="string" name="canonicalName" value="CUL3"/>
    <att type="string" name="Gene" value="839226"/>
    <att type="string" name="Symbol" value="CUL3"/>
    <att type="integer" name="DEGREE" value="45"/>
    <graphics type="CIRCLE" x="243.0351056393406" y="393.11760552901626"/>
  </node>
  <node label="ATAF1" id="1589">
    <att type="string" name="canonicalName" value="ATAF1"/>
    <att type="string" name="Gene" value="839265"/>
    <att type="string" name="Symbol" value="ATAF1"/>
    <att type="integer" name="DEGREE" value="2"/>
    <graphics type="CIRCLE" x="273.96202557107125" y="350.838619051902"/>
  </node>
  <node label="GLR3.4" id="1590">
    <att type="string" name="canonicalName" value="GLR3.4"/>
    <att type="string" name="Gene" value="839268"/>
    <att type="string" name="Symbol" value="GLR3.4"/>
    <att type="integer" name="DEGREE" value="3"/>
    <graphics type="CIRCLE" x="324.22326809176764" y="286.5537431221773"/>
  </node>
  <node label="AT1G01240" id="1591">
    <att type="string" name="canonicalName" value="AT1G01240"/>
    <att type="string" name="Gene" value="839274"/>
    <att type="string" name="Symbol" value="AT1G01240"/>
    <att type="integer" name="DEGREE" value="3"/>
    <graphics type="CIRCLE" x="339.4399568524577" y="330.02626852355706"/>
  </node>
  <node label="ABCC5" id="1592">
    <att type="string" name="canonicalName" value="ABCC5"/>
    <att type="string" name="Gene" value="839277"/>
    <att type="string" name="Symbol" value="ABCC5"/>
    <att type="integer" name="DEGREE" value="3"/>
    <graphics type="CIRCLE" x="391.7178965370736" y="357.9036384213893"/>
  </node>
  <node label="ADF11" id="1593">
    <att type="string" name="canonicalName" value="ADF11"/>
    <att type="string" name="Gene" value="839281"/>
    <att type="string" name="Symbol" value="ADF11"/>
    <att type="integer" name="DEGREE" value="7"/>
    <graphics type="CIRCLE" x="221.54276031796354" y="299.2657539102119"/>
  </node>
  <node label="AT1G05120" id="1594">
    <att type="string" name="canonicalName" value="AT1G05120"/>
    <att type="string" name="Gene" value="839319"/>
    <att type="string" name="Symbol" value="AT1G05120"/>
    <att type="integer" name="DEGREE" value="11"/>
    <graphics type="CIRCLE" x="319.65029925404406" y="246.5969780428626"/>
  </node>
  <node label="AT1G05030" id="1595">
    <att type="string" name="canonicalName" value="AT1G05030"/>
    <att type="string" name="Gene" value="839340"/>
    <att type="string" name="Symbol" value="AT1G05030"/>
    <att type="integer" name="DEGREE" value="45"/>
    <graphics type="CIRCLE" x="286.4334493786239" y="155.86537413773297"/>
  </node>
  <node label="ABCB11" id="1596">
    <att type="string" name="canonicalName" value="ABCB11"/>
    <att type="string" name="Gene" value="839353"/>
    <att type="string" name="Symbol" value="ABCB11"/>
    <att type="integer" name="DEGREE" value="4"/>
    <graphics type="CIRCLE" x="377.47445159381607" y="246.88590281064205"/>
  </node>
  <node label="ADK1" id="1597">
    <att type="string" name="canonicalName" value="ADK1"/>
    <att type="string" name="Gene" value="839368"/>
    <att type="string" name="Symbol" value="ADK1"/>
    <att type="integer" name="DEGREE" value="8"/>
    <graphics type="CIRCLE" x="362.0511261180276" y="367.9371740299248"/>
  </node>
  <node label="AT1G03910" id="1598">
    <att type="string" name="canonicalName" value="AT1G03910"/>
    <att type="string" name="Gene" value="839371"/>
    <att type="string" name="Symbol" value="AT1G03910"/>
    <att type="integer" name="DEGREE" value="3"/>
    <graphics type="CIRCLE" x="266.75954717893165" y="181.94702022928018"/>
  </node>
  <node label="AT1G04880" id="1599">
    <att type="string" name="canonicalName" value="AT1G04880"/>
    <att type="string" name="Gene" value="839388"/>
    <att type="string" name="Symbol" value="AT1G04880"/>
    <att type="integer" name="DEGREE" value="37"/>
    <graphics type="CIRCLE" x="183.46567294886597" y="250.46774203917158"/>
  </node>
  <node label="TUA4" id="1600">
    <att type="string" name="canonicalName" value="TUA4"/>
    <att type="string" name="Gene" value="839405"/>
    <att type="string" name="Symbol" value="TUA4"/>
    <att type="integer" name="DEGREE" value="32"/>
    <graphics type="CIRCLE" x="302.5987051795721" y="442.62339865567645"/>
  </node>
  <node label="CUL2" id="1601">
    <att type="string" name="canonicalName" value="CUL2"/>
    <att type="string" name="Gene" value="839415"/>
    <att type="string" name="Symbol" value="CUL2"/>
    <att type="integer" name="DEGREE" value="36"/>
    <graphics type="CIRCLE" x="250.42749135733686" y="421.15725193164093"/>
  </node>
  <node label="SWI2" id="1602">
    <att type="string" name="canonicalName" value="SWI2"/>
    <att type="string" name="Gene" value="839417"/>
    <att type="string" name="Symbol" value="SWI2"/>
    <att type="integer" name="DEGREE" value="22"/>
    <graphics type="CIRCLE" x="297.61978438612425" y="352.08617163664644"/>
  </node>
  <node label="FKGP" id="1603">
    <att type="string" name="canonicalName" value="FKGP"/>
    <att type="string" name="Gene" value="839420"/>
    <att type="string" name="Symbol" value="FKGP"/>
    <att type="integer" name="DEGREE" value="6"/>
    <graphics type="CIRCLE" x="391.3833405307113" y="370.8097384684911"/>
  </node>
  <node label="AT1G01500" id="1604">
    <att type="string" name="canonicalName" value="AT1G01500"/>
    <att type="string" name="Gene" value="839430"/>
    <att type="string" name="Symbol" value="AT1G01500"/>
    <att type="integer" name="DEGREE" value="1"/>
    <graphics type="CIRCLE" x="432.58479264205056" y="413.805642693657"/>
  </node>
  <node label="BGLU11" id="1605">
    <att type="string" name="canonicalName" value="BGLU11"/>
    <att type="string" name="Gene" value="839435"/>
    <att type="string" name="Symbol" value="BGLU11"/>
    <att type="integer" name="DEGREE" value="6"/>
    <graphics type="CIRCLE" x="165.86228349127293" y="431.3641079292282"/>
  </node>
  <node label="AT1G04680" id="1606">
    <att type="string" name="canonicalName" value="AT1G04680"/>
    <att type="string" name="Gene" value="839452"/>
    <att type="string" name="Symbol" value="AT1G04680"/>
    <att type="integer" name="DEGREE" value="9"/>
    <graphics type="CIRCLE" x="188.69067265760816" y="229.27420922343242"/>
  </node>
  <node label="HCAR" id="1607">
    <att type="string" name="canonicalName" value="HCAR"/>
    <att type="string" name="Gene" value="839472"/>
    <att type="string" name="Symbol" value="HCAR"/>
    <att type="integer" name="DEGREE" value="4"/>
    <graphics type="CIRCLE" x="224.33423294709047" y="268.4731180028458"/>
  </node>
  <node label="XIA" id="1608">
    <att type="string" name="canonicalName" value="XIA"/>
    <att type="string" name="Gene" value="839480"/>
    <att type="string" name="Symbol" value="XIA"/>
    <att type="integer" name="DEGREE" value="32"/>
    <graphics type="CIRCLE" x="336.2516924028169" y="332.91602829520514"/>
  </node>
  <node label="RRP4" id="1609">
    <att type="string" name="canonicalName" value="RRP4"/>
    <att type="string" name="Gene" value="839521"/>
    <att type="string" name="Symbol" value="RRP4"/>
    <att type="integer" name="DEGREE" value="37"/>
    <graphics type="CIRCLE" x="250.6941642761096" y="277.1035416068345"/>
  </node>
  <node label="LSM2" id="1610">
    <att type="string" name="canonicalName" value="LSM2"/>
    <att type="string" name="Gene" value="839526"/>
    <att type="string" name="Symbol" value="LSM2"/>
    <att type="integer" name="DEGREE" value="58"/>
    <graphics type="CIRCLE" x="285.6297504303725" y="443.81995153901937"/>
  </node>
  <node label="AT1G01260" id="1611">
    <att type="string" name="canonicalName" value="AT1G01260"/>
    <att type="string" name="Gene" value="839545"/>
    <att type="string" name="Symbol" value="AT1G01260"/>
    <att type="integer" name="DEGREE" value="1"/>
    <graphics type="CIRCLE" x="436.85021432196066" y="246.78908078424337"/>
  </node>
  <node label="UVH6" id="1612">
    <att type="string" name="canonicalName" value="UVH6"/>
    <att type="string" name="Gene" value="839557"/>
    <att type="string" name="Symbol" value="UVH6"/>
    <att type="integer" name="DEGREE" value="56"/>
    <graphics type="CIRCLE" x="374.7382689908527" y="179.44353168753418"/>
  </node>
  <node label="AT1G03070" id="1613">
    <att type="string" name="canonicalName" value="AT1G03070"/>
    <att type="string" name="Gene" value="839581"/>
    <att type="string" name="Symbol" value="AT1G03070"/>
    <att type="integer" name="DEGREE" value="4"/>
    <graphics type="CIRCLE" x="196.91413179432405" y="264.5662075124224"/>
  </node>
  <node label="AT1G27060" id="1614">
    <att type="string" name="canonicalName" value="AT1G27060"/>
    <att type="string" name="Gene" value="839595"/>
    <att type="string" name="Symbol" value="AT1G27060"/>
    <att type="integer" name="DEGREE" value="14"/>
    <graphics type="CIRCLE" x="358.12854326347724" y="367.3775739238814"/>
  </node>
  <node label="AT1G27400" id="1615">
    <att type="string" name="canonicalName" value="AT1G27400"/>
    <att type="string" name="Gene" value="839630"/>
    <att type="string" name="Symbol" value="AT1G27400"/>
    <att type="integer" name="DEGREE" value="94"/>
    <graphics type="CIRCLE" x="399.16871856439036" y="376.68830195778105"/>
  </node>
  <node label="AT1G27480" id="1616">
    <att type="string" name="canonicalName" value="AT1G27480"/>
    <att type="string" name="Gene" value="839639"/>
    <att type="string" name="Symbol" value="AT1G27480"/>
    <att type="integer" name="DEGREE" value="1"/>
    <graphics type="CIRCLE" x="160.24810497422044" y="418.7405957688119"/>
  </node>
  <node label="AT1G27520" id="1617">
    <att type="string" name="canonicalName" value="AT1G27520"/>
    <att type="string" name="Gene" value="839643"/>
    <att type="string" name="Symbol" value="AT1G27520"/>
    <att type="integer" name="DEGREE" value="6"/>
    <graphics type="CIRCLE" x="394.1965665562079" y="206.14014200583514"/>
  </node>
  <node label="IRX9-L" id="1618">
    <att type="string" name="canonicalName" value="IRX9-L"/>
    <att type="string" name="Gene" value="839652"/>
    <att type="string" name="Symbol" value="IRX9-L"/>
    <att type="integer" name="DEGREE" value="1"/>
    <graphics type="CIRCLE" x="424.3350439630973" y="193.99608138031925"/>
  </node>
  <node label="ATU2AF35A" id="1619">
    <att type="string" name="canonicalName" value="ATU2AF35A"/>
    <att type="string" name="Gene" value="839657"/>
    <att type="string" name="Symbol" value="ATU2AF35A"/>
    <att type="integer" name="DEGREE" value="45"/>
    <graphics type="CIRCLE" x="433.14971586019306" y="216.61085628482434"/>
  </node>
  <node label="APL2" id="1620">
    <att type="string" name="canonicalName" value="APL2"/>
    <att type="string" name="Gene" value="839660"/>
    <att type="string" name="Symbol" value="APL2"/>
    <att type="integer" name="DEGREE" value="15"/>
    <graphics type="CIRCLE" x="173.38045909512732" y="405.73548784605407"/>
  </node>
  <node label="SAT32" id="1621">
    <att type="string" name="canonicalName" value="SAT32"/>
    <att type="string" name="Gene" value="839669"/>
    <att type="string" name="Symbol" value="SAT32"/>
    <att type="integer" name="DEGREE" value="4"/>
    <graphics type="CIRCLE" x="254.46933219626823" y="391.1666509193334"/>
  </node>
  <node label="NTF2B" id="1622">
    <att type="string" name="canonicalName" value="NTF2B"/>
    <att type="string" name="Gene" value="839690"/>
    <att type="string" name="Symbol" value="NTF2B"/>
    <att type="integer" name="DEGREE" value="6"/>
    <graphics type="CIRCLE" x="207.934381529522" y="210.19374597810244"/>
  </node>
  <node label="DPL1" id="1623">
    <att type="string" name="canonicalName" value="DPL1"/>
    <att type="string" name="Gene" value="839691"/>
    <att type="string" name="Symbol" value="DPL1"/>
    <att type="integer" name="DEGREE" value="2"/>
    <graphics type="CIRCLE" x="434.0559526135234" y="415.0289445537006"/>
  </node>
  <node label="HSL1" id="1624">
    <att type="string" name="canonicalName" value="HSL1"/>
    <att type="string" name="Gene" value="839742"/>
    <att type="string" name="Symbol" value="HSL1"/>
    <att type="integer" name="DEGREE" value="7"/>
    <graphics type="CIRCLE" x="268.05398590196154" y="225.31930999923495"/>
  </node>
  <node label="RABA1i" id="1625">
    <att type="string" name="canonicalName" value="RABA1i"/>
    <att type="string" name="Gene" value="839755"/>
    <att type="string" name="Symbol" value="RABA1i"/>
    <att type="integer" name="DEGREE" value="21"/>
    <graphics type="CIRCLE" x="250.66671251809976" y="204.72413314210817"/>
  </node>
  <node label="AT1G28580" id="1626">
    <att type="string" name="canonicalName" value="AT1G28580"/>
    <att type="string" name="Gene" value="839758"/>
    <att type="string" name="Symbol" value="AT1G28580"/>
    <att type="integer" name="DEGREE" value="1"/>
    <graphics type="CIRCLE" x="258.2756272388966" y="226.2874793404887"/>
  </node>
  <node label="AT1G28590" id="1627">
    <att type="string" name="canonicalName" value="AT1G28590"/>
    <att type="string" name="Gene" value="839759"/>
    <att type="string" name="Symbol" value="AT1G28590"/>
    <att type="integer" name="DEGREE" value="1"/>
    <graphics type="CIRCLE" x="359.88171391759545" y="249.44285598406634"/>
  </node>
  <node label="AT1G29120" id="1628">
    <att type="string" name="canonicalName" value="AT1G29120"/>
    <att type="string" name="Gene" value="839787"/>
    <att type="string" name="Symbol" value="AT1G29120"/>
    <att type="integer" name="DEGREE" value="1"/>
    <graphics type="CIRCLE" x="209.99058223972648" y="372.0641180629093"/>
  </node>
  <node label="CIPK18" id="1629">
    <att type="string" name="canonicalName" value="CIPK18"/>
    <att type="string" name="Gene" value="839797"/>
    <att type="string" name="Symbol" value="CIPK18"/>
    <att type="integer" name="DEGREE" value="19"/>
    <graphics type="CIRCLE" x="272.42741675587024" y="397.77685123743765"/>
  </node>
  <node label="AT1G29310" id="1630">
    <att type="string" name="canonicalName" value="AT1G29310"/>
    <att type="string" name="Gene" value="839805"/>
    <att type="string" name="Symbol" value="AT1G29310"/>
    <att type="integer" name="DEGREE" value="46"/>
    <graphics type="CIRCLE" x="162.26023062047227" y="312.0081051141436"/>
  </node>
  <node label="COR314-TM2" id="1631">
    <att type="string" name="canonicalName" value="COR314-TM2"/>
    <att type="string" name="Gene" value="839814"/>
    <att type="string" name="Symbol" value="COR314-TM2"/>
    <att type="integer" name="DEGREE" value="2"/>
    <graphics type="CIRCLE" x="423.95936320092966" y="290.41305211275915"/>
  </node>
  <node label="ML5" id="1632">
    <att type="string" name="canonicalName" value="ML5"/>
    <att type="string" name="Gene" value="839816"/>
    <att type="string" name="Symbol" value="ML5"/>
    <att type="integer" name="DEGREE" value="1"/>
    <graphics type="CIRCLE" x="336.1982556673207" y="411.7328097986469"/>
  </node>
  <node label="CAD1" id="1633">
    <att type="string" name="canonicalName" value="CAD1"/>
    <att type="string" name="Gene" value="839846"/>
    <att type="string" name="Symbol" value="CAD1"/>
    <att type="integer" name="DEGREE" value="1"/>
    <graphics type="CIRCLE" x="190.8618207096501" y="161.23693841370778"/>
  </node>
  <node label="AT1G29700" id="1634">
    <att type="string" name="canonicalName" value="AT1G29700"/>
    <att type="string" name="Gene" value="839847"/>
    <att type="string" name="Symbol" value="AT1G29700"/>
    <att type="integer" name="DEGREE" value="1"/>
    <graphics type="CIRCLE" x="428.4494784117143" y="353.4006555081669"/>
  </node>
  <node label="AT1G29730" id="1635">
    <att type="string" name="canonicalName" value="AT1G29730"/>
    <att type="string" name="Gene" value="839851"/>
    <att type="string" name="Symbol" value="AT1G29730"/>
    <att type="integer" name="DEGREE" value="3"/>
    <graphics type="CIRCLE" x="170.86031984270872" y="367.987430390605"/>
  </node>
  <node label="RKF1" id="1636">
    <att type="string" name="canonicalName" value="RKF1"/>
    <att type="string" name="Gene" value="839853"/>
    <att type="string" name="Symbol" value="RKF1"/>
    <att type="integer" name="DEGREE" value="8"/>
    <graphics type="CIRCLE" x="241.8498941136874" y="428.4252721812129"/>
  </node>
  <node label="NRPA2" id="1637">
    <att type="string" name="canonicalName" value="NRPA2"/>
    <att type="string" name="Gene" value="839872"/>
    <att type="string" name="Symbol" value="NRPA2"/>
    <att type="integer" name="DEGREE" value="55"/>
    <graphics type="CIRCLE" x="236.4619642585341" y="274.9120945093665"/>
  </node>
  <node label="INT2" id="1638">
    <att type="string" name="canonicalName" value="INT2"/>
    <att type="string" name="Gene" value="839902"/>
    <att type="string" name="Symbol" value="INT2"/>
    <att type="integer" name="DEGREE" value="17"/>
    <graphics type="CIRCLE" x="443.0299639402545" y="169.86024061039518"/>
  </node>
  <node label="eEF-1Bb1" id="1639">
    <att type="string" name="canonicalName" value="eEF-1Bb1"/>
    <att type="string" name="Gene" value="839903"/>
    <att type="string" name="Symbol" value="eEF-1Bb1"/>
    <att type="integer" name="DEGREE" value="10"/>
    <graphics type="CIRCLE" x="418.9321314516747" y="282.05797277451416"/>
  </node>
  <node label="ARF6" id="1640">
    <att type="string" name="canonicalName" value="ARF6"/>
    <att type="string" name="Gene" value="839913"/>
    <att type="string" name="Symbol" value="ARF6"/>
    <att type="integer" name="DEGREE" value="1"/>
    <graphics type="CIRCLE" x="181.63565407908692" y="385.3647844332648"/>
  </node>
  <node label="MUR4" id="1641">
    <att type="string" name="canonicalName" value="MUR4"/>
    <att type="string" name="Gene" value="839942"/>
    <att type="string" name="Symbol" value="MUR4"/>
    <att type="integer" name="DEGREE" value="11"/>
    <graphics type="CIRCLE" x="277.84065359539926" y="373.5111614302273"/>
  </node>
  <node label="AT1G30760" id="1642">
    <att type="string" name="canonicalName" value="AT1G30760"/>
    <att type="string" name="Gene" value="839958"/>
    <att type="string" name="Symbol" value="AT1G30760"/>
    <att type="integer" name="DEGREE" value="19"/>
    <graphics type="CIRCLE" x="441.9648761352743" y="155.82976859693662"/>
  </node>
  <node label="AT1G30960" id="1643">
    <att type="string" name="canonicalName" value="AT1G30960"/>
    <att type="string" name="Gene" value="839983"/>
    <att type="string" name="Symbol" value="AT1G30960"/>
    <att type="integer" name="DEGREE" value="2"/>
    <graphics type="CIRCLE" x="359.53060942295554" y="419.22545217536236"/>
  </node>
  <node label="AK-HSDH I" id="1644">
    <att type="string" name="canonicalName" value="AK-HSDH I"/>
    <att type="string" name="Gene" value="840011"/>
    <att type="string" name="Symbol" value="AK-HSDH I"/>
    <att type="integer" name="DEGREE" value="21"/>
    <graphics type="CIRCLE" x="287.62505307588333" y="194.69562462332127"/>
  </node>
  <node label="RUB1" id="1645">
    <att type="string" name="canonicalName" value="RUB1"/>
    <att type="string" name="Gene" value="840023"/>
    <att type="string" name="Symbol" value="RUB1"/>
    <att type="integer" name="DEGREE" value="132"/>
    <graphics type="CIRCLE" x="383.6368352372873" y="288.60383150382415"/>
  </node>
  <node label="RECQL2" id="1646">
    <att type="string" name="canonicalName" value="RECQL2"/>
    <att type="string" name="Gene" value="840026"/>
    <att type="string" name="Symbol" value="RECQL2"/>
    <att type="integer" name="DEGREE" value="35"/>
    <graphics type="CIRCLE" x="244.25343467450836" y="391.3787665214676"/>
  </node>
  <node label="AT1G31500" id="1647">
    <att type="string" name="canonicalName" value="AT1G31500"/>
    <att type="string" name="Gene" value="840040"/>
    <att type="string" name="Symbol" value="AT1G31500"/>
    <att type="integer" name="DEGREE" value="11"/>
    <graphics type="CIRCLE" x="153.59956330571748" y="193.20388556634606"/>
  </node>
  <node label="AT1G31670" id="1648">
    <att type="string" name="canonicalName" value="AT1G31670"/>
    <att type="string" name="Gene" value="840054"/>
    <att type="string" name="Symbol" value="AT1G31670"/>
    <att type="integer" name="DEGREE" value="11"/>
    <graphics type="CIRCLE" x="195.41437624345357" y="249.18199142469928"/>
  </node>
  <node label="AT1G31730" id="1649">
    <att type="string" name="canonicalName" value="AT1G31730"/>
    <att type="string" name="Gene" value="840060"/>
    <att type="string" name="Symbol" value="AT1G31730"/>
    <att type="integer" name="DEGREE" value="9"/>
    <graphics type="CIRCLE" x="273.30769764026076" y="373.9002400106607"/>
  </node>
  <node label="AT1G31780" id="1650">
    <att type="string" name="canonicalName" value="AT1G31780"/>
    <att type="string" name="Gene" value="840065"/>
    <att type="string" name="Symbol" value="AT1G31780"/>
    <att type="integer" name="DEGREE" value="11"/>
    <graphics type="CIRCLE" x="338.4578864714716" y="214.75586195732177"/>
  </node>
  <node label="PUT2" id="1651">
    <att type="string" name="canonicalName" value="PUT2"/>
    <att type="string" name="Gene" value="840073"/>
    <att type="string" name="Symbol" value="PUT2"/>
    <att type="integer" name="DEGREE" value="2"/>
    <graphics type="CIRCLE" x="225.79596181208365" y="259.53893192507536"/>
  </node>
  <node label="AT-IE" id="1652">
    <att type="string" name="canonicalName" value="AT-IE"/>
    <att type="string" name="Gene" value="840076"/>
    <att type="string" name="Symbol" value="AT-IE"/>
    <att type="integer" name="DEGREE" value="15"/>
    <graphics type="CIRCLE" x="418.2608940489073" y="224.03475100600343"/>
  </node>
  <node label="STRS1" id="1653">
    <att type="string" name="canonicalName" value="STRS1"/>
    <att type="string" name="Gene" value="840087"/>
    <att type="string" name="Symbol" value="STRS1"/>
    <att type="integer" name="DEGREE" value="26"/>
    <graphics type="CIRCLE" x="174.5030305689195" y="342.0442918225518"/>
  </node>
  <node label="NSI" id="1654">
    <att type="string" name="canonicalName" value="NSI"/>
    <att type="string" name="Gene" value="840099"/>
    <att type="string" name="Symbol" value="NSI"/>
    <att type="integer" name="DEGREE" value="1"/>
    <graphics type="CIRCLE" x="403.4891992011576" y="183.05355349545007"/>
  </node>
  <node label="NRT1.5" id="1655">
    <att type="string" name="canonicalName" value="NRT1.5"/>
    <att type="string" name="Gene" value="840139"/>
    <att type="string" name="Symbol" value="NRT1.5"/>
    <att type="integer" name="DEGREE" value="21"/>
    <graphics type="CIRCLE" x="343.2840602477096" y="369.9132594660905"/>
  </node>
  <node label="AT1G32470" id="1656">
    <att type="string" name="canonicalName" value="AT1G32470"/>
    <att type="string" name="Gene" value="840141"/>
    <att type="string" name="Symbol" value="AT1G32470"/>
    <att type="integer" name="DEGREE" value="10"/>
    <graphics type="CIRCLE" x="256.39482335348345" y="284.5051536577281"/>
  </node>
  <node label="ABCI7" id="1657">
    <att type="string" name="canonicalName" value="ABCI7"/>
    <att type="string" name="Gene" value="840144"/>
    <att type="string" name="Symbol" value="ABCI7"/>
    <att type="integer" name="DEGREE" value="2"/>
    <graphics type="CIRCLE" x="404.8567715311311" y="418.3139897662886"/>
  </node>
  <node label="HAF01" id="1658">
    <att type="string" name="canonicalName" value="HAF01"/>
    <att type="string" name="Gene" value="840169"/>
    <att type="string" name="Symbol" value="HAF01"/>
    <att type="integer" name="DEGREE" value="23"/>
    <graphics type="CIRCLE" x="358.6577979916009" y="282.2905267491119"/>
  </node>
  <node label="AT1G32780" id="1659">
    <att type="string" name="canonicalName" value="AT1G32780"/>
    <att type="string" name="Gene" value="840172"/>
    <att type="string" name="Symbol" value="AT1G32780"/>
    <att type="integer" name="DEGREE" value="8"/>
    <graphics type="CIRCLE" x="419.7891934930378" y="366.9414724616427"/>
  </node>
  <node label="GBSS1" id="1660">
    <att type="string" name="canonicalName" value="GBSS1"/>
    <att type="string" name="Gene" value="840184"/>
    <att type="string" name="Symbol" value="GBSS1"/>
    <att type="integer" name="DEGREE" value="14"/>
    <graphics type="CIRCLE" x="281.78090254070855" y="233.65492040401537"/>
  </node>
  <node label="SAR1" id="1661">
    <att type="string" name="canonicalName" value="SAR1"/>
    <att type="string" name="Gene" value="840234"/>
    <att type="string" name="Symbol" value="SAR1"/>
    <att type="integer" name="DEGREE" value="8"/>
    <graphics type="CIRCLE" x="277.3867048093445" y="359.75949586019067"/>
  </node>
  <node label="UPF3" id="1662">
    <att type="string" name="canonicalName" value="UPF3"/>
    <att type="string" name="Gene" value="840295"/>
    <att type="string" name="Symbol" value="UPF3"/>
    <att type="integer" name="DEGREE" value="85"/>
    <graphics type="CIRCLE" x="195.4364312770613" y="161.8849006426964"/>
  </node>
  <node label="STT3B" id="1663">
    <att type="string" name="canonicalName" value="STT3B"/>
    <att type="string" name="Gene" value="840312"/>
    <att type="string" name="Symbol" value="STT3B"/>
    <att type="integer" name="DEGREE" value="22"/>
    <graphics type="CIRCLE" x="442.3760745545481" y="430.632360463093"/>
  </node>
  <node label="AT1G34420" id="1664">
    <att type="string" name="canonicalName" value="AT1G34420"/>
    <att type="string" name="Gene" value="840345"/>
    <att type="string" name="Symbol" value="AT1G34420"/>
    <att type="integer" name="DEGREE" value="11"/>
    <graphics type="CIRCLE" x="284.211282661983" y="186.6636479574245"/>
  </node>
  <node label="FANCM" id="1665">
    <att type="string" name="canonicalName" value="FANCM"/>
    <att type="string" name="Gene" value="840448"/>
    <att type="string" name="Symbol" value="FANCM"/>
    <att type="integer" name="DEGREE" value="27"/>
    <graphics type="CIRCLE" x="302.26509056820555" y="290.1073639909283"/>
  </node>
  <node label="PDIL5-2" id="1666">
    <att type="string" name="canonicalName" value="PDIL5-2"/>
    <att type="string" name="Gene" value="840461"/>
    <att type="string" name="Symbol" value="PDIL5-2"/>
    <att type="integer" name="DEGREE" value="17"/>
    <graphics type="CIRCLE" x="297.2401433393243" y="257.5645596856637"/>
  </node>
  <node label="ACC1" id="1667">
    <att type="string" name="canonicalName" value="ACC1"/>
    <att type="string" name="Gene" value="840521"/>
    <att type="string" name="Symbol" value="ACC1"/>
    <att type="integer" name="DEGREE" value="13"/>
    <graphics type="CIRCLE" x="387.52191407835784" y="305.8158358234151"/>
  </node>
  <node label="AT1G36730" id="1668">
    <att type="string" name="canonicalName" value="AT1G36730"/>
    <att type="string" name="Gene" value="840582"/>
    <att type="string" name="Symbol" value="AT1G36730"/>
    <att type="integer" name="DEGREE" value="23"/>
    <graphics type="CIRCLE" x="166.30765476930455" y="209.1927467187827"/>
  </node>
  <node label="RP1" id="1669">
    <att type="string" name="canonicalName" value="RP1"/>
    <att type="string" name="Gene" value="840916"/>
    <att type="string" name="Symbol" value="RP1"/>
    <att type="integer" name="DEGREE" value="102"/>
    <graphics type="CIRCLE" x="168.10368912909865" y="201.46289238526853"/>
  </node>
  <node label="PTB3" id="1670">
    <att type="string" name="canonicalName" value="PTB3"/>
    <att type="string" name="Gene" value="840918"/>
    <att type="string" name="Symbol" value="PTB3"/>
    <att type="integer" name="DEGREE" value="41"/>
    <graphics type="CIRCLE" x="445.4040484740084" y="291.46319737057803"/>
  </node>
  <node label="CH1" id="1671">
    <att type="string" name="canonicalName" value="CH1"/>
    <att type="string" name="Gene" value="841029"/>
    <att type="string" name="Symbol" value="CH1"/>
    <att type="integer" name="DEGREE" value="4"/>
    <graphics type="CIRCLE" x="251.24483632954852" y="345.9874931596977"/>
  </node>
  <node label="AT1G44820" id="1672">
    <att type="string" name="canonicalName" value="AT1G44820"/>
    <att type="string" name="Gene" value="841046"/>
    <att type="string" name="Symbol" value="AT1G44820"/>
    <att type="integer" name="DEGREE" value="1"/>
    <graphics type="CIRCLE" x="156.46140827248547" y="195.70609201312413"/>
  </node>
  <node label="BGAL5" id="1673">
    <att type="string" name="canonicalName" value="BGAL5"/>
    <att type="string" name="Gene" value="841080"/>
    <att type="string" name="Symbol" value="BGAL5"/>
    <att type="integer" name="DEGREE" value="2"/>
    <graphics type="CIRCLE" x="152.08752723051083" y="390.18087470340845"/>
  </node>
  <node label="ABF2" id="1674">
    <att type="string" name="canonicalName" value="ABF2"/>
    <att type="string" name="Gene" value="841095"/>
    <att type="string" name="Symbol" value="ABF2"/>
    <att type="integer" name="DEGREE" value="4"/>
    <graphics type="CIRCLE" x="355.3643432442557" y="193.53081636288326"/>
  </node>
  <node label="HSFB4" id="1675">
    <att type="string" name="canonicalName" value="HSFB4"/>
    <att type="string" name="Gene" value="841110"/>
    <att type="string" name="Symbol" value="HSFB4"/>
    <att type="integer" name="DEGREE" value="15"/>
    <graphics type="CIRCLE" x="215.97491636681409" y="216.39981585169087"/>
  </node>
  <node label="WOX4" id="1676">
    <att type="string" name="canonicalName" value="WOX4"/>
    <att type="string" name="Gene" value="841113"/>
    <att type="string" name="Symbol" value="WOX4"/>
    <att type="integer" name="DEGREE" value="2"/>
    <graphics type="CIRCLE" x="250.14694712403832" y="357.1794349893586"/>
  </node>
  <node label="RD21A" id="1677">
    <att type="string" name="canonicalName" value="RD21A"/>
    <att type="string" name="Gene" value="841122"/>
    <att type="string" name="Symbol" value="RD21A"/>
    <att type="integer" name="DEGREE" value="4"/>
    <graphics type="CIRCLE" x="427.8578227201138" y="355.2354663039175"/>
  </node>
  <node label="NRAMP2" id="1678">
    <att type="string" name="canonicalName" value="NRAMP2"/>
    <att type="string" name="Gene" value="841127"/>
    <att type="string" name="Symbol" value="NRAMP2"/>
    <att type="integer" name="DEGREE" value="21"/>
    <graphics type="CIRCLE" x="277.20967512376075" y="232.95860949940038"/>
  </node>
  <node label="AT1G47380" id="1679">
    <att type="string" name="canonicalName" value="AT1G47380"/>
    <att type="string" name="Gene" value="841141"/>
    <att type="string" name="Symbol" value="AT1G47380"/>
    <att type="integer" name="DEGREE" value="5"/>
    <graphics type="CIRCLE" x="235.09246053319043" y="234.2571017006504"/>
  </node>
  <node label="SEC3A" id="1680">
    <att type="string" name="canonicalName" value="SEC3A"/>
    <att type="string" name="Gene" value="841164"/>
    <att type="string" name="Symbol" value="SEC3A"/>
    <att type="integer" name="DEGREE" value="3"/>
    <graphics type="CIRCLE" x="238.12091853027835" y="347.6572114996483"/>
  </node>
  <node label="AT1G47670" id="1681">
    <att type="string" name="canonicalName" value="AT1G47670"/>
    <att type="string" name="Gene" value="841177"/>
    <att type="string" name="Symbol" value="AT1G47670"/>
    <att type="integer" name="DEGREE" value="3"/>
    <graphics type="CIRCLE" x="390.0364815371139" y="353.3716755025768"/>
  </node>
  <node label="AT1G48090" id="1682">
    <att type="string" name="canonicalName" value="AT1G48090"/>
    <att type="string" name="Gene" value="841226"/>
    <att type="string" name="Symbol" value="AT1G48090"/>
    <att type="integer" name="DEGREE" value="2"/>
    <graphics type="CIRCLE" x="204.7822509751461" y="374.500017942729"/>
  </node>
  <node label="DHNAT1" id="1683">
    <att type="string" name="canonicalName" value="DHNAT1"/>
    <att type="string" name="Gene" value="841252"/>
    <att type="string" name="Symbol" value="DHNAT1"/>
    <att type="integer" name="DEGREE" value="1"/>
    <graphics type="CIRCLE" x="438.67625511192483" y="421.29590317215644"/>
  </node>
  <node label="AMSH1" id="1684">
    <att type="string" name="canonicalName" value="AMSH1"/>
    <att type="string" name="Gene" value="841301"/>
    <att type="string" name="Symbol" value="AMSH1"/>
    <att type="integer" name="DEGREE" value="35"/>
    <graphics type="CIRCLE" x="270.0273206783317" y="400.7433922065808"/>
  </node>
  <node label="EMB1144" id="1685">
    <att type="string" name="canonicalName" value="EMB1144"/>
    <att type="string" name="Gene" value="841307"/>
    <att type="string" name="Symbol" value="EMB1144"/>
    <att type="integer" name="DEGREE" value="13"/>
    <graphics type="CIRCLE" x="404.7147299923562" y="156.43660427766395"/>
  </node>
  <node label="AT1G48900" id="1686">
    <att type="string" name="canonicalName" value="AT1G48900"/>
    <att type="string" name="Gene" value="841312"/>
    <att type="string" name="Symbol" value="AT1G48900"/>
    <att type="integer" name="DEGREE" value="34"/>
    <graphics type="CIRCLE" x="310.2655763782277" y="180.46473513554696"/>
  </node>
  <node label="AT1G49180" id="1687">
    <att type="string" name="canonicalName" value="AT1G49180"/>
    <att type="string" name="Gene" value="841341"/>
    <att type="string" name="Symbol" value="AT1G49180"/>
    <att type="integer" name="DEGREE" value="44"/>
    <graphics type="CIRCLE" x="380.7847034083892" y="293.9203682494008"/>
  </node>
  <node label="ACT8" id="1688">
    <att type="string" name="canonicalName" value="ACT8"/>
    <att type="string" name="Gene" value="841347"/>
    <att type="string" name="Symbol" value="ACT8"/>
    <att type="integer" name="DEGREE" value="35"/>
    <graphics type="CIRCLE" x="238.86907295103032" y="217.15608125397338"/>
  </node>
  <node label="PAB8" id="1689">
    <att type="string" name="canonicalName" value="PAB8"/>
    <att type="string" name="Gene" value="841399"/>
    <att type="string" name="Symbol" value="PAB8"/>
    <att type="integer" name="DEGREE" value="54"/>
    <graphics type="CIRCLE" x="160.94085841175107" y="354.9825562302499"/>
  </node>
  <node label="TUA2" id="1690">
    <att type="string" name="canonicalName" value="TUA2"/>
    <att type="string" name="Gene" value="841425"/>
    <att type="string" name="Symbol" value="TUA2"/>
    <att type="integer" name="DEGREE" value="33"/>
    <graphics type="CIRCLE" x="345.1676350203792" y="243.57461032003414"/>
  </node>
  <node label="TAF15" id="1691">
    <att type="string" name="canonicalName" value="TAF15"/>
    <att type="string" name="Gene" value="841452"/>
    <att type="string" name="Symbol" value="TAF15"/>
    <att type="integer" name="DEGREE" value="50"/>
    <graphics type="CIRCLE" x="150.91306997261955" y="212.80419245377115"/>
  </node>
  <node label="AT1G50410" id="1692">
    <att type="string" name="canonicalName" value="AT1G50410"/>
    <att type="string" name="Gene" value="841463"/>
    <att type="string" name="Symbol" value="AT1G50410"/>
    <att type="integer" name="DEGREE" value="27"/>
    <graphics type="CIRCLE" x="388.63017249844927" y="340.56717225679455"/>
  </node>
  <node label="DWF5" id="1693">
    <att type="string" name="canonicalName" value="DWF5"/>
    <att type="string" name="Gene" value="841465"/>
    <att type="string" name="Symbol" value="DWF5"/>
    <att type="integer" name="DEGREE" value="4"/>
    <graphics type="CIRCLE" x="337.0067505309062" y="277.5474521658395"/>
  </node>
  <node label="THFS" id="1694">
    <att type="string" name="canonicalName" value="THFS"/>
    <att type="string" name="Gene" value="841470"/>
    <att type="string" name="Symbol" value="THFS"/>
    <att type="integer" name="DEGREE" value="11"/>
    <graphics type="CIRCLE" x="360.5095688502912" y="308.9026937014845"/>
  </node>
  <node label="AT1G50920" id="1695">
    <att type="string" name="canonicalName" value="AT1G50920"/>
    <att type="string" name="Gene" value="841514"/>
    <att type="string" name="Symbol" value="AT1G50920"/>
    <att type="integer" name="DEGREE" value="44"/>
    <graphics type="CIRCLE" x="286.7928091757363" y="392.134445617868"/>
  </node>
  <node label="HTA10" id="1696">
    <att type="string" name="canonicalName" value="HTA10"/>
    <att type="string" name="Gene" value="841528"/>
    <att type="string" name="Symbol" value="HTA10"/>
    <att type="integer" name="DEGREE" value="66"/>
    <graphics type="CIRCLE" x="231.63203504031816" y="233.86052107687016"/>
  </node>
  <node label="AT1G51160" id="1697">
    <att type="string" name="canonicalName" value="AT1G51160"/>
    <att type="string" name="Gene" value="841539"/>
    <att type="string" name="Symbol" value="AT1G51160"/>
    <att type="integer" name="DEGREE" value="25"/>
    <graphics type="CIRCLE" x="225.8349604687711" y="434.30729434090944"/>
  </node>
  <node label="MKK4" id="1698">
    <att type="string" name="canonicalName" value="MKK4"/>
    <att type="string" name="Gene" value="841591"/>
    <att type="string" name="Symbol" value="MKK4"/>
    <att type="integer" name="DEGREE" value="16"/>
    <graphics type="CIRCLE" x="247.48607106180629" y="163.8885560858791"/>
  </node>
  <node label="4CL1" id="1699">
    <att type="string" name="canonicalName" value="4CL1"/>
    <att type="string" name="Gene" value="841593"/>
    <att type="string" name="Symbol" value="4CL1"/>
    <att type="integer" name="DEGREE" value="10"/>
    <graphics type="CIRCLE" x="296.32549305305486" y="362.26418948960634"/>
  </node>
  <node label="AT1G51805" id="1700">
    <att type="string" name="canonicalName" value="AT1G51805"/>
    <att type="string" name="Gene" value="841607"/>
    <att type="string" name="Symbol" value="AT1G51805"/>
    <att type="integer" name="DEGREE" value="3"/>
    <graphics type="CIRCLE" x="181.1665976187255" y="330.2852248764133"/>
  </node>
  <node label="AT1G51830" id="1701">
    <att type="string" name="canonicalName" value="AT1G51830"/>
    <att type="string" name="Gene" value="841610"/>
    <att type="string" name="Symbol" value="AT1G51830"/>
    <att type="integer" name="DEGREE" value="1"/>
    <graphics type="CIRCLE" x="434.8492641243654" y="358.00705190731236"/>
  </node>
  <node label="PSAH2" id="1702">
    <att type="string" name="canonicalName" value="PSAH2"/>
    <att type="string" name="Gene" value="841653"/>
    <att type="string" name="Symbol" value="PSAH2"/>
    <att type="integer" name="DEGREE" value="5"/>
    <graphics type="CIRCLE" x="304.2246717777171" y="402.2322491198746"/>
  </node>
  <node label="RABG3d" id="1703">
    <att type="string" name="canonicalName" value="RABG3d"/>
    <att type="string" name="Gene" value="841658"/>
    <att type="string" name="Symbol" value="RABG3d"/>
    <att type="integer" name="DEGREE" value="12"/>
    <graphics type="CIRCLE" x="200.24067120393335" y="246.17539504345342"/>
  </node>
  <node label="ABA2" id="1704">
    <att type="string" name="canonicalName" value="ABA2"/>
    <att type="string" name="Gene" value="841665"/>
    <att type="string" name="Symbol" value="ABA2"/>
    <att type="integer" name="DEGREE" value="2"/>
    <graphics type="CIRCLE" x="437.0193342835315" y="339.0807166361344"/>
  </node>
  <node label="AT1G52360" id="1705">
    <att type="string" name="canonicalName" value="AT1G52360"/>
    <att type="string" name="Gene" value="841666"/>
    <att type="string" name="Symbol" value="AT1G52360"/>
    <att type="integer" name="DEGREE" value="30"/>
    <graphics type="CIRCLE" x="320.4224789823272" y="255.165936015527"/>
  </node>
  <node label="HTA9" id="1706">
    <att type="string" name="canonicalName" value="HTA9"/>
    <att type="string" name="Gene" value="841707"/>
    <att type="string" name="Symbol" value="HTA9"/>
    <att type="integer" name="DEGREE" value="68"/>
    <graphics type="CIRCLE" x="417.8326358567747" y="367.6422225441577"/>
  </node>
  <node label="NAC019" id="1707">
    <att type="string" name="canonicalName" value="NAC019"/>
    <att type="string" name="Gene" value="841722"/>
    <att type="string" name="Symbol" value="NAC019"/>
    <att type="integer" name="DEGREE" value="1"/>
    <graphics type="CIRCLE" x="196.95677404061686" y="369.53789476336715"/>
  </node>
  <node label="AtNug2" id="1708">
    <att type="string" name="canonicalName" value="AtNug2"/>
    <att type="string" name="Gene" value="841731"/>
    <att type="string" name="Symbol" value="AtNug2"/>
    <att type="integer" name="DEGREE" value="27"/>
    <graphics type="CIRCLE" x="319.3292462106965" y="403.0662707957656"/>
  </node>
  <node label="AT1G53030" id="1709">
    <att type="string" name="canonicalName" value="AT1G53030"/>
    <att type="string" name="Gene" value="841736"/>
    <att type="string" name="Symbol" value="AT1G53030"/>
    <att type="integer" name="DEGREE" value="4"/>
    <graphics type="CIRCLE" x="423.9869079067096" y="377.6439613891075"/>
  </node>
  <node label="mMDH1" id="1710">
    <att type="string" name="canonicalName" value="mMDH1"/>
    <att type="string" name="Gene" value="841757"/>
    <att type="string" name="Symbol" value="mMDH1"/>
    <att type="integer" name="DEGREE" value="18"/>
    <graphics type="CIRCLE" x="383.32390393847294" y="159.39528973072953"/>
  </node>
  <node label="ABCG10" id="1711">
    <att type="string" name="canonicalName" value="ABCG10"/>
    <att type="string" name="Gene" value="841761"/>
    <att type="string" name="Symbol" value="ABCG10"/>
    <att type="integer" name="DEGREE" value="3"/>
    <graphics type="CIRCLE" x="275.24919586055995" y="328.4196240881111"/>
  </node>
  <node label="AT1G53420" id="1712">
    <att type="string" name="canonicalName" value="AT1G53420"/>
    <att type="string" name="Gene" value="841777"/>
    <att type="string" name="Symbol" value="AT1G53420"/>
    <att type="integer" name="DEGREE" value="9"/>
    <graphics type="CIRCLE" x="189.27669139514154" y="230.56194093974995"/>
  </node>
  <node label="AT1G53430" id="1713">
    <att type="string" name="canonicalName" value="AT1G53430"/>
    <att type="string" name="Gene" value="841778"/>
    <att type="string" name="Symbol" value="AT1G53430"/>
    <att type="integer" name="DEGREE" value="1"/>
    <graphics type="CIRCLE" x="226.7613471844856" y="225.23386380516106"/>
  </node>
  <node label="AT1G53440" id="1714">
    <att type="string" name="canonicalName" value="AT1G53440"/>
    <att type="string" name="Gene" value="841779"/>
    <att type="string" name="Symbol" value="AT1G53440"/>
    <att type="integer" name="DEGREE" value="5"/>
    <graphics type="CIRCLE" x="428.74011131908134" y="206.28535428819322"/>
  </node>
  <node label="AT1G53450" id="1715">
    <att type="string" name="canonicalName" value="AT1G53450"/>
    <att type="string" name="Gene" value="841780"/>
    <att type="string" name="Symbol" value="AT1G53450"/>
    <att type="integer" name="DEGREE" value="1"/>
    <graphics type="CIRCLE" x="294.6482021790996" y="229.59263690106525"/>
  </node>
  <node label="MPK18" id="1716">
    <att type="string" name="canonicalName" value="MPK18"/>
    <att type="string" name="Gene" value="841786"/>
    <att type="string" name="Symbol" value="MPK18"/>
    <att type="integer" name="DEGREE" value="34"/>
    <graphics type="CIRCLE" x="443.92322853281365" y="216.20111805782042"/>
  </node>
  <node label="FAP3" id="1717">
    <att type="string" name="canonicalName" value="FAP3"/>
    <att type="string" name="Gene" value="841787"/>
    <att type="string" name="Symbol" value="FAP3"/>
    <att type="integer" name="DEGREE" value="1"/>
    <graphics type="CIRCLE" x="307.4682177395951" y="362.12489220045956"/>
  </node>
  <node label="AT1G53540" id="1718">
    <att type="string" name="canonicalName" value="AT1G53540"/>
    <att type="string" name="Gene" value="841789"/>
    <att type="string" name="Symbol" value="AT1G53540"/>
    <att type="integer" name="DEGREE" value="1"/>
    <graphics type="CIRCLE" x="359.30800802926876" y="372.3450683661738"/>
  </node>
  <node label="PME2" id="1719">
    <att type="string" name="canonicalName" value="PME2"/>
    <att type="string" name="Gene" value="841820"/>
    <att type="string" name="Symbol" value="PME2"/>
    <att type="integer" name="DEGREE" value="8"/>
    <graphics type="CIRCLE" x="364.655246594349" y="164.63681827818786"/>
  </node>
  <node label="UBP1A" id="1720">
    <att type="string" name="canonicalName" value="UBP1A"/>
    <att type="string" name="Gene" value="841846"/>
    <att type="string" name="Symbol" value="UBP1A"/>
    <att type="integer" name="DEGREE" value="36"/>
    <graphics type="CIRCLE" x="201.18565303151126" y="431.80254024122627"/>
  </node>
  <node label="ALDH7B4" id="1721">
    <att type="string" name="canonicalName" value="ALDH7B4"/>
    <att type="string" name="Gene" value="841849"/>
    <att type="string" name="Symbol" value="ALDH7B4"/>
    <att type="integer" name="DEGREE" value="28"/>
    <graphics type="CIRCLE" x="271.95140632589397" y="437.6220429698843"/>
  </node>
  <node label="AT1G54215" id="1722">
    <att type="string" name="canonicalName" value="AT1G54215"/>
    <att type="string" name="Gene" value="841862"/>
    <att type="string" name="Symbol" value="AT1G54215"/>
    <att type="integer" name="DEGREE" value="4"/>
    <graphics type="CIRCLE" x="386.2464891379711" y="379.57774935642874"/>
  </node>
  <node label="EIF4A-2" id="1723">
    <att type="string" name="canonicalName" value="EIF4A-2"/>
    <att type="string" name="Gene" value="841868"/>
    <att type="string" name="Symbol" value="EIF4A-2"/>
    <att type="integer" name="DEGREE" value="44"/>
    <graphics type="CIRCLE" x="255.5316081942655" y="362.1299105584742"/>
  </node>
  <node label="ABCD2" id="1724">
    <att type="string" name="canonicalName" value="ABCD2"/>
    <att type="string" name="Gene" value="841876"/>
    <att type="string" name="Symbol" value="ABCD2"/>
    <att type="integer" name="DEGREE" value="5"/>
    <graphics type="CIRCLE" x="279.63958276102915" y="407.0299868958525"/>
  </node>
  <node label="XRN4" id="1725">
    <att type="string" name="canonicalName" value="XRN4"/>
    <att type="string" name="Gene" value="841891"/>
    <att type="string" name="Symbol" value="XRN4"/>
    <att type="integer" name="DEGREE" value="29"/>
    <graphics type="CIRCLE" x="332.5923835167646" y="335.1612067339506"/>
  </node>
  <node label="XIE" id="1726">
    <att type="string" name="canonicalName" value="XIE"/>
    <att type="string" name="Gene" value="841898"/>
    <att type="string" name="Symbol" value="XIE"/>
    <att type="integer" name="DEGREE" value="32"/>
    <graphics type="CIRCLE" x="293.1873591250637" y="310.8045446972024"/>
  </node>
  <node label="ACP2" id="1727">
    <att type="string" name="canonicalName" value="ACP2"/>
    <att type="string" name="Gene" value="841900"/>
    <att type="string" name="Symbol" value="ACP2"/>
    <att type="integer" name="DEGREE" value="25"/>
    <graphics type="CIRCLE" x="378.91439648646895" y="194.69358816861097"/>
  </node>
  <node label="GAMMA-H2AX" id="1728">
    <att type="string" name="canonicalName" value="GAMMA-H2AX"/>
    <att type="string" name="Gene" value="841910"/>
    <att type="string" name="Symbol" value="GAMMA-H2AX"/>
    <att type="integer" name="DEGREE" value="66"/>
    <graphics type="CIRCLE" x="245.51928974719425" y="255.6291746185584"/>
  </node>
  <node label="AT1G54730" id="1729">
    <att type="string" name="canonicalName" value="AT1G54730"/>
    <att type="string" name="Gene" value="841914"/>
    <att type="string" name="Symbol" value="AT1G54730"/>
    <att type="integer" name="DEGREE" value="17"/>
    <graphics type="CIRCLE" x="321.78821753378855" y="432.9589687811594"/>
  </node>
  <node label="LOX1" id="1730">
    <att type="string" name="canonicalName" value="LOX1"/>
    <att type="string" name="Gene" value="841944"/>
    <att type="string" name="Symbol" value="LOX1"/>
    <att type="integer" name="DEGREE" value="45"/>
    <graphics type="CIRCLE" x="365.4208693850857" y="167.100951839006"/>
  </node>
  <node label="AT1G55040" id="1731">
    <att type="string" name="canonicalName" value="AT1G55040"/>
    <att type="string" name="Gene" value="841947"/>
    <att type="string" name="Symbol" value="AT1G55040"/>
    <att type="integer" name="DEGREE" value="2"/>
    <graphics type="CIRCLE" x="213.8251267784574" y="221.7449844246683"/>
  </node>
  <node label="PLDEPSILON" id="1732">
    <att type="string" name="canonicalName" value="PLDEPSILON"/>
    <att type="string" name="Gene" value="841961"/>
    <att type="string" name="Symbol" value="PLDEPSILON"/>
    <att type="integer" name="DEGREE" value="14"/>
    <graphics type="CIRCLE" x="262.42859235332367" y="380.3025778703183"/>
  </node>
  <node label="AT1G55230" id="1733">
    <att type="string" name="canonicalName" value="AT1G55230"/>
    <att type="string" name="Gene" value="841966"/>
    <att type="string" name="Symbol" value="AT1G55230"/>
    <att type="integer" name="DEGREE" value="3"/>
    <graphics type="CIRCLE" x="374.7234286020588" y="223.6264751047773"/>
  </node>
  <node label="HUB2" id="1734">
    <att type="string" name="canonicalName" value="HUB2"/>
    <att type="string" name="Gene" value="841968"/>
    <att type="string" name="Symbol" value="HUB2"/>
    <att type="integer" name="DEGREE" value="25"/>
    <graphics type="CIRCLE" x="349.90935286478725" y="182.53389507347208"/>
  </node>
  <node label="AT1G55270" id="1735">
    <att type="string" name="canonicalName" value="AT1G55270"/>
    <att type="string" name="Gene" value="841972"/>
    <att type="string" name="Symbol" value="AT1G55270"/>
    <att type="integer" name="DEGREE" value="4"/>
    <graphics type="CIRCLE" x="424.6788959427655" y="204.84284642170542"/>
  </node>
  <node label="AT1G55460" id="1736">
    <att type="string" name="canonicalName" value="AT1G55460"/>
    <att type="string" name="Gene" value="841993"/>
    <att type="string" name="Symbol" value="AT1G55460"/>
    <att type="integer" name="DEGREE" value="3"/>
    <graphics type="CIRCLE" x="402.24926682870466" y="213.47768145353012"/>
  </node>
  <node label="sks12" id="1737">
    <att type="string" name="canonicalName" value="sks12"/>
    <att type="string" name="Gene" value="842006"/>
    <att type="string" name="Symbol" value="sks12"/>
    <att type="integer" name="DEGREE" value="9"/>
    <graphics type="CIRCLE" x="416.0601781089544" y="169.1599566829809"/>
  </node>
  <node label="SIP1" id="1738">
    <att type="string" name="canonicalName" value="SIP1"/>
    <att type="string" name="Gene" value="842023"/>
    <att type="string" name="Symbol" value="SIP1"/>
    <att type="integer" name="DEGREE" value="8"/>
    <graphics type="CIRCLE" x="379.4487771541809" y="413.2320966535677"/>
  </node>
  <node label="UPL1" id="1739">
    <att type="string" name="canonicalName" value="UPL1"/>
    <att type="string" name="Gene" value="842036"/>
    <att type="string" name="Symbol" value="UPL1"/>
    <att type="integer" name="DEGREE" value="87"/>
    <graphics type="CIRCLE" x="239.85495384062534" y="366.3479150554082"/>
  </node>
  <node label="AHG2" id="1740">
    <att type="string" name="canonicalName" value="AHG2"/>
    <att type="string" name="Gene" value="842037"/>
    <att type="string" name="Symbol" value="AHG2"/>
    <att type="integer" name="DEGREE" value="6"/>
    <graphics type="CIRCLE" x="446.857229807051" y="355.08222743688754"/>
  </node>
  <node label="ZIP11" id="1741">
    <att type="string" name="canonicalName" value="ZIP11"/>
    <att type="string" name="Gene" value="842041"/>
    <att type="string" name="Symbol" value="ZIP11"/>
    <att type="integer" name="DEGREE" value="1"/>
    <graphics type="CIRCLE" x="320.66014084405367" y="259.9281070265191"/>
  </node>
  <node label="AT1G56120" id="1742">
    <att type="string" name="canonicalName" value="AT1G56120"/>
    <att type="string" name="Gene" value="842064"/>
    <att type="string" name="Symbol" value="AT1G56120"/>
    <att type="integer" name="DEGREE" value="5"/>
    <graphics type="CIRCLE" x="440.84353286752906" y="355.8403439208291"/>
  </node>
  <node label="AT1G56300" id="1743">
    <att type="string" name="canonicalName" value="AT1G56300"/>
    <att type="string" name="Gene" value="842083"/>
    <att type="string" name="Symbol" value="AT1G56300"/>
    <att type="integer" name="DEGREE" value="12"/>
    <graphics type="CIRCLE" x="367.595741461979" y="404.2619121161064"/>
  </node>
  <node label="ERD2" id="1744">
    <att type="string" name="canonicalName" value="ERD2"/>
    <att type="string" name="Gene" value="842094"/>
    <att type="string" name="Symbol" value="ERD2"/>
    <att type="integer" name="DEGREE" value="115"/>
    <graphics type="CIRCLE" x="329.82527501970856" y="424.85356606829174"/>
  </node>
  <node label="PBG1" id="1745">
    <att type="string" name="canonicalName" value="PBG1"/>
    <att type="string" name="Gene" value="842098"/>
    <att type="string" name="Symbol" value="PBG1"/>
    <att type="integer" name="DEGREE" value="49"/>
    <graphics type="CIRCLE" x="357.82185985031117" y="445.78430324073275"/>
  </node>
  <node label="MYB50" id="1746">
    <att type="string" name="canonicalName" value="MYB50"/>
    <att type="string" name="Gene" value="842131"/>
    <att type="string" name="Symbol" value="MYB50"/>
    <att type="integer" name="DEGREE" value="22"/>
    <graphics type="CIRCLE" x="175.18867755038525" y="393.76145340700725"/>
  </node>
  <node label="AT1G57600" id="1747">
    <att type="string" name="canonicalName" value="AT1G57600"/>
    <att type="string" name="Gene" value="842136"/>
    <att type="string" name="Symbol" value="AT1G57600"/>
    <att type="integer" name="DEGREE" value="1"/>
    <graphics type="CIRCLE" x="374.72334744677914" y="258.0240561273559"/>
  </node>
  <node label="AT1G57610" id="1748">
    <att type="string" name="canonicalName" value="AT1G57610"/>
    <att type="string" name="Gene" value="842137"/>
    <att type="string" name="Symbol" value="AT1G57610"/>
    <att type="integer" name="DEGREE" value="2"/>
    <graphics type="CIRCLE" x="366.79639898421254" y="261.08562750911426"/>
  </node>
  <node label="SK42" id="1749">
    <att type="string" name="canonicalName" value="SK42"/>
    <att type="string" name="Gene" value="842162"/>
    <att type="string" name="Symbol" value="SK42"/>
    <att type="integer" name="DEGREE" value="20"/>
    <graphics type="CIRCLE" x="301.8279546301686" y="151.8997141161862"/>
  </node>
  <node label="MSL3" id="1750">
    <att type="string" name="canonicalName" value="MSL3"/>
    <att type="string" name="Gene" value="842187"/>
    <att type="string" name="Symbol" value="MSL3"/>
    <att type="integer" name="DEGREE" value="1"/>
    <graphics type="CIRCLE" x="379.2863047938295" y="287.4218775095705"/>
  </node>
  <node label="AT1G58230" id="1751">
    <att type="string" name="canonicalName" value="AT1G58230"/>
    <att type="string" name="Gene" value="842191"/>
    <att type="string" name="Symbol" value="AT1G58230"/>
    <att type="integer" name="DEGREE" value="16"/>
    <graphics type="CIRCLE" x="413.2098993287182" y="286.30896273588996"/>
  </node>
  <node label="ZF14" id="1752">
    <att type="string" name="canonicalName" value="ZF14"/>
    <att type="string" name="Gene" value="842203"/>
    <att type="string" name="Symbol" value="ZF14"/>
    <att type="integer" name="DEGREE" value="4"/>
    <graphics type="CIRCLE" x="150.45583914934366" y="321.61564809037566"/>
  </node>
  <node label="RXW8" id="1753">
    <att type="string" name="canonicalName" value="RXW8"/>
    <att type="string" name="Gene" value="842218"/>
    <att type="string" name="Symbol" value="RXW8"/>
    <att type="integer" name="DEGREE" value="28"/>
    <graphics type="CIRCLE" x="445.8017756456066" y="312.4034558345908"/>
  </node>
  <node label="CW7" id="1754">
    <att type="string" name="canonicalName" value="CW7"/>
    <att type="string" name="Gene" value="842242"/>
    <att type="string" name="Symbol" value="CW7"/>
    <att type="integer" name="DEGREE" value="5"/>
    <graphics type="CIRCLE" x="288.29945449869507" y="235.13807572686972"/>
  </node>
  <node label="ZCF125" id="1755">
    <att type="string" name="canonicalName" value="ZCF125"/>
    <att type="string" name="Gene" value="842245"/>
    <att type="string" name="Symbol" value="ZCF125"/>
    <att type="integer" name="DEGREE" value="22"/>
    <graphics type="CIRCLE" x="181.62650173234698" y="201.82870497084411"/>
  </node>
  <node label="DL3" id="1756">
    <att type="string" name="canonicalName" value="DL3"/>
    <att type="string" name="Gene" value="842251"/>
    <att type="string" name="Symbol" value="DL3"/>
    <att type="integer" name="DEGREE" value="5"/>
    <graphics type="CIRCLE" x="446.8863399995847" y="278.03099402514994"/>
  </node>
  <node label="ALA3" id="1757">
    <att type="string" name="canonicalName" value="ALA3"/>
    <att type="string" name="Gene" value="842275"/>
    <att type="string" name="Symbol" value="ALA3"/>
    <att type="integer" name="DEGREE" value="37"/>
    <graphics type="CIRCLE" x="230.72141985252892" y="398.2397164529876"/>
  </node>
  <node label="PEN3" id="1758">
    <att type="string" name="canonicalName" value="PEN3"/>
    <att type="string" name="Gene" value="842281"/>
    <att type="string" name="Symbol" value="PEN3"/>
    <att type="integer" name="DEGREE" value="6"/>
    <graphics type="CIRCLE" x="179.2673784780328" y="276.9656703106526"/>
  </node>
  <node label="E1 ALPHA" id="1759">
    <att type="string" name="canonicalName" value="E1 ALPHA"/>
    <att type="string" name="Gene" value="842284"/>
    <att type="string" name="Symbol" value="E1 ALPHA"/>
    <att type="integer" name="DEGREE" value="24"/>
    <graphics type="CIRCLE" x="209.29719783480238" y="186.68151282602358"/>
  </node>
  <node label="AT1G59950" id="1760">
    <att type="string" name="canonicalName" value="AT1G59950"/>
    <att type="string" name="Gene" value="842289"/>
    <att type="string" name="Symbol" value="AT1G59950"/>
    <att type="integer" name="DEGREE" value="2"/>
    <graphics type="CIRCLE" x="257.50634771426945" y="153.6771441383671"/>
  </node>
  <node label="AT1G60080" id="1761">
    <att type="string" name="canonicalName" value="AT1G60080"/>
    <att type="string" name="Gene" value="842303"/>
    <att type="string" name="Symbol" value="AT1G60080"/>
    <att type="integer" name="DEGREE" value="25"/>
    <graphics type="CIRCLE" x="212.09473603385197" y="358.94297548336226"/>
  </node>
  <node label="TPS10" id="1762">
    <att type="string" name="canonicalName" value="TPS10"/>
    <att type="string" name="Gene" value="842309"/>
    <att type="string" name="Symbol" value="TPS10"/>
    <att type="integer" name="DEGREE" value="13"/>
    <graphics type="CIRCLE" x="163.2910934581014" y="326.716466744788"/>
  </node>
  <node label="AT1G60160" id="1763">
    <att type="string" name="canonicalName" value="AT1G60160"/>
    <att type="string" name="Gene" value="842311"/>
    <att type="string" name="Symbol" value="AT1G60160"/>
    <att type="integer" name="DEGREE" value="1"/>
    <graphics type="CIRCLE" x="278.34555059309764" y="292.7767036835569"/>
  </node>
  <node label="emb1220" id="1764">
    <att type="string" name="canonicalName" value="emb1220"/>
    <att type="string" name="Gene" value="842312"/>
    <att type="string" name="Symbol" value="emb1220"/>
    <att type="integer" name="DEGREE" value="71"/>
    <graphics type="CIRCLE" x="243.67063775316672" y="192.24000673939855"/>
  </node>
  <node label="AT1G60420" id="1765">
    <att type="string" name="canonicalName" value="AT1G60420"/>
    <att type="string" name="Gene" value="842337"/>
    <att type="string" name="Symbol" value="AT1G60420"/>
    <att type="integer" name="DEGREE" value="3"/>
    <graphics type="CIRCLE" x="309.46223273206965" y="255.92181267134038"/>
  </node>
  <node label="GolS4" id="1766">
    <att type="string" name="canonicalName" value="GolS4"/>
    <att type="string" name="Gene" value="842342"/>
    <att type="string" name="Symbol" value="GolS4"/>
    <att type="integer" name="DEGREE" value="16"/>
    <graphics type="CIRCLE" x="421.5817430933132" y="264.2957019331442"/>
  </node>
  <node label="VPS34" id="1767">
    <att type="string" name="canonicalName" value="VPS34"/>
    <att type="string" name="Gene" value="842344"/>
    <att type="string" name="Symbol" value="VPS34"/>
    <att type="integer" name="DEGREE" value="46"/>
    <graphics type="CIRCLE" x="386.0357922608307" y="298.1430628161379"/>
  </node>
  <node label="AT1G60690" id="1768">
    <att type="string" name="canonicalName" value="AT1G60690"/>
    <att type="string" name="Gene" value="842363"/>
    <att type="string" name="Symbol" value="AT1G60690"/>
    <att type="integer" name="DEGREE" value="7"/>
    <graphics type="CIRCLE" x="244.59563587773596" y="299.3620115047135"/>
  </node>
  <node label="ATB2" id="1769">
    <att type="string" name="canonicalName" value="ATB2"/>
    <att type="string" name="Gene" value="842365"/>
    <att type="string" name="Symbol" value="ATB2"/>
    <att type="integer" name="DEGREE" value="7"/>
    <graphics type="CIRCLE" x="341.84863956802315" y="397.5384704066619"/>
  </node>
  <node label="HAP13" id="1770">
    <att type="string" name="canonicalName" value="HAP13"/>
    <att type="string" name="Gene" value="842372"/>
    <att type="string" name="Symbol" value="HAP13"/>
    <att type="integer" name="DEGREE" value="30"/>
    <graphics type="CIRCLE" x="389.02241609661536" y="361.46148475633913"/>
  </node>
  <node label="VIP5" id="1771">
    <att type="string" name="canonicalName" value="VIP5"/>
    <att type="string" name="Gene" value="842395"/>
    <att type="string" name="Symbol" value="VIP5"/>
    <att type="integer" name="DEGREE" value="28"/>
    <graphics type="CIRCLE" x="214.85674662166878" y="395.20989511484447"/>
  </node>
  <node label="AT1G61360" id="1772">
    <att type="string" name="canonicalName" value="AT1G61360"/>
    <att type="string" name="Gene" value="842430"/>
    <att type="string" name="Symbol" value="AT1G61360"/>
    <att type="integer" name="DEGREE" value="7"/>
    <graphics type="CIRCLE" x="170.12279592547165" y="256.87496189560375"/>
  </node>
  <node label="AT1G61500" id="1773">
    <att type="string" name="canonicalName" value="AT1G61500"/>
    <att type="string" name="Gene" value="842444"/>
    <att type="string" name="Symbol" value="AT1G61500"/>
    <att type="integer" name="DEGREE" value="4"/>
    <graphics type="CIRCLE" x="290.77473920894056" y="296.8732108929912"/>
  </node>
  <node label="MLO6" id="1774">
    <att type="string" name="canonicalName" value="MLO6"/>
    <att type="string" name="Gene" value="842450"/>
    <att type="string" name="Symbol" value="MLO6"/>
    <att type="integer" name="DEGREE" value="2"/>
    <graphics type="CIRCLE" x="379.9469379644322" y="294.25536749861976"/>
  </node>
  <node label="AT1G61690" id="1775">
    <att type="string" name="canonicalName" value="AT1G61690"/>
    <att type="string" name="Gene" value="842466"/>
    <att type="string" name="Symbol" value="AT1G61690"/>
    <att type="integer" name="DEGREE" value="30"/>
    <graphics type="CIRCLE" x="411.45679391787553" y="275.9049859984269"/>
  </node>
  <node label="BAN" id="1776">
    <att type="string" name="canonicalName" value="BAN"/>
    <att type="string" name="Gene" value="842469"/>
    <att type="string" name="Symbol" value="BAN"/>
    <att type="integer" name="DEGREE" value="1"/>
    <graphics type="CIRCLE" x="180.81112346504042" y="172.11156241034246"/>
  </node>
  <node label="AT1G61790" id="1777">
    <att type="string" name="canonicalName" value="AT1G61790"/>
    <att type="string" name="Gene" value="842476"/>
    <att type="string" name="Symbol" value="AT1G61790"/>
    <att type="integer" name="DEGREE" value="10"/>
    <graphics type="CIRCLE" x="293.85941946150587" y="352.5074464519947"/>
  </node>
  <node label="AT1G62020" id="1778">
    <att type="string" name="canonicalName" value="AT1G62020"/>
    <att type="string" name="Gene" value="842497"/>
    <att type="string" name="Symbol" value="AT1G62020"/>
    <att type="integer" name="DEGREE" value="44"/>
    <graphics type="CIRCLE" x="285.12935452134025" y="185.01946258047516"/>
  </node>
  <node label="ATG8C" id="1779">
    <att type="string" name="canonicalName" value="ATG8C"/>
    <att type="string" name="Gene" value="842499"/>
    <att type="string" name="Symbol" value="ATG8C"/>
    <att type="integer" name="DEGREE" value="18"/>
    <graphics type="CIRCLE" x="201.88110042638232" y="257.04614137974295"/>
  </node>
  <node label="PP2-A11" id="1780">
    <att type="string" name="canonicalName" value="PP2-A11"/>
    <att type="string" name="Gene" value="842612"/>
    <att type="string" name="Symbol" value="PP2-A11"/>
    <att type="integer" name="DEGREE" value="3"/>
    <graphics type="CIRCLE" x="176.2581343845263" y="177.97720815342277"/>
  </node>
  <node label="AT1G63490" id="1781">
    <att type="string" name="canonicalName" value="AT1G63490"/>
    <att type="string" name="Gene" value="842655"/>
    <att type="string" name="Symbol" value="AT1G63490"/>
    <att type="integer" name="DEGREE" value="33"/>
    <graphics type="CIRCLE" x="402.6187366260384" y="385.790621764659"/>
  </node>
  <node label="BSK7" id="1782">
    <att type="string" name="canonicalName" value="BSK7"/>
    <att type="string" name="Gene" value="842656"/>
    <att type="string" name="Symbol" value="BSK7"/>
    <att type="integer" name="DEGREE" value="1"/>
    <graphics type="CIRCLE" x="188.21297249890483" y="404.5206022938353"/>
  </node>
  <node label="MURE" id="1783">
    <att type="string" name="canonicalName" value="MURE"/>
    <att type="string" name="Gene" value="842672"/>
    <att type="string" name="Symbol" value="MURE"/>
    <att type="integer" name="DEGREE" value="1"/>
    <graphics type="CIRCLE" x="246.9302206046605" y="257.55161751665497"/>
  </node>
  <node label="SPO11-2" id="1784">
    <att type="string" name="canonicalName" value="SPO11-2"/>
    <att type="string" name="Gene" value="842702"/>
    <att type="string" name="Symbol" value="SPO11-2"/>
    <att type="integer" name="DEGREE" value="10"/>
    <graphics type="CIRCLE" x="222.05921029442635" y="247.10082431561244"/>
  </node>
  <node label="RBOH F" id="1785">
    <att type="string" name="canonicalName" value="RBOH F"/>
    <att type="string" name="Gene" value="842710"/>
    <att type="string" name="Symbol" value="RBOH F"/>
    <att type="integer" name="DEGREE" value="35"/>
    <graphics type="CIRCLE" x="309.8401045817758" y="197.3475784736279"/>
  </node>
  <node label="AT1G64150" id="1786">
    <att type="string" name="canonicalName" value="AT1G64150"/>
    <att type="string" name="Gene" value="842719"/>
    <att type="string" name="Symbol" value="AT1G64150"/>
    <att type="integer" name="DEGREE" value="7"/>
    <graphics type="CIRCLE" x="378.8585368086027" y="223.55158247656212"/>
  </node>
  <node label="AT1G64190" id="1787">
    <att type="string" name="canonicalName" value="AT1G64190"/>
    <att type="string" name="Gene" value="842724"/>
    <att type="string" name="Symbol" value="AT1G64190"/>
    <att type="integer" name="DEGREE" value="10"/>
    <graphics type="CIRCLE" x="217.70626298384485" y="434.22413285022543"/>
  </node>
  <node label="AT1G64710" id="1788">
    <att type="string" name="canonicalName" value="AT1G64710"/>
    <att type="string" name="Gene" value="842779"/>
    <att type="string" name="Symbol" value="AT1G64710"/>
    <att type="integer" name="DEGREE" value="9"/>
    <graphics type="CIRCLE" x="368.6601617992574" y="275.31633280023266"/>
  </node>
  <node label="ILA" id="1789">
    <att type="string" name="canonicalName" value="ILA"/>
    <att type="string" name="Gene" value="842787"/>
    <att type="string" name="Symbol" value="ILA"/>
    <att type="integer" name="DEGREE" value="34"/>
    <graphics type="CIRCLE" x="279.30332344328986" y="357.09800148165823"/>
  </node>
  <node label="HEB1" id="1790">
    <att type="string" name="canonicalName" value="HEB1"/>
    <att type="string" name="Gene" value="842804"/>
    <att type="string" name="Symbol" value="HEB1"/>
    <att type="integer" name="DEGREE" value="11"/>
    <graphics type="CIRCLE" x="340.82908813690995" y="224.04681769631588"/>
  </node>
  <node label="G-TMT" id="1791">
    <att type="string" name="canonicalName" value="G-TMT"/>
    <att type="string" name="Gene" value="842805"/>
    <att type="string" name="Symbol" value="G-TMT"/>
    <att type="integer" name="DEGREE" value="25"/>
    <graphics type="CIRCLE" x="290.6036877350091" y="423.43090536189123"/>
  </node>
  <node label="Hrd1B" id="1792">
    <att type="string" name="canonicalName" value="Hrd1B"/>
    <att type="string" name="Gene" value="842812"/>
    <att type="string" name="Symbol" value="Hrd1B"/>
    <att type="integer" name="DEGREE" value="20"/>
    <graphics type="CIRCLE" x="421.7217942035943" y="265.31157137853364"/>
  </node>
  <node label="UBQ13" id="1793">
    <att type="string" name="canonicalName" value="UBQ13"/>
    <att type="string" name="Gene" value="842845"/>
    <att type="string" name="Symbol" value="UBQ13"/>
    <att type="integer" name="DEGREE" value="123"/>
    <graphics type="CIRCLE" x="276.5817305712284" y="419.07231226121945"/>
  </node>
  <node label="ARI8" id="1794">
    <att type="string" name="canonicalName" value="ARI8"/>
    <att type="string" name="Gene" value="842854"/>
    <att type="string" name="Symbol" value="ARI8"/>
    <att type="integer" name="DEGREE" value="39"/>
    <graphics type="CIRCLE" x="244.244520961173" y="300.6441824720594"/>
  </node>
  <node label="FAS1" id="1795">
    <att type="string" name="canonicalName" value="FAS1"/>
    <att type="string" name="Gene" value="842858"/>
    <att type="string" name="Symbol" value="FAS1"/>
    <att type="integer" name="DEGREE" value="12"/>
    <graphics type="CIRCLE" x="248.67219496466703" y="259.34791288751063"/>
  </node>
  <node label="SMP1" id="1796">
    <att type="string" name="canonicalName" value="SMP1"/>
    <att type="string" name="Gene" value="842877"/>
    <att type="string" name="Symbol" value="SMP1"/>
    <att type="integer" name="DEGREE" value="48"/>
    <graphics type="CIRCLE" x="178.11517827671813" y="362.87790079143633"/>
  </node>
  <node label="GAD2" id="1797">
    <att type="string" name="canonicalName" value="GAD2"/>
    <att type="string" name="Gene" value="842908"/>
    <att type="string" name="Symbol" value="GAD2"/>
    <att type="integer" name="DEGREE" value="24"/>
    <graphics type="CIRCLE" x="187.60722994562343" y="327.4864324584522"/>
  </node>
  <node label="ETR1" id="1798">
    <att type="string" name="canonicalName" value="ETR1"/>
    <att type="string" name="Gene" value="842951"/>
    <att type="string" name="Symbol" value="ETR1"/>
    <att type="integer" name="DEGREE" value="10"/>
    <graphics type="CIRCLE" x="228.51712788031173" y="200.42228849454258"/>
  </node>
  <node label="MYB113" id="1799">
    <att type="string" name="canonicalName" value="MYB113"/>
    <att type="string" name="Gene" value="842955"/>
    <att type="string" name="Symbol" value="MYB113"/>
    <att type="integer" name="DEGREE" value="22"/>
    <graphics type="CIRCLE" x="348.71285106877883" y="445.52818551244184"/>
  </node>
  <node label="pde194" id="1800">
    <att type="string" name="canonicalName" value="pde194"/>
    <att type="string" name="Gene" value="842970"/>
    <att type="string" name="Symbol" value="pde194"/>
    <att type="integer" name="DEGREE" value="3"/>
    <graphics type="CIRCLE" x="292.71652587104984" y="303.3616046212269"/>
  </node>
  <node label="CLPP3" id="1801">
    <att type="string" name="canonicalName" value="CLPP3"/>
    <att type="string" name="Gene" value="842985"/>
    <att type="string" name="Symbol" value="CLPP3"/>
    <att type="integer" name="DEGREE" value="4"/>
    <graphics type="CIRCLE" x="191.3179268817912" y="377.23186799912224"/>
  </node>
  <node label="LIG6" id="1802">
    <att type="string" name="canonicalName" value="LIG6"/>
    <att type="string" name="Gene" value="842991"/>
    <att type="string" name="Symbol" value="LIG6"/>
    <att type="integer" name="DEGREE" value="37"/>
    <graphics type="CIRCLE" x="419.0560269778716" y="299.1894104368836"/>
  </node>
  <node label="RBCS1A" id="1803">
    <att type="string" name="canonicalName" value="RBCS1A"/>
    <att type="string" name="Gene" value="843029"/>
    <att type="string" name="Symbol" value="RBCS1A"/>
    <att type="integer" name="DEGREE" value="6"/>
    <graphics type="CIRCLE" x="261.18739064065954" y="371.55033257827506"/>
  </node>
  <node label="CYP735A2" id="1804">
    <att type="string" name="canonicalName" value="CYP735A2"/>
    <att type="string" name="Gene" value="843031"/>
    <att type="string" name="Symbol" value="CYP735A2"/>
    <att type="integer" name="DEGREE" value="1"/>
    <graphics type="CIRCLE" x="303.5551612868572" y="436.44261099214674"/>
  </node>
  <node label="AT1G67280" id="1805">
    <att type="string" name="canonicalName" value="AT1G67280"/>
    <att type="string" name="Gene" value="843048"/>
    <att type="string" name="Symbol" value="AT1G67280"/>
    <att type="integer" name="DEGREE" value="7"/>
    <graphics type="CIRCLE" x="268.8471894072643" y="311.01199346292924"/>
  </node>
  <node label="AT1G67430" id="1806">
    <att type="string" name="canonicalName" value="AT1G67430"/>
    <att type="string" name="Gene" value="843063"/>
    <att type="string" name="Symbol" value="AT1G67430"/>
    <att type="integer" name="DEGREE" value="96"/>
    <graphics type="CIRCLE" x="403.95578978062827" y="261.8071427772536"/>
  </node>
  <node label="AT1G67480" id="1807">
    <att type="string" name="canonicalName" value="AT1G67480"/>
    <att type="string" name="Gene" value="843069"/>
    <att type="string" name="Symbol" value="AT1G67480"/>
    <att type="integer" name="DEGREE" value="3"/>
    <graphics type="CIRCLE" x="369.1562813617739" y="217.4203100138664"/>
  </node>
  <node label="REV3" id="1808">
    <att type="string" name="canonicalName" value="REV3"/>
    <att type="string" name="Gene" value="843071"/>
    <att type="string" name="Symbol" value="REV3"/>
    <att type="integer" name="DEGREE" value="23"/>
    <graphics type="CIRCLE" x="263.97662151328257" y="355.7269364008823"/>
  </node>
  <node label="LOX6" id="1809">
    <att type="string" name="canonicalName" value="LOX6"/>
    <att type="string" name="Gene" value="843077"/>
    <att type="string" name="Symbol" value="LOX6"/>
    <att type="integer" name="DEGREE" value="47"/>
    <graphics type="CIRCLE" x="162.11518905994302" y="193.76775774041107"/>
  </node>
  <node label="AT1G67720" id="1810">
    <att type="string" name="canonicalName" value="AT1G67720"/>
    <att type="string" name="Gene" value="843097"/>
    <att type="string" name="Symbol" value="AT1G67720"/>
    <att type="integer" name="DEGREE" value="10"/>
    <graphics type="CIRCLE" x="155.06977516159256" y="179.3875585093367"/>
  </node>
  <node label="AT1G67820" id="1811">
    <att type="string" name="canonicalName" value="AT1G67820"/>
    <att type="string" name="Gene" value="843108"/>
    <att type="string" name="Symbol" value="AT1G67820"/>
    <att type="integer" name="DEGREE" value="4"/>
    <graphics type="CIRCLE" x="370.66366251834324" y="381.8337686965"/>
  </node>
  <node label="FKF1" id="1812">
    <att type="string" name="canonicalName" value="FKF1"/>
    <att type="string" name="Gene" value="843133"/>
    <att type="string" name="Symbol" value="FKF1"/>
    <att type="integer" name="DEGREE" value="8"/>
    <graphics type="CIRCLE" x="263.906563789324" y="243.09075689917762"/>
  </node>
  <node label="IAR1" id="1813">
    <att type="string" name="canonicalName" value="IAR1"/>
    <att type="string" name="Gene" value="843138"/>
    <att type="string" name="Symbol" value="IAR1"/>
    <att type="integer" name="DEGREE" value="2"/>
    <graphics type="CIRCLE" x="441.1975775548263" y="260.8122448292487"/>
  </node>
  <node label="AT1G68400" id="1814">
    <att type="string" name="canonicalName" value="AT1G68400"/>
    <att type="string" name="Gene" value="843169"/>
    <att type="string" name="Symbol" value="AT1G68400"/>
    <att type="integer" name="DEGREE" value="16"/>
    <graphics type="CIRCLE" x="342.2026575729027" y="176.8411330260367"/>
  </node>
  <node label="XYL1" id="1815">
    <att type="string" name="canonicalName" value="XYL1"/>
    <att type="string" name="Gene" value="843185"/>
    <att type="string" name="Symbol" value="XYL1"/>
    <att type="integer" name="DEGREE" value="28"/>
    <graphics type="CIRCLE" x="419.6238912042342" y="425.7244617275026"/>
  </node>
  <node label="AT1G68650" id="1816">
    <att type="string" name="canonicalName" value="AT1G68650"/>
    <att type="string" name="Gene" value="843195"/>
    <att type="string" name="Symbol" value="AT1G68650"/>
    <att type="integer" name="DEGREE" value="3"/>
    <graphics type="CIRCLE" x="245.755663369888" y="237.16632554979589"/>
  </node>
  <node label="AT1G68660" id="1817">
    <att type="string" name="canonicalName" value="AT1G68660"/>
    <att type="string" name="Gene" value="843196"/>
    <att type="string" name="Symbol" value="AT1G68660"/>
    <att type="integer" name="DEGREE" value="4"/>
    <graphics type="CIRCLE" x="349.0364005767802" y="296.4213544910597"/>
  </node>
  <node label="STN7" id="1818">
    <att type="string" name="canonicalName" value="STN7"/>
    <att type="string" name="Gene" value="843215"/>
    <att type="string" name="Symbol" value="STN7"/>
    <att type="integer" name="DEGREE" value="54"/>
    <graphics type="CIRCLE" x="166.06490103682262" y="275.9940420925493"/>
  </node>
  <node label="AT1G69020" id="1819">
    <att type="string" name="canonicalName" value="AT1G69020"/>
    <att type="string" name="Gene" value="843234"/>
    <att type="string" name="Symbol" value="AT1G69020"/>
    <att type="integer" name="DEGREE" value="4"/>
    <graphics type="CIRCLE" x="396.913465802291" y="156.59225285165186"/>
  </node>
  <node label="ELF5A-3" id="1820">
    <att type="string" name="canonicalName" value="ELF5A-3"/>
    <att type="string" name="Gene" value="843273"/>
    <att type="string" name="Symbol" value="ELF5A-3"/>
    <att type="integer" name="DEGREE" value="35"/>
    <graphics type="CIRCLE" x="194.92483110264212" y="334.4399167580441"/>
  </node>
  <node label="AGO7" id="1821">
    <att type="string" name="canonicalName" value="AGO7"/>
    <att type="string" name="Gene" value="843276"/>
    <att type="string" name="Symbol" value="AGO7"/>
    <att type="integer" name="DEGREE" value="19"/>
    <graphics type="CIRCLE" x="442.1589246759499" y="208.54411166989297"/>
  </node>
  <node label="NAP" id="1822">
    <att type="string" name="canonicalName" value="NAP"/>
    <att type="string" name="Gene" value="843282"/>
    <att type="string" name="Symbol" value="NAP"/>
    <att type="integer" name="DEGREE" value="2"/>
    <graphics type="CIRCLE" x="204.43581990856228" y="218.18306742228737"/>
  </node>
  <node label="EMB25" id="1823">
    <att type="string" name="canonicalName" value="EMB25"/>
    <att type="string" name="Gene" value="843343"/>
    <att type="string" name="Symbol" value="EMB25"/>
    <att type="integer" name="DEGREE" value="52"/>
    <graphics type="CIRCLE" x="240.93223464663737" y="329.1702560966176"/>
  </node>
  <node label="KUP6" id="1824">
    <att type="string" name="canonicalName" value="KUP6"/>
    <att type="string" name="Gene" value="843366"/>
    <att type="string" name="Symbol" value="KUP6"/>
    <att type="integer" name="DEGREE" value="3"/>
    <graphics type="CIRCLE" x="243.22974437188378" y="335.9026045450752"/>
  </node>
  <node label="CRK2" id="1825">
    <att type="string" name="canonicalName" value="CRK2"/>
    <att type="string" name="Gene" value="843389"/>
    <att type="string" name="Symbol" value="CRK2"/>
    <att type="integer" name="DEGREE" value="3"/>
    <graphics type="CIRCLE" x="256.4297868551641" y="268.8041828833768"/>
  </node>
  <node label="AT1G71000" id="1826">
    <att type="string" name="canonicalName" value="AT1G71000"/>
    <att type="string" name="Gene" value="843439"/>
    <att type="string" name="Symbol" value="AT1G71000"/>
    <att type="integer" name="DEGREE" value="11"/>
    <graphics type="CIRCLE" x="391.8829305024989" y="276.6855326224103"/>
  </node>
  <node label="HIPP20" id="1827">
    <att type="string" name="canonicalName" value="HIPP20"/>
    <att type="string" name="Gene" value="843445"/>
    <att type="string" name="Symbol" value="HIPP20"/>
    <att type="integer" name="DEGREE" value="4"/>
    <graphics type="CIRCLE" x="220.7868965898781" y="175.97881282396335"/>
  </node>
  <node label="AT1G71090" id="1828">
    <att type="string" name="canonicalName" value="AT1G71090"/>
    <att type="string" name="Gene" value="843449"/>
    <att type="string" name="Symbol" value="AT1G71090"/>
    <att type="integer" name="DEGREE" value="8"/>
    <graphics type="CIRCLE" x="238.08441004402115" y="162.9447338995664"/>
  </node>
  <node label="AT1G71110" id="1829">
    <att type="string" name="canonicalName" value="AT1G71110"/>
    <att type="string" name="Gene" value="843451"/>
    <att type="string" name="Symbol" value="AT1G71110"/>
    <att type="integer" name="DEGREE" value="3"/>
    <graphics type="CIRCLE" x="437.13848851733195" y="393.7911128347092"/>
  </node>
  <node label="EBS1" id="1830">
    <att type="string" name="canonicalName" value="EBS1"/>
    <att type="string" name="Gene" value="843462"/>
    <att type="string" name="Symbol" value="EBS1"/>
    <att type="integer" name="DEGREE" value="8"/>
    <graphics type="CIRCLE" x="255.76318237339132" y="197.8904378997747"/>
  </node>
  <node label="POK" id="1831">
    <att type="string" name="canonicalName" value="POK"/>
    <att type="string" name="Gene" value="843468"/>
    <att type="string" name="Symbol" value="POK"/>
    <att type="integer" name="DEGREE" value="3"/>
    <graphics type="CIRCLE" x="351.92179179998243" y="201.20473289532504"/>
  </node>
  <node label="NAP5" id="1832">
    <att type="string" name="canonicalName" value="NAP5"/>
    <att type="string" name="Gene" value="843474"/>
    <att type="string" name="Symbol" value="NAP5"/>
    <att type="integer" name="DEGREE" value="5"/>
    <graphics type="CIRCLE" x="205.9400828534971" y="444.45756856908775"/>
  </node>
  <node label="AT1G71350" id="1833">
    <att type="string" name="canonicalName" value="AT1G71350"/>
    <att type="string" name="Gene" value="843476"/>
    <att type="string" name="Symbol" value="AT1G71350"/>
    <att type="integer" name="DEGREE" value="35"/>
    <graphics type="CIRCLE" x="445.99701707818343" y="231.92185187428873"/>
  </node>
  <node label="AT1G71370" id="1834">
    <att type="string" name="canonicalName" value="AT1G71370"/>
    <att type="string" name="Gene" value="843478"/>
    <att type="string" name="Symbol" value="AT1G71370"/>
    <att type="integer" name="DEGREE" value="25"/>
    <graphics type="CIRCLE" x="242.0842797177284" y="400.7643061441063"/>
  </node>
  <node label="AT1G71695" id="1835">
    <att type="string" name="canonicalName" value="AT1G71695"/>
    <att type="string" name="Gene" value="843498"/>
    <att type="string" name="Symbol" value="AT1G71695"/>
    <att type="integer" name="DEGREE" value="6"/>
    <graphics type="CIRCLE" x="437.1174863084066" y="166.3771059093531"/>
  </node>
  <node label="SEC6" id="1836">
    <att type="string" name="canonicalName" value="SEC6"/>
    <att type="string" name="Gene" value="843512"/>
    <att type="string" name="Symbol" value="SEC6"/>
    <att type="integer" name="DEGREE" value="13"/>
    <graphics type="CIRCLE" x="211.00047642881412" y="286.27418817894653"/>
  </node>
  <node label="AT1G72090" id="1837">
    <att type="string" name="canonicalName" value="AT1G72090"/>
    <att type="string" name="Gene" value="843540"/>
    <att type="string" name="Symbol" value="AT1G72090"/>
    <att type="integer" name="DEGREE" value="4"/>
    <graphics type="CIRCLE" x="411.589251136299" y="320.0862824934063"/>
  </node>
  <node label="AT1G72180" id="1838">
    <att type="string" name="canonicalName" value="AT1G72180"/>
    <att type="string" name="Gene" value="843550"/>
    <att type="string" name="Symbol" value="AT1G72180"/>
    <att type="integer" name="DEGREE" value="13"/>
    <graphics type="CIRCLE" x="415.30688550108056" y="418.16028900576435"/>
  </node>
  <node label="AT1G72390" id="1839">
    <att type="string" name="canonicalName" value="AT1G72390"/>
    <att type="string" name="Gene" value="843571"/>
    <att type="string" name="Symbol" value="AT1G72390"/>
    <att type="integer" name="DEGREE" value="1"/>
    <graphics type="CIRCLE" x="250.13174901996274" y="426.9666918569124"/>
  </node>
  <node label="EDA25" id="1840">
    <att type="string" name="canonicalName" value="EDA25"/>
    <att type="string" name="Gene" value="843576"/>
    <att type="string" name="Symbol" value="EDA25"/>
    <att type="integer" name="DEGREE" value="39"/>
    <graphics type="CIRCLE" x="225.3878572829464" y="206.59968701300568"/>
  </node>
  <node label="LOX4" id="1841">
    <att type="string" name="canonicalName" value="LOX4"/>
    <att type="string" name="Gene" value="843584"/>
    <att type="string" name="Symbol" value="LOX4"/>
    <att type="integer" name="DEGREE" value="47"/>
    <graphics type="CIRCLE" x="406.9044605935667" y="326.91821045522227"/>
  </node>
  <node label="AT1G72550" id="1842">
    <att type="string" name="canonicalName" value="AT1G72550"/>
    <att type="string" name="Gene" value="843587"/>
    <att type="string" name="Symbol" value="AT1G72550"/>
    <att type="integer" name="DEGREE" value="9"/>
    <graphics type="CIRCLE" x="205.7545499893336" y="193.75187197027364"/>
  </node>
  <node label="CAD1" id="1843">
    <att type="string" name="canonicalName" value="CAD1"/>
    <att type="string" name="Gene" value="843600"/>
    <att type="string" name="Symbol" value="CAD1"/>
    <att type="integer" name="DEGREE" value="23"/>
    <graphics type="CIRCLE" x="164.1513695602393" y="443.2714523529842"/>
  </node>
  <node label="AT1G72730" id="1844">
    <att type="string" name="canonicalName" value="AT1G72730"/>
    <att type="string" name="Gene" value="843605"/>
    <att type="string" name="Symbol" value="AT1G72730"/>
    <att type="integer" name="DEGREE" value="40"/>
    <graphics type="CIRCLE" x="265.44292499075226" y="385.935139893674"/>
  </node>
  <node label="AT1G72880" id="1845">
    <att type="string" name="canonicalName" value="AT1G72880"/>
    <att type="string" name="Gene" value="843619"/>
    <att type="string" name="Symbol" value="AT1G72880"/>
    <att type="integer" name="DEGREE" value="6"/>
    <graphics type="CIRCLE" x="286.8085903885741" y="195.6330039681706"/>
  </node>
  <node label="BGAL17" id="1846">
    <att type="string" name="canonicalName" value="BGAL17"/>
    <att type="string" name="Gene" value="843630"/>
    <att type="string" name="Symbol" value="BGAL17"/>
    <att type="integer" name="DEGREE" value="60"/>
    <graphics type="CIRCLE" x="188.09718623519768" y="163.0533104091889"/>
  </node>
  <node label="LPA3" id="1847">
    <att type="string" name="canonicalName" value="LPA3"/>
    <att type="string" name="Gene" value="843637"/>
    <att type="string" name="Symbol" value="LPA3"/>
    <att type="integer" name="DEGREE" value="2"/>
    <graphics type="CIRCLE" x="252.01620827136986" y="367.2837524546252"/>
  </node>
  <node label="PEPR1" id="1848">
    <att type="string" name="canonicalName" value="PEPR1"/>
    <att type="string" name="Gene" value="843639"/>
    <att type="string" name="Symbol" value="PEPR1"/>
    <att type="integer" name="DEGREE" value="11"/>
    <graphics type="CIRCLE" x="226.89634533119636" y="321.10367810159954"/>
  </node>
  <node label="AT1G73110" id="1849">
    <att type="string" name="canonicalName" value="AT1G73110"/>
    <att type="string" name="Gene" value="843642"/>
    <att type="string" name="Symbol" value="AT1G73110"/>
    <att type="integer" name="DEGREE" value="37"/>
    <graphics type="CIRCLE" x="234.08774879710205" y="333.85505358252794"/>
  </node>
  <node label="AT1G73180" id="1850">
    <att type="string" name="canonicalName" value="AT1G73180"/>
    <att type="string" name="Gene" value="843652"/>
    <att type="string" name="Symbol" value="AT1G73180"/>
    <att type="integer" name="DEGREE" value="37"/>
    <graphics type="CIRCLE" x="213.674101279109" y="308.84754656176165"/>
  </node>
  <node label="AT1G73350" id="1851">
    <att type="string" name="canonicalName" value="AT1G73350"/>
    <att type="string" name="Gene" value="843670"/>
    <att type="string" name="Symbol" value="AT1G73350"/>
    <att type="integer" name="DEGREE" value="1"/>
    <graphics type="CIRCLE" x="306.8476607604407" y="340.19564351196135"/>
  </node>
  <node label="AT1G73430" id="1852">
    <att type="string" name="canonicalName" value="AT1G73430"/>
    <att type="string" name="Gene" value="843677"/>
    <att type="string" name="Symbol" value="AT1G73430"/>
    <att type="integer" name="DEGREE" value="13"/>
    <graphics type="CIRCLE" x="287.7134793196112" y="441.47427544708864"/>
  </node>
  <node label="AT1G73530" id="1853">
    <att type="string" name="canonicalName" value="AT1G73530"/>
    <att type="string" name="Gene" value="843687"/>
    <att type="string" name="Symbol" value="AT1G73530"/>
    <att type="integer" name="DEGREE" value="35"/>
    <graphics type="CIRCLE" x="417.3600710660987" y="172.77841280346135"/>
  </node>
  <node label="PIN1" id="1854">
    <att type="string" name="canonicalName" value="PIN1"/>
    <att type="string" name="Gene" value="843693"/>
    <att type="string" name="Symbol" value="PIN1"/>
    <att type="integer" name="DEGREE" value="3"/>
    <graphics type="CIRCLE" x="371.0134329282215" y="189.62341667511248"/>
  </node>
  <node label="TAF2" id="1855">
    <att type="string" name="canonicalName" value="TAF2"/>
    <att type="string" name="Gene" value="843733"/>
    <att type="string" name="Symbol" value="TAF2"/>
    <att type="integer" name="DEGREE" value="18"/>
    <graphics type="CIRCLE" x="381.10287648678695" y="309.95148417027804"/>
  </node>
  <node label="PUR4" id="1856">
    <att type="string" name="canonicalName" value="PUR4"/>
    <att type="string" name="Gene" value="843766"/>
    <att type="string" name="Symbol" value="PUR4"/>
    <att type="integer" name="DEGREE" value="24"/>
    <graphics type="CIRCLE" x="273.7377537537286" y="435.5262808522132"/>
  </node>
  <node label="HSP101" id="1857">
    <att type="string" name="canonicalName" value="HSP101"/>
    <att type="string" name="Gene" value="843771"/>
    <att type="string" name="Symbol" value="HSP101"/>
    <att type="integer" name="DEGREE" value="12"/>
    <graphics type="CIRCLE" x="390.149670706806" y="200.21596578277507"/>
  </node>
  <node label="AT1G74320" id="1858">
    <att type="string" name="canonicalName" value="AT1G74320"/>
    <att type="string" name="Gene" value="843772"/>
    <att type="string" name="Symbol" value="AT1G74320"/>
    <att type="integer" name="DEGREE" value="5"/>
    <graphics type="CIRCLE" x="439.8819052193188" y="337.0028939223241"/>
  </node>
  <node label="TRZ1" id="1859">
    <att type="string" name="canonicalName" value="TRZ1"/>
    <att type="string" name="Gene" value="843809"/>
    <att type="string" name="Symbol" value="TRZ1"/>
    <att type="integer" name="DEGREE" value="5"/>
    <graphics type="CIRCLE" x="218.74245626655687" y="337.7134063555254"/>
  </node>
  <node label="AT1G74840" id="1860">
    <att type="string" name="canonicalName" value="AT1G74840"/>
    <att type="string" name="Gene" value="843823"/>
    <att type="string" name="Symbol" value="AT1G74840"/>
    <att type="integer" name="DEGREE" value="1"/>
    <graphics type="CIRCLE" x="185.2717690009413" y="322.4661487210965"/>
  </node>
  <node label="PTAC2" id="1861">
    <att type="string" name="canonicalName" value="PTAC2"/>
    <att type="string" name="Gene" value="843824"/>
    <att type="string" name="Symbol" value="PTAC2"/>
    <att type="integer" name="DEGREE" value="1"/>
    <graphics type="CIRCLE" x="366.5935525323715" y="161.06449097156988"/>
  </node>
  <node label="AT1G74910" id="1862">
    <att type="string" name="canonicalName" value="AT1G74910"/>
    <att type="string" name="Gene" value="843830"/>
    <att type="string" name="Symbol" value="AT1G74910"/>
    <att type="integer" name="DEGREE" value="9"/>
    <graphics type="CIRCLE" x="320.16375541790006" y="241.70566727167738"/>
  </node>
  <node label="AT1G74990" id="1863">
    <att type="string" name="canonicalName" value="AT1G74990"/>
    <att type="string" name="Gene" value="843837"/>
    <att type="string" name="Symbol" value="AT1G74990"/>
    <att type="integer" name="DEGREE" value="5"/>
    <graphics type="CIRCLE" x="302.8964427342478" y="224.11494681352468"/>
  </node>
  <node label="AT1G75210" id="1864">
    <att type="string" name="canonicalName" value="AT1G75210"/>
    <att type="string" name="Gene" value="843858"/>
    <att type="string" name="Symbol" value="AT1G75210"/>
    <att type="integer" name="DEGREE" value="1"/>
    <graphics type="CIRCLE" x="291.81786318504396" y="233.49281440572992"/>
  </node>
  <node label="ERDL6" id="1865">
    <att type="string" name="canonicalName" value="ERDL6"/>
    <att type="string" name="Gene" value="843859"/>
    <att type="string" name="Symbol" value="ERDL6"/>
    <att type="integer" name="DEGREE" value="17"/>
    <graphics type="CIRCLE" x="262.93609331946425" y="406.5796110153358"/>
  </node>
  <node label="emb2184" id="1866">
    <att type="string" name="canonicalName" value="emb2184"/>
    <att type="string" name="Gene" value="843871"/>
    <att type="string" name="Symbol" value="emb2184"/>
    <att type="integer" name="DEGREE" value="44"/>
    <graphics type="CIRCLE" x="203.98238190741353" y="448.2796588261719"/>
  </node>
  <node label="UBC16" id="1867">
    <att type="string" name="canonicalName" value="UBC16"/>
    <att type="string" name="Gene" value="843880"/>
    <att type="string" name="Symbol" value="UBC16"/>
    <att type="integer" name="DEGREE" value="54"/>
    <graphics type="CIRCLE" x="164.0185660473623" y="352.14959277004414"/>
  </node>
  <node label="WAT1" id="1868">
    <att type="string" name="canonicalName" value="WAT1"/>
    <att type="string" name="Gene" value="843886"/>
    <att type="string" name="Symbol" value="WAT1"/>
    <att type="integer" name="DEGREE" value="2"/>
    <graphics type="CIRCLE" x="200.25479299635097" y="403.9451850561949"/>
  </node>
  <node label="XRN3" id="1869">
    <att type="string" name="canonicalName" value="XRN3"/>
    <att type="string" name="Gene" value="843900"/>
    <att type="string" name="Symbol" value="XRN3"/>
    <att type="integer" name="DEGREE" value="29"/>
    <graphics type="CIRCLE" x="180.3062019487147" y="324.1478994164004"/>
  </node>
  <node label="CLV1" id="1870">
    <att type="string" name="canonicalName" value="CLV1"/>
    <att type="string" name="Gene" value="843915"/>
    <att type="string" name="Symbol" value="CLV1"/>
    <att type="integer" name="DEGREE" value="10"/>
    <graphics type="CIRCLE" x="286.969755809042" y="436.42890907906707"/>
  </node>
  <node label="SKP1" id="1871">
    <att type="string" name="canonicalName" value="SKP1"/>
    <att type="string" name="Gene" value="843928"/>
    <att type="string" name="Symbol" value="SKP1"/>
    <att type="integer" name="DEGREE" value="51"/>
    <graphics type="CIRCLE" x="351.22247847455805" y="344.6070209854264"/>
  </node>
  <node label="AT1G76010" id="1872">
    <att type="string" name="canonicalName" value="AT1G76010"/>
    <att type="string" name="Gene" value="843932"/>
    <att type="string" name="Symbol" value="AT1G76010"/>
    <att type="integer" name="DEGREE" value="2"/>
    <graphics type="CIRCLE" x="174.08980632810193" y="355.30353620813503"/>
  </node>
  <node label="AT1G76050" id="1873">
    <att type="string" name="canonicalName" value="AT1G76050"/>
    <att type="string" name="Gene" value="843937"/>
    <att type="string" name="Symbol" value="AT1G76050"/>
    <att type="integer" name="DEGREE" value="3"/>
    <graphics type="CIRCLE" x="429.07928529098865" y="217.8796678508877"/>
  </node>
  <node label="AMY2" id="1874">
    <att type="string" name="canonicalName" value="AMY2"/>
    <att type="string" name="Gene" value="843945"/>
    <att type="string" name="Symbol" value="AMY2"/>
    <att type="integer" name="DEGREE" value="14"/>
    <graphics type="CIRCLE" x="217.36357138940662" y="407.36027677776707"/>
  </node>
  <node label="AT1G76140" id="1875">
    <att type="string" name="canonicalName" value="AT1G76140"/>
    <att type="string" name="Gene" value="843946"/>
    <att type="string" name="Symbol" value="AT1G76140"/>
    <att type="integer" name="DEGREE" value="5"/>
    <graphics type="CIRCLE" x="220.31123319057622" y="269.3796832966427"/>
  </node>
  <node label="AT1G76380" id="1876">
    <att type="string" name="canonicalName" value="AT1G76380"/>
    <att type="string" name="Gene" value="843970"/>
    <att type="string" name="Symbol" value="AT1G76380"/>
    <att type="integer" name="DEGREE" value="18"/>
    <graphics type="CIRCLE" x="344.60819785934257" y="391.0766769834502"/>
  </node>
  <node label="HMG1" id="1877">
    <att type="string" name="canonicalName" value="HMG1"/>
    <att type="string" name="Gene" value="843982"/>
    <att type="string" name="Symbol" value="HMG1"/>
    <att type="integer" name="DEGREE" value="9"/>
    <graphics type="CIRCLE" x="292.16483492414557" y="374.64448302372534"/>
  </node>
  <node label="AT1G76570" id="1878">
    <att type="string" name="canonicalName" value="AT1G76570"/>
    <att type="string" name="Gene" value="843990"/>
    <att type="string" name="Symbol" value="AT1G76570"/>
    <att type="integer" name="DEGREE" value="2"/>
    <graphics type="CIRCLE" x="260.94167542237295" y="415.0639465855606"/>
  </node>
  <node label="OPR1" id="1879">
    <att type="string" name="canonicalName" value="OPR1"/>
    <att type="string" name="Gene" value="844001"/>
    <att type="string" name="Symbol" value="OPR1"/>
    <att type="integer" name="DEGREE" value="6"/>
    <graphics type="CIRCLE" x="425.2449903598832" y="424.95311166424744"/>
  </node>
  <node label="OPR2" id="1880">
    <att type="string" name="canonicalName" value="OPR2"/>
    <att type="string" name="Gene" value="844002"/>
    <att type="string" name="Symbol" value="OPR2"/>
    <att type="integer" name="DEGREE" value="6"/>
    <graphics type="CIRCLE" x="171.92219021691702" y="291.8117286337854"/>
  </node>
  <node label="IGMT5" id="1881">
    <att type="string" name="canonicalName" value="IGMT5"/>
    <att type="string" name="Gene" value="844013"/>
    <att type="string" name="Symbol" value="IGMT5"/>
    <att type="integer" name="DEGREE" value="2"/>
    <graphics type="CIRCLE" x="269.9168794869955" y="257.1370204480541"/>
  </node>
  <node label="AT1G76880" id="1882">
    <att type="string" name="canonicalName" value="AT1G76880"/>
    <att type="string" name="Gene" value="844023"/>
    <att type="string" name="Symbol" value="AT1G76880"/>
    <att type="integer" name="DEGREE" value="1"/>
    <graphics type="CIRCLE" x="239.75632922081226" y="268.6015862011653"/>
  </node>
  <node label="AT1G77100" id="1883">
    <att type="string" name="canonicalName" value="AT1G77100"/>
    <att type="string" name="Gene" value="844045"/>
    <att type="string" name="Symbol" value="AT1G77100"/>
    <att type="integer" name="DEGREE" value="6"/>
    <graphics type="CIRCLE" x="390.5292280433107" y="234.71595320214374"/>
  </node>
  <node label="ADH1" id="1884">
    <att type="string" name="canonicalName" value="ADH1"/>
    <att type="string" name="Gene" value="844047"/>
    <att type="string" name="Symbol" value="ADH1"/>
    <att type="integer" name="DEGREE" value="9"/>
    <graphics type="CIRCLE" x="406.10734511845556" y="224.05224027139943"/>
  </node>
  <node label="EFS" id="1885">
    <att type="string" name="canonicalName" value="EFS"/>
    <att type="string" name="Gene" value="844066"/>
    <att type="string" name="Symbol" value="EFS"/>
    <att type="integer" name="DEGREE" value="40"/>
    <graphics type="CIRCLE" x="264.1291821411192" y="223.37051873987645"/>
  </node>
  <node label="AAP3" id="1886">
    <att type="string" name="canonicalName" value="AAP3"/>
    <att type="string" name="Gene" value="844074"/>
    <att type="string" name="Symbol" value="AAP3"/>
    <att type="integer" name="DEGREE" value="4"/>
    <graphics type="CIRCLE" x="237.76237494660228" y="374.47273702581043"/>
  </node>
  <node label="AT1G77460" id="1887">
    <att type="string" name="canonicalName" value="AT1G77460"/>
    <att type="string" name="Gene" value="844082"/>
    <att type="string" name="Symbol" value="AT1G77460"/>
    <att type="integer" name="DEGREE" value="2"/>
    <graphics type="CIRCLE" x="322.031845214026" y="370.4954274360132"/>
  </node>
  <node label="TAPX" id="1888">
    <att type="string" name="canonicalName" value="TAPX"/>
    <att type="string" name="Gene" value="844085"/>
    <att type="string" name="Symbol" value="TAPX"/>
    <att type="integer" name="DEGREE" value="6"/>
    <graphics type="CIRCLE" x="217.9927781495992" y="420.4654875180587"/>
  </node>
  <node label="PDIL1-2" id="1889">
    <att type="string" name="canonicalName" value="PDIL1-2"/>
    <att type="string" name="Gene" value="844087"/>
    <att type="string" name="Symbol" value="PDIL1-2"/>
    <att type="integer" name="DEGREE" value="16"/>
    <graphics type="CIRCLE" x="322.66984960228945" y="207.90508675904198"/>
  </node>
  <node label="AT1G77520" id="1890">
    <att type="string" name="canonicalName" value="AT1G77520"/>
    <att type="string" name="Gene" value="844088"/>
    <att type="string" name="Symbol" value="AT1G77520"/>
    <att type="integer" name="DEGREE" value="1"/>
    <graphics type="CIRCLE" x="266.56352572019375" y="377.1281313003733"/>
  </node>
  <node label="LACS9" id="1891">
    <att type="string" name="canonicalName" value="LACS9"/>
    <att type="string" name="Gene" value="844094"/>
    <att type="string" name="Symbol" value="LACS9"/>
    <att type="integer" name="DEGREE" value="6"/>
    <graphics type="CIRCLE" x="229.26064170829537" y="381.28267038668236"/>
  </node>
  <node label="AT1G77680" id="1892">
    <att type="string" name="canonicalName" value="AT1G77680"/>
    <att type="string" name="Gene" value="844104"/>
    <att type="string" name="Symbol" value="AT1G77680"/>
    <att type="integer" name="DEGREE" value="29"/>
    <graphics type="CIRCLE" x="286.0645424933265" y="352.14753131284215"/>
  </node>
  <node label="PIP5K2" id="1893">
    <att type="string" name="canonicalName" value="PIP5K2"/>
    <att type="string" name="Gene" value="844110"/>
    <att type="string" name="Symbol" value="PIP5K2"/>
    <att type="integer" name="DEGREE" value="12"/>
    <graphics type="CIRCLE" x="204.65961294270727" y="287.0113063939703"/>
  </node>
  <node label="AGL66" id="1894">
    <att type="string" name="canonicalName" value="AGL66"/>
    <att type="string" name="Gene" value="844133"/>
    <att type="string" name="Symbol" value="AGL66"/>
    <att type="integer" name="DEGREE" value="2"/>
    <graphics type="CIRCLE" x="173.51660234217974" y="403.8088029439326"/>
  </node>
  <node label="GSTU22" id="1895">
    <att type="string" name="canonicalName" value="GSTU22"/>
    <att type="string" name="Gene" value="844169"/>
    <att type="string" name="Symbol" value="GSTU22"/>
    <att type="integer" name="DEGREE" value="4"/>
    <graphics type="CIRCLE" x="260.3284089903269" y="391.8005111740615"/>
  </node>
  <node label="GSTU21" id="1896">
    <att type="string" name="canonicalName" value="GSTU21"/>
    <att type="string" name="Gene" value="844172"/>
    <att type="string" name="Symbol" value="GSTU21"/>
    <att type="integer" name="DEGREE" value="4"/>
    <graphics type="CIRCLE" x="179.85887651368162" y="262.4516197224263"/>
  </node>
  <node label="SPS1" id="1897">
    <att type="string" name="canonicalName" value="SPS1"/>
    <att type="string" name="Gene" value="844187"/>
    <att type="string" name="Symbol" value="SPS1"/>
    <att type="integer" name="DEGREE" value="7"/>
    <graphics type="CIRCLE" x="315.1562433572363" y="178.15544861021922"/>
  </node>
  <node label="POLD3" id="1898">
    <att type="string" name="canonicalName" value="POLD3"/>
    <att type="string" name="Gene" value="844201"/>
    <att type="string" name="Symbol" value="POLD3"/>
    <att type="integer" name="DEGREE" value="31"/>
    <graphics type="CIRCLE" x="442.64358015849547" y="323.1158646748472"/>
  </node>
  <node label="GGH1" id="1899">
    <att type="string" name="canonicalName" value="GGH1"/>
    <att type="string" name="Gene" value="844202"/>
    <att type="string" name="Symbol" value="GGH1"/>
    <att type="integer" name="DEGREE" value="33"/>
    <graphics type="CIRCLE" x="213.30686716388414" y="174.6811592992683"/>
  </node>
  <node label="AT1G78910" id="1900">
    <att type="string" name="canonicalName" value="AT1G78910"/>
    <att type="string" name="Gene" value="844229"/>
    <att type="string" name="Symbol" value="AT1G78910"/>
    <att type="integer" name="DEGREE" value="3"/>
    <graphics type="CIRCLE" x="327.3244808371411" y="190.77444708770844"/>
  </node>
  <node label="VP2" id="1901">
    <att type="string" name="canonicalName" value="VP2"/>
    <att type="string" name="Gene" value="844231"/>
    <att type="string" name="Symbol" value="VP2"/>
    <att type="integer" name="DEGREE" value="1"/>
    <graphics type="CIRCLE" x="319.32579951098694" y="294.9600854070711"/>
  </node>
  <node label="ALIS5" id="1902">
    <att type="string" name="canonicalName" value="ALIS5"/>
    <att type="string" name="Gene" value="844283"/>
    <att type="string" name="Symbol" value="ALIS5"/>
    <att type="integer" name="DEGREE" value="31"/>
    <graphics type="CIRCLE" x="170.2673420124686" y="384.1835264331881"/>
  </node>
  <node label="GAPCP-1" id="1903">
    <att type="string" name="canonicalName" value="GAPCP-1"/>
    <att type="string" name="Gene" value="844291"/>
    <att type="string" name="Symbol" value="GAPCP-1"/>
    <att type="integer" name="DEGREE" value="26"/>
    <graphics type="CIRCLE" x="214.00594134138993" y="402.209487962317"/>
  </node>
  <node label="AT1G79570" id="1904">
    <att type="string" name="canonicalName" value="AT1G79570"/>
    <att type="string" name="Gene" value="844295"/>
    <att type="string" name="Symbol" value="AT1G79570"/>
    <att type="integer" name="DEGREE" value="3"/>
    <graphics type="CIRCLE" x="188.5633692406983" y="314.16459825461084"/>
  </node>
  <node label="AT1G79620" id="1905">
    <att type="string" name="canonicalName" value="AT1G79620"/>
    <att type="string" name="Gene" value="844301"/>
    <att type="string" name="Symbol" value="AT1G79620"/>
    <att type="integer" name="DEGREE" value="4"/>
    <graphics type="CIRCLE" x="316.27975912062607" y="424.557274029976"/>
  </node>
  <node label="Hsp70-15" id="1906">
    <att type="string" name="canonicalName" value="Hsp70-15"/>
    <att type="string" name="Gene" value="844332"/>
    <att type="string" name="Symbol" value="Hsp70-15"/>
    <att type="integer" name="DEGREE" value="47"/>
    <graphics type="CIRCLE" x="429.5788742325345" y="421.63392866621183"/>
  </node>
  <node label="HSP91" id="1907">
    <att type="string" name="canonicalName" value="HSP91"/>
    <att type="string" name="Gene" value="844333"/>
    <att type="string" name="Symbol" value="HSP91"/>
    <att type="integer" name="DEGREE" value="47"/>
    <graphics type="CIRCLE" x="193.63115050979053" y="236.94632057556052"/>
  </node>
  <node label="AT1G79950" id="1908">
    <att type="string" name="canonicalName" value="AT1G79950"/>
    <att type="string" name="Gene" value="844335"/>
    <att type="string" name="Symbol" value="AT1G79950"/>
    <att type="integer" name="DEGREE" value="19"/>
    <graphics type="CIRCLE" x="401.7333921849661" y="347.16194858361894"/>
  </node>
  <node label="AT1G80000" id="1909">
    <att type="string" name="canonicalName" value="AT1G80000"/>
    <att type="string" name="Gene" value="844340"/>
    <att type="string" name="Symbol" value="AT1G80000"/>
    <att type="integer" name="DEGREE" value="2"/>
    <graphics type="CIRCLE" x="214.93579224114563" y="172.0340208569312"/>
  </node>
  <node label="AT1G80400" id="1910">
    <att type="string" name="canonicalName" value="AT1G80400"/>
    <att type="string" name="Gene" value="844380"/>
    <att type="string" name="Symbol" value="AT1G80400"/>
    <att type="integer" name="DEGREE" value="4"/>
    <graphics type="CIRCLE" x="437.14951245745846" y="396.6380262584165"/>
  </node>
  <node label="EMB2753" id="1911">
    <att type="string" name="canonicalName" value="EMB2753"/>
    <att type="string" name="Gene" value="844381"/>
    <att type="string" name="Symbol" value="EMB2753"/>
    <att type="integer" name="DEGREE" value="9"/>
    <graphics type="CIRCLE" x="372.9887534854863" y="258.1909705170244"/>
  </node>
  <node label="TPR1" id="1912">
    <att type="string" name="canonicalName" value="TPR1"/>
    <att type="string" name="Gene" value="844388"/>
    <att type="string" name="Symbol" value="TPR1"/>
    <att type="integer" name="DEGREE" value="46"/>
    <graphics type="CIRCLE" x="336.5806787990324" y="425.5177399949726"/>
  </node>
  <node label="HA9" id="1913">
    <att type="string" name="canonicalName" value="HA9"/>
    <att type="string" name="Gene" value="844405"/>
    <att type="string" name="Symbol" value="HA9"/>
    <att type="integer" name="DEGREE" value="4"/>
    <graphics type="CIRCLE" x="445.68456802218685" y="339.30629767296455"/>
  </node>
  <node label="CCR2" id="1914">
    <att type="string" name="canonicalName" value="CCR2"/>
    <att type="string" name="Gene" value="844421"/>
    <att type="string" name="Symbol" value="CCR2"/>
    <att type="integer" name="DEGREE" value="14"/>
    <graphics type="CIRCLE" x="399.90480589123126" y="409.1106076425533"/>
  </node>
  <node label="NRAMP1" id="1915">
    <att type="string" name="canonicalName" value="NRAMP1"/>
    <att type="string" name="Gene" value="844422"/>
    <att type="string" name="Symbol" value="NRAMP1"/>
    <att type="integer" name="DEGREE" value="4"/>
    <graphics type="CIRCLE" x="268.48648670932494" y="216.18420125377008"/>
  </node>
  <node label="WRKY40" id="1916">
    <att type="string" name="canonicalName" value="WRKY40"/>
    <att type="string" name="Gene" value="844423"/>
    <att type="string" name="Symbol" value="WRKY40"/>
    <att type="integer" name="DEGREE" value="3"/>
    <graphics type="CIRCLE" x="285.1129901886411" y="428.2466110981973"/>
  </node>
  <node label="AT1G80910" id="1917">
    <att type="string" name="canonicalName" value="AT1G80910"/>
    <att type="string" name="Gene" value="844431"/>
    <att type="string" name="Symbol" value="AT1G80910"/>
    <att type="integer" name="DEGREE" value="1"/>
    <graphics type="CIRCLE" x="191.20093473172884" y="187.89025455909774"/>
  </node>
  <node label="J8" id="1918">
    <att type="string" name="canonicalName" value="J8"/>
    <att type="string" name="Gene" value="844432"/>
    <att type="string" name="Symbol" value="J8"/>
    <att type="integer" name="DEGREE" value="4"/>
    <graphics type="CIRCLE" x="258.23630825160694" y="290.01258321482004"/>
  </node>
  <node label="AT2G26135" id="1919">
    <att type="string" name="canonicalName" value="AT2G26135"/>
    <att type="string" name="Gene" value="2745561"/>
    <att type="string" name="Symbol" value="AT2G26135"/>
    <att type="integer" name="DEGREE" value="32"/>
    <graphics type="CIRCLE" x="186.89155525292944" y="334.2768163526494"/>
  </node>
  <node label="AT3G54450" id="1920">
    <att type="string" name="canonicalName" value="AT3G54450"/>
    <att type="string" name="Gene" value="2745964"/>
    <att type="string" name="Symbol" value="AT3G54450"/>
    <att type="integer" name="DEGREE" value="21"/>
    <graphics type="CIRCLE" x="179.79265309926407" y="319.1246470879066"/>
  </node>
  <node label="AT5G18525" id="1921">
    <att type="string" name="canonicalName" value="AT5G18525"/>
    <att type="string" name="Gene" value="2745988"/>
    <att type="string" name="Symbol" value="AT5G18525"/>
    <att type="integer" name="DEGREE" value="10"/>
    <graphics type="CIRCLE" x="439.3445110180424" y="441.69983551974974"/>
  </node>
  <node label="HINT3" id="1922">
    <att type="string" name="canonicalName" value="HINT3"/>
    <att type="string" name="Gene" value="2746201"/>
    <att type="string" name="Symbol" value="HINT3"/>
    <att type="integer" name="DEGREE" value="11"/>
    <graphics type="CIRCLE" x="365.5486429168104" y="203.66493827805303"/>
  </node>
  <node label="BGLU5" id="1923">
    <att type="string" name="canonicalName" value="BGLU5"/>
    <att type="string" name="Gene" value="3767578"/>
    <att type="string" name="Symbol" value="BGLU5"/>
    <att type="integer" name="DEGREE" value="6"/>
    <graphics type="CIRCLE" x="333.12225852259314" y="363.9030140316341"/>
  </node>
  <node label="AT1G60750" id="1924">
    <att type="string" name="canonicalName" value="AT1G60750"/>
    <att type="string" name="Gene" value="3767587"/>
    <att type="string" name="Symbol" value="AT1G60750"/>
    <att type="integer" name="DEGREE" value="7"/>
    <graphics type="CIRCLE" x="255.29966648995898" y="404.8656681814753"/>
  </node>
  <node label="AT3G08947" id="1925">
    <att type="string" name="canonicalName" value="AT3G08947"/>
    <att type="string" name="Gene" value="3768765"/>
    <att type="string" name="Symbol" value="AT3G08947"/>
    <att type="integer" name="DEGREE" value="64"/>
    <graphics type="CIRCLE" x="353.6880913059422" y="383.4123014947339"/>
  </node>
  <node label="AT4G14305" id="1926">
    <att type="string" name="canonicalName" value="AT4G14305"/>
    <att type="string" name="Gene" value="3770487"/>
    <att type="string" name="Symbol" value="AT4G14305"/>
    <att type="integer" name="DEGREE" value="5"/>
    <graphics type="CIRCLE" x="279.73858642422465" y="322.13957618486717"/>
  </node>
  <node label="AT5G19485" id="1927">
    <att type="string" name="canonicalName" value="AT5G19485"/>
    <att type="string" name="Gene" value="3770677"/>
    <att type="string" name="Symbol" value="AT5G19485"/>
    <att type="integer" name="DEGREE" value="4"/>
    <graphics type="CIRCLE" x="379.51134683424146" y="295.97208984047734"/>
  </node>
  <node label="AT1G27752" id="1928">
    <att type="string" name="canonicalName" value="AT1G27752"/>
    <att type="string" name="Gene" value="5007732"/>
    <att type="string" name="Symbol" value="AT1G27752"/>
    <att type="integer" name="DEGREE" value="1"/>
    <graphics type="CIRCLE" x="268.6320902202726" y="276.73640639032135"/>
  </node>
  <node label="AT1G60995" id="1929">
    <att type="string" name="canonicalName" value="AT1G60995"/>
    <att type="string" name="Gene" value="5007825"/>
    <att type="string" name="Symbol" value="AT1G60995"/>
    <att type="integer" name="DEGREE" value="9"/>
    <graphics type="CIRCLE" x="418.84557042275026" y="366.0270112391131"/>
  </node>
  <node label="CPL4" id="1930">
    <att type="string" name="canonicalName" value="CPL4"/>
    <att type="string" name="Gene" value="5008312"/>
    <att type="string" name="Symbol" value="CPL4"/>
    <att type="integer" name="DEGREE" value="14"/>
    <graphics type="CIRCLE" x="209.50479753270514" y="281.9731690126898"/>
  </node>
  <node label="AT4G19191" id="1931">
    <att type="string" name="canonicalName" value="AT4G19191"/>
    <att type="string" name="Gene" value="6240220"/>
    <att type="string" name="Symbol" value="AT4G19191"/>
    <att type="integer" name="DEGREE" value="1"/>
    <graphics type="CIRCLE" x="153.7822389771582" y="174.23910280924335"/>
  </node>
  <node label="AT4G09784" id="1932">
    <att type="string" name="canonicalName" value="AT4G09784"/>
    <att type="string" name="Gene" value="6240301"/>
    <att type="string" name="Symbol" value="AT4G09784"/>
    <att type="integer" name="DEGREE" value="38"/>
    <graphics type="CIRCLE" x="408.90640824378096" y="257.8164666034404"/>
  </node>
  <node label="AT1G67856" id="1933">
    <att type="string" name="canonicalName" value="AT1G67856"/>
    <att type="string" name="Gene" value="6240476"/>
    <att type="string" name="Symbol" value="AT1G67856"/>
    <att type="integer" name="DEGREE" value="4"/>
    <graphics type="CIRCLE" x="158.67070868783443" y="258.33249080753825"/>
  </node>
  <node label="ATL4H" id="1934">
    <att type="string" name="canonicalName" value="ATL4H"/>
    <att type="string" name="Gene" value="6241286"/>
    <att type="string" name="Symbol" value="ATL4H"/>
    <att type="integer" name="DEGREE" value="4"/>
    <graphics type="CIRCLE" x="291.19647096172355" y="394.53148413136205"/>
  </node>
  <node label="AT5G08695" id="1935">
    <att type="string" name="canonicalName" value="AT5G08695"/>
    <att type="string" name="Gene" value="6241377"/>
    <att type="string" name="Symbol" value="AT5G08695"/>
    <att type="integer" name="DEGREE" value="2"/>
    <graphics type="CIRCLE" x="235.24429335521774" y="369.93619587804125"/>
  </node>
  <node label="AT2G44581" id="1936">
    <att type="string" name="canonicalName" value="AT2G44581"/>
    <att type="string" name="Gene" value="6241397"/>
    <att type="string" name="Symbol" value="AT2G44581"/>
    <att type="integer" name="DEGREE" value="4"/>
    <graphics type="CIRCLE" x="404.161993712935" y="435.5262443975211"/>
  </node>
  <node label="AT4G22305" id="1937">
    <att type="string" name="canonicalName" value="AT4G22305"/>
    <att type="string" name="Gene" value="10723040"/>
    <att type="string" name="Symbol" value="AT4G22305"/>
    <att type="integer" name="DEGREE" value="1"/>
    <graphics type="CIRCLE" x="302.40866001309314" y="445.47378753581717"/>
  </node>
  <node label="SPHK2" id="1938">
    <att type="string" name="canonicalName" value="SPHK2"/>
    <att type="string" name="Gene" value="10723114"/>
    <att type="string" name="Symbol" value="SPHK2"/>
    <att type="integer" name="DEGREE" value="3"/>
    <graphics type="CIRCLE" x="269.6602434230625" y="403.30606221342066"/>
  </node>
  <edge label="10723040 (pp) 831093" source="1937" target="994">
    <att type="string" name="canonicalName" value="10723040 (pp) 831093"/>
    <att type="string" name="interaction" value="pp"/>
    <att type="int" name="SCORE" value="245"/>
    <att type="string" name="support" value="{&quot;StringDB&quot;: &quot;physical&quot;, &quot;StringEvidence&quot;: &quot;experiments:0.214,neighborhood:0.141,coexpression:0.016&quot;, &quot;String_Score_Physical&quot;: 245, &quot;String_Score_Combined&quot;: 362}"/>
  </edge>
  <edge label="10723114 (pp) 820842" source="1938" target="385">
    <att type="string" name="canonicalName" value="10723114 (pp) 820842"/>
    <att type="string" name="interaction" value="pp"/>
    <att type="int" name="SCORE" value="226"/>
    <att type="string" name="support" value="{&quot;StringDB&quot;: &quot;physical&quot;, &quot;StringEvidence&quot;: &quot;experiments:0.194,textmining:0.032&quot;, &quot;String_Score_Physical&quot;: 226, &quot;String_Score_Combined&quot;: 251}"/>
  </edge>
  <edge label="10723114 (pp) 839691" source="1938" target="1623">
    <att type="string" name="canonicalName" value="10723114 (pp) 839691"/>
    <att type="string" name="interaction" value="pp"/>
    <att type="int" name="SCORE" value="910"/>
    <att type="string" name="support" value="{&quot;StringDB&quot;: &quot;physical&quot;, &quot;StringEvidence&quot;: &quot;database:0.896,textmining:0.294,experiments:0.107,coexpression:0.068&quot;, &quot;String_Score_Physical&quot;: 910, &quot;String_Score_Combined&quot;: 941}"/>
  </edge>
  <edge label="10723114 (pp) 841666" source="1938" target="1705">
    <att type="string" name="canonicalName" value="10723114 (pp) 841666"/>
    <att type="string" name="interaction" value="pp"/>
    <att type="int" name="SCORE" value="226"/>
    <att type="string" name="support" value="{&quot;StringDB&quot;: &quot;physical&quot;, &quot;StringEvidence&quot;: &quot;experiments:0.194,textmining:0.032&quot;, &quot;String_Score_Physical&quot;: 226, &quot;String_Score_Combined&quot;: 251}"/>
  </edge>
  <edge label="2745561 (pp) 814805" source="1919" target="14">
    <att type="string" name="canonicalName" value="2745561 (pp) 814805"/>
    <att type="string" name="interaction" value="pp"/>
    <att type="int" name="SCORE" value="909"/>
    <att type="string" name="support" value="{&quot;StringDB&quot;: &quot;physical&quot;, &quot;StringEvidence&quot;: &quot;database:0.896,experiments:0.093&quot;, &quot;String_Score_Physical&quot;: 909, &quot;String_Score_Combined&quot;: 909}"/>
  </edge>
  <edge label="2745561 (pp) 816195" source="1919" target="46">
    <att type="string" name="canonicalName" value="2745561 (pp) 816195"/>
    <att type="string" name="interaction" value="pp"/>
    <att type="int" name="SCORE" value="909"/>
    <att type="string" name="support" value="{&quot;StringDB&quot;: &quot;physical&quot;, &quot;StringEvidence&quot;: &quot;database:0.896,experiments:0.093&quot;, &quot;String_Score_Physical&quot;: 909, &quot;String_Score_Combined&quot;: 909}"/>
  </edge>
  <edge label="2745561 (pp) 816375" source="1919" target="59">
    <att type="string" name="canonicalName" value="2745561 (pp) 816375"/>
    <att type="string" name="interaction" value="pp"/>
    <att type="int" name="SCORE" value="900"/>
    <att type="string" name="support" value="{&quot;StringDB&quot;: &quot;physical&quot;, &quot;StringEvidence&quot;: &quot;database:0.896&quot;, &quot;String_Score_Physical&quot;: 900, &quot;String_Score_Combined&quot;: 900}"/>
  </edge>
  <edge label="2745561 (pp) 816737" source="1919" target="86">
    <att type="string" name="canonicalName" value="2745561 (pp) 816737"/>
    <att type="string" name="interaction" value="pp"/>
    <att type="int" name="SCORE" value="900"/>
    <att type="string" name="support" value="{&quot;StringDB&quot;: &quot;physical&quot;, &quot;StringEvidence&quot;: &quot;database:0.896&quot;, &quot;String_Score_Physical&quot;: 900, &quot;String_Score_Combined&quot;: 900}"/>
  </edge>
  <edge label="2745561 (pp) 817076" source="1919" target="103">
    <att type="string" name="canonicalName" value="2745561 (pp) 817076"/>
    <att type="string" name="interaction" value="pp"/>
    <att type="int" name="SCORE" value="900"/>
    <att type="string" name="support" value="{&quot;StringDB&quot;: &quot;physical&quot;, &quot;StringEvidence&quot;: &quot;database:0.896&quot;, &quot;String_Score_Physical&quot;: 900, &quot;String_Score_Combined&quot;: 900}"/>
  </edge>
  <edge label="2745561 (pp) 817562" source="1919" target="145">
    <att type="string" name="canonicalName" value="2745561 (pp) 817562"/>
    <att type="string" name="interaction" value="pp"/>
    <att type="int" name="SCORE" value="900"/>
    <att type="string" name="support" value="{&quot;StringDB&quot;: &quot;physical&quot;, &quot;StringEvidence&quot;: &quot;database:0.896,textmining:0.010&quot;, &quot;String_Score_Physical&quot;: 900, &quot;String_Score_Combined&quot;: 901}"/>
  </edge>
  <edge label="2745561 (pp) 817943" source="1919" target="172">
    <att type="string" name="canonicalName" value="2745561 (pp) 817943"/>
    <att type="string" name="interaction" value="pp"/>
    <att type="int" name="SCORE" value="909"/>
    <att type="string" name="support" value="{&quot;StringDB&quot;: &quot;physical&quot;, &quot;StringEvidence&quot;: &quot;database:0.896,experiments:0.093&quot;, &quot;String_Score_Physical&quot;: 909, &quot;String_Score_Combined&quot;: 909}"/>
  </edge>
  <edge label="2745561 (pp) 818680" source="1919" target="219">
    <att type="string" name="canonicalName" value="2745561 (pp) 818680"/>
    <att type="string" name="interaction" value="pp"/>
    <att type="int" name="SCORE" value="900"/>
    <att type="string" name="support" value="{&quot;StringDB&quot;: &quot;physical&quot;, &quot;StringEvidence&quot;: &quot;database:0.896&quot;, &quot;String_Score_Physical&quot;: 900, &quot;String_Score_Combined&quot;: 900}"/>
  </edge>
  <edge label="2745561 (pp) 822393" source="1919" target="505">
    <att type="string" name="canonicalName" value="2745561 (pp) 822393"/>
    <att type="string" name="interaction" value="pp"/>
    <att type="int" name="SCORE" value="211"/>
    <att type="string" name="support" value="{&quot;StringDB&quot;: &quot;physical&quot;, &quot;StringEvidence&quot;: &quot;experiments:0.177,textmining:0.013&quot;, &quot;String_Score_Physical&quot;: 211, &quot;String_Score_Combined&quot;: 214}"/>
  </edge>
  <edge label="2745561 (pp) 824475" source="1919" target="580">
    <att type="string" name="canonicalName" value="2745561 (pp) 824475"/>
    <att type="string" name="interaction" value="pp"/>
    <att type="int" name="SCORE" value="900"/>
    <att type="string" name="support" value="{&quot;StringDB&quot;: &quot;physical&quot;, &quot;StringEvidence&quot;: &quot;database:0.896,textmining:0.005&quot;, &quot;String_Score_Physical&quot;: 900, &quot;String_Score_Combined&quot;: 900}"/>
  </edge>
  <edge label="2745561 (pp) 824825" source="1919" target="610">
    <att type="string" name="canonicalName" value="2745561 (pp) 824825"/>
    <att type="string" name="interaction" value="pp"/>
    <att type="int" name="SCORE" value="900"/>
    <att type="string" name="support" value="{&quot;StringDB&quot;: &quot;physical&quot;, &quot;StringEvidence&quot;: &quot;database:0.896&quot;, &quot;String_Score_Physical&quot;: 900, &quot;String_Score_Combined&quot;: 900}"/>
  </edge>
  <edge label="2745561 (pp) 828909" source="1919" target="812">
    <att type="string" name="canonicalName" value="2745561 (pp) 828909"/>
    <att type="string" name="interaction" value="pp"/>
    <att type="int" name="SCORE" value="913"/>
    <att type="string" name="support" value="{&quot;StringDB&quot;: &quot;physical&quot;, &quot;StringEvidence&quot;: &quot;database:0.896,experiments:0.136&quot;, &quot;String_Score_Physical&quot;: 913, &quot;String_Score_Combined&quot;: 913}"/>
  </edge>
  <edge label="2745561 (pp) 829598" source="1919" target="882">
    <att type="string" name="canonicalName" value="2745561 (pp) 829598"/>
    <att type="string" name="interaction" value="pp"/>
    <att type="int" name="SCORE" value="900"/>
    <att type="string" name="support" value="{&quot;StringDB&quot;: &quot;physical&quot;, &quot;StringEvidence&quot;: &quot;database:0.896&quot;, &quot;String_Score_Physical&quot;: 900, &quot;String_Score_Combined&quot;: 900}"/>
  </edge>
  <edge label="2745561 (pp) 830017" source="1919" target="924">
    <att type="string" name="canonicalName" value="2745561 (pp) 830017"/>
    <att type="string" name="interaction" value="pp"/>
    <att type="int" name="SCORE" value="900"/>
    <att type="string" name="support" value="{&quot;StringDB&quot;: &quot;physical&quot;, &quot;StringEvidence&quot;: &quot;database:0.896&quot;, &quot;String_Score_Physical&quot;: 900, &quot;String_Score_Combined&quot;: 900}"/>
  </edge>
  <edge label="2745561 (pp) 830534" source="1919" target="954">
    <att type="string" name="canonicalName" value="2745561 (pp) 830534"/>
    <att type="string" name="interaction" value="pp"/>
    <att type="int" name="SCORE" value="900"/>
    <att type="string" name="support" value="{&quot;StringDB&quot;: &quot;physical&quot;, &quot;StringEvidence&quot;: &quot;database:0.896,textmining:0.010&quot;, &quot;String_Score_Physical&quot;: 900, &quot;String_Score_Combined&quot;: 901}"/>
  </edge>
  <edge label="2745561 (pp) 831688" source="1919" target="1050">
    <att type="string" name="canonicalName" value="2745561 (pp) 831688"/>
    <att type="string" name="interaction" value="pp"/>
    <att type="int" name="SCORE" value="900"/>
    <att type="string" name="support" value="{&quot;StringDB&quot;: &quot;physical&quot;, &quot;StringEvidence&quot;: &quot;database:0.896&quot;, &quot;String_Score_Physical&quot;: 900, &quot;String_Score_Combined&quot;: 900}"/>
  </edge>
  <edge label="2745561 (pp) 831983" source="1919" target="1070">
    <att type="string" name="canonicalName" value="2745561 (pp) 831983"/>
    <att type="string" name="interaction" value="pp"/>
    <att type="int" name="SCORE" value="900"/>
    <att type="string" name="support" value="{&quot;StringDB&quot;: &quot;physical&quot;, &quot;StringEvidence&quot;: &quot;database:0.896&quot;, &quot;String_Score_Physical&quot;: 900, &quot;String_Score_Combined&quot;: 900}"/>
  </edge>
  <edge label="2745561 (pp) 832356" source="1919" target="1107">
    <att type="string" name="canonicalName" value="2745561 (pp) 832356"/>
    <att type="string" name="interaction" value="pp"/>
    <att type="int" name="SCORE" value="900"/>
    <att type="string" name="support" value="{&quot;StringDB&quot;: &quot;physical&quot;, &quot;StringEvidence&quot;: &quot;database:0.896&quot;, &quot;String_Score_Physical&quot;: 900, &quot;String_Score_Combined&quot;: 900}"/>
  </edge>
  <edge label="2745561 (pp) 834224" source="1919" target="1180">
    <att type="string" name="canonicalName" value="2745561 (pp) 834224"/>
    <att type="string" name="interaction" value="pp"/>
    <att type="int" name="SCORE" value="900"/>
    <att type="string" name="support" value="{&quot;StringDB&quot;: &quot;physical&quot;, &quot;StringEvidence&quot;: &quot;database:0.896&quot;, &quot;String_Score_Physical&quot;: 900, &quot;String_Score_Combined&quot;: 900}"/>
  </edge>
  <edge label="2745561 (pp) 834314" source="1919" target="1189">
    <att type="string" name="canonicalName" value="2745561 (pp) 834314"/>
    <att type="string" name="interaction" value="pp"/>
    <att type="int" name="SCORE" value="909"/>
    <att type="string" name="support" value="{&quot;StringDB&quot;: &quot;physical&quot;, &quot;StringEvidence&quot;: &quot;database:0.896,experiments:0.093&quot;, &quot;String_Score_Physical&quot;: 909, &quot;String_Score_Combined&quot;: 909}"/>
  </edge>
  <edge label="2745561 (pp) 834790" source="1919" target="1223">
    <att type="string" name="canonicalName" value="2745561 (pp) 834790"/>
    <att type="string" name="interaction" value="pp"/>
    <att type="int" name="SCORE" value="900"/>
    <att type="string" name="support" value="{&quot;StringDB&quot;: &quot;physical&quot;, &quot;StringEvidence&quot;: &quot;database:0.896,textmining:0.003&quot;, &quot;String_Score_Physical&quot;: 900, &quot;String_Score_Combined&quot;: 900}"/>
  </edge>
  <edge label="2745561 (pp) 835159" source="1919" target="1250">
    <att type="string" name="canonicalName" value="2745561 (pp) 835159"/>
    <att type="string" name="interaction" value="pp"/>
    <att type="int" name="SCORE" value="909"/>
    <att type="string" name="support" value="{&quot;StringDB&quot;: &quot;physical&quot;, &quot;StringEvidence&quot;: &quot;database:0.896,experiments:0.093,textmining:0.013&quot;, &quot;String_Score_Physical&quot;: 909, &quot;String_Score_Combined&quot;: 910}"/>
  </edge>
  <edge label="2745561 (pp) 835411" source="1919" target="1274">
    <att type="string" name="canonicalName" value="2745561 (pp) 835411"/>
    <att type="string" name="interaction" value="pp"/>
    <att type="int" name="SCORE" value="913"/>
    <att type="string" name="support" value="{&quot;StringDB&quot;: &quot;physical&quot;, &quot;StringEvidence&quot;: &quot;database:0.896,experiments:0.136&quot;, &quot;String_Score_Physical&quot;: 913, &quot;String_Score_Combined&quot;: 913}"/>
  </edge>
  <edge label="2745561 (pp) 836374" source="1919" target="1352">
    <att type="string" name="canonicalName" value="2745561 (pp) 836374"/>
    <att type="string" name="interaction" value="pp"/>
    <att type="int" name="SCORE" value="909"/>
    <att type="string" name="support" value="{&quot;StringDB&quot;: &quot;physical&quot;, &quot;StringEvidence&quot;: &quot;database:0.896,experiments:0.093&quot;, &quot;String_Score_Physical&quot;: 909, &quot;String_Score_Combined&quot;: 909}"/>
  </edge>
  <edge label="2745561 (pp) 836494" source="1919" target="1358">
    <att type="string" name="canonicalName" value="2745561 (pp) 836494"/>
    <att type="string" name="interaction" value="pp"/>
    <att type="int" name="SCORE" value="211"/>
    <att type="string" name="support" value="{&quot;StringDB&quot;: &quot;physical&quot;, &quot;StringEvidence&quot;: &quot;experiments:0.177,textmining:0.013&quot;, &quot;String_Score_Physical&quot;: 211, &quot;String_Score_Combined&quot;: 220}"/>
  </edge>
  <edge label="2745561 (pp) 837099" source="1919" target="1404">
    <att type="string" name="canonicalName" value="2745561 (pp) 837099"/>
    <att type="string" name="interaction" value="pp"/>
    <att type="int" name="SCORE" value="917"/>
    <att type="string" name="support" value="{&quot;StringDB&quot;: &quot;physical&quot;, &quot;StringEvidence&quot;: &quot;database:0.896,experiments:0.177,textmining:0.013&quot;, &quot;String_Score_Physical&quot;: 917, &quot;String_Score_Combined&quot;: 918}"/>
  </edge>
  <edge label="2745561 (pp) 838447" source="1919" target="1534">
    <att type="string" name="canonicalName" value="2745561 (pp) 838447"/>
    <att type="string" name="interaction" value="pp"/>
    <att type="int" name="SCORE" value="900"/>
    <att type="string" name="support" value="{&quot;StringDB&quot;: &quot;physical&quot;, &quot;StringEvidence&quot;: &quot;database:0.896,textmining:0.051,experiments:0.007&quot;, &quot;String_Score_Physical&quot;: 900, &quot;String_Score_Combined&quot;: 905}"/>
  </edge>
  <edge label="2745561 (pp) 838604" source="1919" target="1543">
    <att type="string" name="canonicalName" value="2745561 (pp) 838604"/>
    <att type="string" name="interaction" value="pp"/>
    <att type="int" name="SCORE" value="900"/>
    <att type="string" name="support" value="{&quot;StringDB&quot;: &quot;physical&quot;, &quot;StringEvidence&quot;: &quot;database:0.896&quot;, &quot;String_Score_Physical&quot;: 900, &quot;String_Score_Combined&quot;: 900}"/>
  </edge>
  <edge label="2745561 (pp) 842036" source="1919" target="1739">
    <att type="string" name="canonicalName" value="2745561 (pp) 842036"/>
    <att type="string" name="interaction" value="pp"/>
    <att type="int" name="SCORE" value="900"/>
    <att type="string" name="support" value="{&quot;StringDB&quot;: &quot;physical&quot;, &quot;StringEvidence&quot;: &quot;database:0.896&quot;, &quot;String_Score_Physical&quot;: 900, &quot;String_Score_Combined&quot;: 900}"/>
  </edge>
  <edge label="2745561 (pp) 842854" source="1919" target="1794">
    <att type="string" name="canonicalName" value="2745561 (pp) 842854"/>
    <att type="string" name="interaction" value="pp"/>
    <att type="int" name="SCORE" value="917"/>
    <att type="string" name="support" value="{&quot;StringDB&quot;: &quot;physical&quot;, &quot;StringEvidence&quot;: &quot;database:0.896,experiments:0.177,textmining:0.013&quot;, &quot;String_Score_Physical&quot;: 917, &quot;String_Score_Combined&quot;: 918}"/>
  </edge>
  <edge label="2745561 (pp) 843880" source="1919" target="1867">
    <att type="string" name="canonicalName" value="2745561 (pp) 843880"/>
    <att type="string" name="interaction" value="pp"/>
    <att type="int" name="SCORE" value="909"/>
    <att type="string" name="support" value="{&quot;StringDB&quot;: &quot;physical&quot;, &quot;StringEvidence&quot;: &quot;database:0.896,experiments:0.093&quot;, &quot;String_Score_Physical&quot;: 909, &quot;String_Score_Combined&quot;: 909}"/>
  </edge>
  <edge label="2745561 (pp) 843928" source="1919" target="1871">
    <att type="string" name="canonicalName" value="2745561 (pp) 843928"/>
    <att type="string" name="interaction" value="pp"/>
    <att type="int" name="SCORE" value="900"/>
    <att type="string" name="support" value="{&quot;StringDB&quot;: &quot;physical&quot;, &quot;StringEvidence&quot;: &quot;database:0.896&quot;, &quot;String_Score_Physical&quot;: 900, &quot;String_Score_Combined&quot;: 900}"/>
  </edge>
  <edge label="2745964 (pp) 816464" source="1920" target="64">
    <att type="string" name="canonicalName" value="2745964 (pp) 816464"/>
    <att type="string" name="interaction" value="pp"/>
    <att type="int" name="SCORE" value="900"/>
    <att type="string" name="support" value="{&quot;StringDB&quot;: &quot;physical&quot;, &quot;StringEvidence&quot;: &quot;database:0.896&quot;, &quot;String_Score_Physical&quot;: 900, &quot;String_Score_Combined&quot;: 900}"/>
  </edge>
  <edge label="2745964 (pp) 821205" source="1920" target="413">
    <att type="string" name="canonicalName" value="2745964 (pp) 821205"/>
    <att type="string" name="interaction" value="pp"/>
    <att type="int" name="SCORE" value="900"/>
    <att type="string" name="support" value="{&quot;StringDB&quot;: &quot;physical&quot;, &quot;StringEvidence&quot;: &quot;database:0.896&quot;, &quot;String_Score_Physical&quot;: 900, &quot;String_Score_Combined&quot;: 900}"/>
  </edge>
  <edge label="2745964 (pp) 823951" source="1920" target="546">
    <att type="string" name="canonicalName" value="2745964 (pp) 823951"/>
    <att type="string" name="interaction" value="pp"/>
    <att type="int" name="SCORE" value="900"/>
    <att type="string" name="support" value="{&quot;StringDB&quot;: &quot;physical&quot;, &quot;StringEvidence&quot;: &quot;database:0.896&quot;, &quot;String_Score_Physical&quot;: 900, &quot;String_Score_Combined&quot;: 900}"/>
  </edge>
  <edge label="2745964 (pp) 824581" source="1920" target="591">
    <att type="string" name="canonicalName" value="2745964 (pp) 824581"/>
    <att type="string" name="interaction" value="pp"/>
    <att type="int" name="SCORE" value="900"/>
    <att type="string" name="support" value="{&quot;StringDB&quot;: &quot;physical&quot;, &quot;StringEvidence&quot;: &quot;database:0.896,cooccurrence:0.411,textmining:0.325&quot;, &quot;String_Score_Physical&quot;: 900, &quot;String_Score_Combined&quot;: 906}"/>
  </edge>
  <edge label="2745964 (pp) 825042" source="1920" target="623">
    <att type="string" name="canonicalName" value="2745964 (pp) 825042"/>
    <att type="string" name="interaction" value="pp"/>
    <att type="int" name="SCORE" value="900"/>
    <att type="string" name="support" value="{&quot;StringDB&quot;: &quot;physical&quot;, &quot;StringEvidence&quot;: &quot;database:0.896&quot;, &quot;String_Score_Physical&quot;: 900, &quot;String_Score_Combined&quot;: 900}"/>
  </edge>
  <edge label="2745964 (pp) 826725" source="1920" target="677">
    <att type="string" name="canonicalName" value="2745964 (pp) 826725"/>
    <att type="string" name="interaction" value="pp"/>
    <att type="int" name="SCORE" value="900"/>
    <att type="string" name="support" value="{&quot;StringDB&quot;: &quot;physical&quot;, &quot;StringEvidence&quot;: &quot;database:0.896&quot;, &quot;String_Score_Physical&quot;: 900, &quot;String_Score_Combined&quot;: 900}"/>
  </edge>
  <edge label="2745964 (pp) 828301" source="1920" target="758">
    <att type="string" name="canonicalName" value="2745964 (pp) 828301"/>
    <att type="string" name="interaction" value="pp"/>
    <att type="int" name="SCORE" value="900"/>
    <att type="string" name="support" value="{&quot;StringDB&quot;: &quot;physical&quot;, &quot;StringEvidence&quot;: &quot;database:0.896&quot;, &quot;String_Score_Physical&quot;: 900, &quot;String_Score_Combined&quot;: 900}"/>
  </edge>
  <edge label="2745964 (pp) 832084" source="1920" target="1077">
    <att type="string" name="canonicalName" value="2745964 (pp) 832084"/>
    <att type="string" name="interaction" value="pp"/>
    <att type="int" name="SCORE" value="900"/>
    <att type="string" name="support" value="{&quot;StringDB&quot;: &quot;physical&quot;, &quot;StringEvidence&quot;: &quot;database:0.896&quot;, &quot;String_Score_Physical&quot;: 900, &quot;String_Score_Combined&quot;: 900}"/>
  </edge>
  <edge label="2745964 (pp) 832835" source="1920" target="1139">
    <att type="string" name="canonicalName" value="2745964 (pp) 832835"/>
    <att type="string" name="interaction" value="pp"/>
    <att type="int" name="SCORE" value="900"/>
    <att type="string" name="support" value="{&quot;StringDB&quot;: &quot;physical&quot;, &quot;StringEvidence&quot;: &quot;database:0.896&quot;, &quot;String_Score_Physical&quot;: 900, &quot;String_Score_Combined&quot;: 900}"/>
  </edge>
  <edge label="2745964 (pp) 834645" source="1920" target="1211">
    <att type="string" name="canonicalName" value="2745964 (pp) 834645"/>
    <att type="string" name="interaction" value="pp"/>
    <att type="int" name="SCORE" value="900"/>
    <att type="string" name="support" value="{&quot;StringDB&quot;: &quot;physical&quot;, &quot;StringEvidence&quot;: &quot;database:0.896&quot;, &quot;String_Score_Physical&quot;: 900, &quot;String_Score_Combined&quot;: 900}"/>
  </edge>
  <edge label="2745964 (pp) 834841" source="1920" target="1226">
    <att type="string" name="canonicalName" value="2745964 (pp) 834841"/>
    <att type="string" name="interaction" value="pp"/>
    <att type="int" name="SCORE" value="900"/>
    <att type="string" name="support" value="{&quot;StringDB&quot;: &quot;physical&quot;, &quot;StringEvidence&quot;: &quot;database:0.896&quot;, &quot;String_Score_Physical&quot;: 900, &quot;String_Score_Combined&quot;: 900}"/>
  </edge>
  <edge label="2745964 (pp) 834842" source="1920" target="1227">
    <att type="string" name="canonicalName" value="2745964 (pp) 834842"/>
    <att type="string" name="interaction" value="pp"/>
    <att type="int" name="SCORE" value="900"/>
    <att type="string" name="support" value="{&quot;StringDB&quot;: &quot;physical&quot;, &quot;StringEvidence&quot;: &quot;database:0.896&quot;, &quot;String_Score_Physical&quot;: 900, &quot;String_Score_Combined&quot;: 900}"/>
  </edge>
  <edge label="2745964 (pp) 836389" source="1920" target="1354">
    <att type="string" name="canonicalName" value="2745964 (pp) 836389"/>
    <att type="string" name="interaction" value="pp"/>
    <att type="int" name="SCORE" value="900"/>
    <att type="string" name="support" value="{&quot;StringDB&quot;: &quot;physical&quot;, &quot;StringEvidence&quot;: &quot;database:0.896&quot;, &quot;String_Score_Physical&quot;: 900, &quot;String_Score_Combined&quot;: 900}"/>
  </edge>
  <edge label="2745964 (pp) 838863" source="1920" target="1560">
    <att type="string" name="canonicalName" value="2745964 (pp) 838863"/>
    <att type="string" name="interaction" value="pp"/>
    <att type="int" name="SCORE" value="900"/>
    <att type="string" name="support" value="{&quot;StringDB&quot;: &quot;physical&quot;, &quot;StringEvidence&quot;: &quot;database:0.896,cooccurrence:0.409&quot;, &quot;String_Score_Physical&quot;: 900, &quot;String_Score_Combined&quot;: 903}"/>
  </edge>
  <edge label="2745964 (pp) 839340" source="1920" target="1595">
    <att type="string" name="canonicalName" value="2745964 (pp) 839340"/>
    <att type="string" name="interaction" value="pp"/>
    <att type="int" name="SCORE" value="900"/>
    <att type="string" name="support" value="{&quot;StringDB&quot;: &quot;physical&quot;, &quot;StringEvidence&quot;: &quot;database:0.896&quot;, &quot;String_Score_Physical&quot;: 900, &quot;String_Score_Combined&quot;: 900}"/>
  </edge>
  <edge label="2745964 (pp) 840139" source="1920" target="1655">
    <att type="string" name="canonicalName" value="2745964 (pp) 840139"/>
    <att type="string" name="interaction" value="pp"/>
    <att type="int" name="SCORE" value="900"/>
    <att type="string" name="support" value="{&quot;StringDB&quot;: &quot;physical&quot;, &quot;StringEvidence&quot;: &quot;database:0.896,textmining:0.237&quot;, &quot;String_Score_Physical&quot;: 900, &quot;String_Score_Combined&quot;: 903}"/>
  </edge>
  <edge label="2745964 (pp) 842218" source="1920" target="1753">
    <att type="string" name="canonicalName" value="2745964 (pp) 842218"/>
    <att type="string" name="interaction" value="pp"/>
    <att type="int" name="SCORE" value="900"/>
    <att type="string" name="support" value="{&quot;StringDB&quot;: &quot;physical&quot;, &quot;StringEvidence&quot;: &quot;database:0.896&quot;, &quot;String_Score_Physical&quot;: 900, &quot;String_Score_Combined&quot;: 900}"/>
  </edge>
  <edge label="2745964 (pp) 842275" source="1920" target="1757">
    <att type="string" name="canonicalName" value="2745964 (pp) 842275"/>
    <att type="string" name="interaction" value="pp"/>
    <att type="int" name="SCORE" value="900"/>
    <att type="string" name="support" value="{&quot;StringDB&quot;: &quot;physical&quot;, &quot;StringEvidence&quot;: &quot;database:0.896&quot;, &quot;String_Score_Physical&quot;: 900, &quot;String_Score_Combined&quot;: 900}"/>
  </edge>
  <edge label="2745964 (pp) 842372" source="1920" target="1770">
    <att type="string" name="canonicalName" value="2745964 (pp) 842372"/>
    <att type="string" name="interaction" value="pp"/>
    <att type="int" name="SCORE" value="900"/>
    <att type="string" name="support" value="{&quot;StringDB&quot;: &quot;physical&quot;, &quot;StringEvidence&quot;: &quot;database:0.896&quot;, &quot;String_Score_Physical&quot;: 900, &quot;String_Score_Combined&quot;: 900}"/>
  </edge>
  <edge label="2745964 (pp) 842710" source="1920" target="1785">
    <att type="string" name="canonicalName" value="2745964 (pp) 842710"/>
    <att type="string" name="interaction" value="pp"/>
    <att type="int" name="SCORE" value="900"/>
    <att type="string" name="support" value="{&quot;StringDB&quot;: &quot;physical&quot;, &quot;StringEvidence&quot;: &quot;database:0.896&quot;, &quot;String_Score_Physical&quot;: 900, &quot;String_Score_Combined&quot;: 900}"/>
  </edge>
  <edge label="2745964 (pp) 844283" source="1920" target="1902">
    <att type="string" name="canonicalName" value="2745964 (pp) 844283"/>
    <att type="string" name="interaction" value="pp"/>
    <att type="int" name="SCORE" value="900"/>
    <att type="string" name="support" value="{&quot;StringDB&quot;: &quot;physical&quot;, &quot;StringEvidence&quot;: &quot;database:0.896&quot;, &quot;String_Score_Physical&quot;: 900, &quot;String_Score_Combined&quot;: 900}"/>
  </edge>
  <edge label="2745988 (pp) 819242" source="1921" target="253">
    <att type="string" name="canonicalName" value="2745988 (pp) 819242"/>
    <att type="string" name="interaction" value="pp"/>
    <att type="int" name="SCORE" value="720"/>
    <att type="string" name="support" value="{&quot;StringDB&quot;: &quot;physical&quot;, &quot;StringEvidence&quot;: &quot;database:0.708,coexpression:0.008&quot;, &quot;String_Score_Physical&quot;: 720, &quot;String_Score_Combined&quot;: 722}"/>
  </edge>
  <edge label="2745988 (pp) 820798" source="1921" target="381">
    <att type="string" name="canonicalName" value="2745988 (pp) 820798"/>
    <att type="string" name="interaction" value="pp"/>
    <att type="int" name="SCORE" value="731"/>
    <att type="string" name="support" value="{&quot;StringDB&quot;: &quot;physical&quot;, &quot;StringEvidence&quot;: &quot;experiments:0.719,textmining:0.104&quot;, &quot;String_Score_Physical&quot;: 731, &quot;String_Score_Combined&quot;: 759}"/>
  </edge>
  <edge label="2745988 (pp) 825890" source="1921" target="655">
    <att type="string" name="canonicalName" value="2745988 (pp) 825890"/>
    <att type="string" name="interaction" value="pp"/>
    <att type="int" name="SCORE" value="720"/>
    <att type="string" name="support" value="{&quot;StringDB&quot;: &quot;physical&quot;, &quot;StringEvidence&quot;: &quot;database:0.708,coexpression:0.054&quot;, &quot;String_Score_Physical&quot;: 720, &quot;String_Score_Combined&quot;: 735}"/>
  </edge>
  <edge label="2745988 (pp) 829108" source="1921" target="830">
    <att type="string" name="canonicalName" value="2745988 (pp) 829108"/>
    <att type="string" name="interaction" value="pp"/>
    <att type="int" name="SCORE" value="720"/>
    <att type="string" name="support" value="{&quot;StringDB&quot;: &quot;physical&quot;, &quot;StringEvidence&quot;: &quot;database:0.708,textmining:0.007,coexpression:0.003&quot;, &quot;String_Score_Physical&quot;: 720, &quot;String_Score_Combined&quot;: 722}"/>
  </edge>
  <edge label="2745988 (pp) 831304" source="1921" target="1016">
    <att type="string" name="canonicalName" value="2745988 (pp) 831304"/>
    <att type="string" name="interaction" value="pp"/>
    <att type="int" name="SCORE" value="720"/>
    <att type="string" name="support" value="{&quot;StringDB&quot;: &quot;physical&quot;, &quot;StringEvidence&quot;: &quot;database:0.708&quot;, &quot;String_Score_Physical&quot;: 720, &quot;String_Score_Combined&quot;: 720}"/>
  </edge>
  <edge label="2745988 (pp) 831408" source="1921" target="1027">
    <att type="string" name="canonicalName" value="2745988 (pp) 831408"/>
    <att type="string" name="interaction" value="pp"/>
    <att type="int" name="SCORE" value="720"/>
    <att type="string" name="support" value="{&quot;StringDB&quot;: &quot;physical&quot;, &quot;StringEvidence&quot;: &quot;database:0.708&quot;, &quot;String_Score_Physical&quot;: 720, &quot;String_Score_Combined&quot;: 720}"/>
  </edge>
  <edge label="2745988 (pp) 835359" source="1921" target="1269">
    <att type="string" name="canonicalName" value="2745988 (pp) 835359"/>
    <att type="string" name="interaction" value="pp"/>
    <att type="int" name="SCORE" value="720"/>
    <att type="string" name="support" value="{&quot;StringDB&quot;: &quot;physical&quot;, &quot;StringEvidence&quot;: &quot;database:0.708,coexpression:0.017&quot;, &quot;String_Score_Physical&quot;: 720, &quot;String_Score_Combined&quot;: 724}"/>
  </edge>
  <edge label="2745988 (pp) 835712" source="1921" target="1303">
    <att type="string" name="canonicalName" value="2745988 (pp) 835712"/>
    <att type="string" name="interaction" value="pp"/>
    <att type="int" name="SCORE" value="720"/>
    <att type="string" name="support" value="{&quot;StringDB&quot;: &quot;physical&quot;, &quot;StringEvidence&quot;: &quot;database:0.708&quot;, &quot;String_Score_Physical&quot;: 720, &quot;String_Score_Combined&quot;: 720}"/>
  </edge>
  <edge label="2745988 (pp) 835935" source="1921" target="1319">
    <att type="string" name="canonicalName" value="2745988 (pp) 835935"/>
    <att type="string" name="interaction" value="pp"/>
    <att type="int" name="SCORE" value="720"/>
    <att type="string" name="support" value="{&quot;StringDB&quot;: &quot;physical&quot;, &quot;StringEvidence&quot;: &quot;database:0.708&quot;, &quot;String_Score_Physical&quot;: 720, &quot;String_Score_Combined&quot;: 720}"/>
  </edge>
  <edge label="2745988 (pp) 842499" source="1921" target="1779">
    <att type="string" name="canonicalName" value="2745988 (pp) 842499"/>
    <att type="string" name="interaction" value="pp"/>
    <att type="int" name="SCORE" value="731"/>
    <att type="string" name="support" value="{&quot;StringDB&quot;: &quot;physical&quot;, &quot;StringEvidence&quot;: &quot;experiments:0.719,textmining:0.104&quot;, &quot;String_Score_Physical&quot;: 731, &quot;String_Score_Combined&quot;: 759}"/>
  </edge>
  <edge label="2746201 (pp) 817494" source="1922" target="141">
    <att type="string" name="canonicalName" value="2746201 (pp) 817494"/>
    <att type="string" name="interaction" value="pp"/>
    <att type="int" name="SCORE" value="237"/>
    <att type="string" name="support" value="{&quot;StringDB&quot;: &quot;physical&quot;, &quot;StringEvidence&quot;: &quot;experiments:0.205&quot;, &quot;String_Score_Physical&quot;: 237, &quot;String_Score_Combined&quot;: 237}"/>
  </edge>
  <edge label="2746201 (pp) 818226" source="1922" target="186">
    <att type="string" name="canonicalName" value="2746201 (pp) 818226"/>
    <att type="string" name="interaction" value="pp"/>
    <att type="int" name="SCORE" value="313"/>
    <att type="string" name="support" value="{&quot;StringDB&quot;: &quot;physical&quot;, &quot;StringEvidence&quot;: &quot;experiments:0.284,coexpression:0.042,neighborhood:0.029&quot;, &quot;String_Score_Physical&quot;: 313, &quot;String_Score_Combined&quot;: 360}"/>
  </edge>
  <edge label="2746201 (pp) 821214" source="1922" target="417">
    <att type="string" name="canonicalName" value="2746201 (pp) 821214"/>
    <att type="string" name="interaction" value="pp"/>
    <att type="int" name="SCORE" value="260"/>
    <att type="string" name="support" value="{&quot;StringDB&quot;: &quot;physical&quot;, &quot;StringEvidence&quot;: &quot;experiments:0.229&quot;, &quot;String_Score_Physical&quot;: 260, &quot;String_Score_Combined&quot;: 261}"/>
  </edge>
  <edge label="2746201 (pp) 822144" source="1922" target="492">
    <att type="string" name="canonicalName" value="2746201 (pp) 822144"/>
    <att type="string" name="interaction" value="pp"/>
    <att type="int" name="SCORE" value="260"/>
    <att type="string" name="support" value="{&quot;StringDB&quot;: &quot;physical&quot;, &quot;StringEvidence&quot;: &quot;experiments:0.229&quot;, &quot;String_Score_Physical&quot;: 260, &quot;String_Score_Combined&quot;: 261}"/>
  </edge>
  <edge label="2746201 (pp) 826765" source="1922" target="679">
    <att type="string" name="canonicalName" value="2746201 (pp) 826765"/>
    <att type="string" name="interaction" value="pp"/>
    <att type="int" name="SCORE" value="221"/>
    <att type="string" name="support" value="{&quot;StringDB&quot;: &quot;physical&quot;, &quot;StringEvidence&quot;: &quot;experiments:0.188,neighborhood:0.103,textmining:0.030,coexpression:0.003&quot;, &quot;String_Score_Physical&quot;: 221, &quot;String_Score_Combined&quot;: 324}"/>
  </edge>
  <edge label="2746201 (pp) 831798" source="1922" target="1058">
    <att type="string" name="canonicalName" value="2746201 (pp) 831798"/>
    <att type="string" name="interaction" value="pp"/>
    <att type="int" name="SCORE" value="237"/>
    <att type="string" name="support" value="{&quot;StringDB&quot;: &quot;physical&quot;, &quot;StringEvidence&quot;: &quot;experiments:0.205&quot;, &quot;String_Score_Physical&quot;: 237, &quot;String_Score_Combined&quot;: 237}"/>
  </edge>
  <edge label="2746201 (pp) 831800" source="1922" target="1059">
    <att type="string" name="canonicalName" value="2746201 (pp) 831800"/>
    <att type="string" name="interaction" value="pp"/>
    <att type="int" name="SCORE" value="237"/>
    <att type="string" name="support" value="{&quot;StringDB&quot;: &quot;physical&quot;, &quot;StringEvidence&quot;: &quot;experiments:0.205&quot;, &quot;String_Score_Physical&quot;: 237, &quot;String_Score_Combined&quot;: 237}"/>
  </edge>
  <edge label="2746201 (pp) 837575" source="1922" target="1451">
    <att type="string" name="canonicalName" value="2746201 (pp) 837575"/>
    <att type="string" name="interaction" value="pp"/>
    <att type="int" name="SCORE" value="237"/>
    <att type="string" name="support" value="{&quot;StringDB&quot;: &quot;physical&quot;, &quot;StringEvidence&quot;: &quot;experiments:0.205,coexpression:0.115&quot;, &quot;String_Score_Physical&quot;: 237, &quot;String_Score_Combined&quot;: 325}"/>
  </edge>
  <edge label="2746201 (pp) 838289" source="1922" target="1516">
    <att type="string" name="canonicalName" value="2746201 (pp) 838289"/>
    <att type="string" name="interaction" value="pp"/>
    <att type="int" name="SCORE" value="237"/>
    <att type="string" name="support" value="{&quot;StringDB&quot;: &quot;physical&quot;, &quot;StringEvidence&quot;: &quot;experiments:0.205&quot;, &quot;String_Score_Physical&quot;: 237, &quot;String_Score_Combined&quot;: 237}"/>
  </edge>
  <edge label="2746201 (pp) 844169" source="1922" target="1895">
    <att type="string" name="canonicalName" value="2746201 (pp) 844169"/>
    <att type="string" name="interaction" value="pp"/>
    <att type="int" name="SCORE" value="237"/>
    <att type="string" name="support" value="{&quot;StringDB&quot;: &quot;physical&quot;, &quot;StringEvidence&quot;: &quot;experiments:0.205&quot;, &quot;String_Score_Physical&quot;: 237, &quot;String_Score_Combined&quot;: 237}"/>
  </edge>
  <edge label="2746201 (pp) 844172" source="1922" target="1896">
    <att type="string" name="canonicalName" value="2746201 (pp) 844172"/>
    <att type="string" name="interaction" value="pp"/>
    <att type="int" name="SCORE" value="237"/>
    <att type="string" name="support" value="{&quot;StringDB&quot;: &quot;physical&quot;, &quot;StringEvidence&quot;: &quot;experiments:0.205&quot;, &quot;String_Score_Physical&quot;: 237, &quot;String_Score_Combined&quot;: 237}"/>
  </edge>
  <edge label="3767578 (pp) 814692" source="1923" target="7">
    <att type="string" name="canonicalName" value="3767578 (pp) 814692"/>
    <att type="string" name="interaction" value="pp"/>
    <att type="int" name="SCORE" value="650"/>
    <att type="string" name="support" value="{&quot;StringDB&quot;: &quot;physical&quot;, &quot;StringEvidence&quot;: &quot;database:0.635&quot;, &quot;String_Score_Physical&quot;: 650, &quot;String_Score_Combined&quot;: 650}"/>
  </edge>
  <edge label="3767578 (pp) 818191" source="1923" target="182">
    <att type="string" name="canonicalName" value="3767578 (pp) 818191"/>
    <att type="string" name="interaction" value="pp"/>
    <att type="int" name="SCORE" value="650"/>
    <att type="string" name="support" value="{&quot;StringDB&quot;: &quot;physical&quot;, &quot;StringEvidence&quot;: &quot;database:0.635,textmining:0.006&quot;, &quot;String_Score_Physical&quot;: 650, &quot;String_Score_Combined&quot;: 652}"/>
  </edge>
  <edge label="3767578 (pp) 820591" source="1923" target="360">
    <att type="string" name="canonicalName" value="3767578 (pp) 820591"/>
    <att type="string" name="interaction" value="pp"/>
    <att type="int" name="SCORE" value="650"/>
    <att type="string" name="support" value="{&quot;StringDB&quot;: &quot;physical&quot;, &quot;StringEvidence&quot;: &quot;database:0.635,textmining:0.006&quot;, &quot;String_Score_Physical&quot;: 650, &quot;String_Score_Combined&quot;: 652}"/>
  </edge>
  <edge label="3767578 (pp) 823499" source="1923" target="524">
    <att type="string" name="canonicalName" value="3767578 (pp) 823499"/>
    <att type="string" name="interaction" value="pp"/>
    <att type="int" name="SCORE" value="650"/>
    <att type="string" name="support" value="{&quot;StringDB&quot;: &quot;physical&quot;, &quot;StringEvidence&quot;: &quot;database:0.635&quot;, &quot;String_Score_Physical&quot;: 650, &quot;String_Score_Combined&quot;: 650}"/>
  </edge>
  <edge label="3767578 (pp) 831044" source="1923" target="991">
    <att type="string" name="canonicalName" value="3767578 (pp) 831044"/>
    <att type="string" name="interaction" value="pp"/>
    <att type="int" name="SCORE" value="650"/>
    <att type="string" name="support" value="{&quot;StringDB&quot;: &quot;physical&quot;, &quot;StringEvidence&quot;: &quot;database:0.635,textmining:0.032,neighborhood:0.020&quot;, &quot;String_Score_Physical&quot;: 650, &quot;String_Score_Combined&quot;: 668}"/>
  </edge>
  <edge label="3767578 (pp) 831065" source="1923" target="992">
    <att type="string" name="canonicalName" value="3767578 (pp) 831065"/>
    <att type="string" name="interaction" value="pp"/>
    <att type="int" name="SCORE" value="650"/>
    <att type="string" name="support" value="{&quot;StringDB&quot;: &quot;physical&quot;, &quot;StringEvidence&quot;: &quot;database:0.635,textmining:0.006&quot;, &quot;String_Score_Physical&quot;: 650, &quot;String_Score_Combined&quot;: 652}"/>
  </edge>
  <edge label="3767587 (pp) 820630" source="1924" target="365">
    <att type="string" name="canonicalName" value="3767587 (pp) 820630"/>
    <att type="string" name="interaction" value="pp"/>
    <att type="int" name="SCORE" value="252"/>
    <att type="string" name="support" value="{&quot;StringDB&quot;: &quot;physical&quot;, &quot;StringEvidence&quot;: &quot;experiments:0.220,textmining:0.040,coexpression:0.013&quot;, &quot;String_Score_Physical&quot;: 252, &quot;String_Score_Combined&quot;: 290}"/>
  </edge>
  <edge label="3767587 (pp) 820665" source="1924" target="368">
    <att type="string" name="canonicalName" value="3767587 (pp) 820665"/>
    <att type="string" name="interaction" value="pp"/>
    <att type="int" name="SCORE" value="252"/>
    <att type="string" name="support" value="{&quot;StringDB&quot;: &quot;physical&quot;, &quot;StringEvidence&quot;: &quot;experiments:0.220,textmining:0.040,coexpression:0.006&quot;, &quot;String_Score_Physical&quot;: 252, &quot;String_Score_Combined&quot;: 286}"/>
  </edge>
  <edge label="3767587 (pp) 827563" source="1924" target="721">
    <att type="string" name="canonicalName" value="3767587 (pp) 827563"/>
    <att type="string" name="interaction" value="pp"/>
    <att type="int" name="SCORE" value="252"/>
    <att type="string" name="support" value="{&quot;StringDB&quot;: &quot;physical&quot;, &quot;StringEvidence&quot;: &quot;experiments:0.220,coexpression:0.102,textmining:0.040&quot;, &quot;String_Score_Physical&quot;: 252, &quot;String_Score_Combined&quot;: 355}"/>
  </edge>
  <edge label="3767587 (pp) 835842" source="1924" target="1309">
    <att type="string" name="canonicalName" value="3767587 (pp) 835842"/>
    <att type="string" name="interaction" value="pp"/>
    <att type="int" name="SCORE" value="244"/>
    <att type="string" name="support" value="{&quot;StringDB&quot;: &quot;physical&quot;, &quot;StringEvidence&quot;: &quot;experiments:0.213,textmining:0.104,neighborhood:0.013&quot;, &quot;String_Score_Physical&quot;: 244, &quot;String_Score_Combined&quot;: 332}"/>
  </edge>
  <edge label="3767587 (pp) 836236" source="1924" target="1347">
    <att type="string" name="canonicalName" value="3767587 (pp) 836236"/>
    <att type="string" name="interaction" value="pp"/>
    <att type="int" name="SCORE" value="254"/>
    <att type="string" name="support" value="{&quot;StringDB&quot;: &quot;physical&quot;, &quot;StringEvidence&quot;: &quot;experiments:0.223&quot;, &quot;String_Score_Physical&quot;: 254, &quot;String_Score_Combined&quot;: 254}"/>
  </edge>
  <edge label="3767587 (pp) 843234" source="1924" target="1819">
    <att type="string" name="canonicalName" value="3767587 (pp) 843234"/>
    <att type="string" name="interaction" value="pp"/>
    <att type="int" name="SCORE" value="254"/>
    <att type="string" name="support" value="{&quot;StringDB&quot;: &quot;physical&quot;, &quot;StringEvidence&quot;: &quot;experiments:0.223&quot;, &quot;String_Score_Physical&quot;: 254, &quot;String_Score_Combined&quot;: 254}"/>
  </edge>
  <edge label="3767587 (pp) 843946" source="1924" target="1875">
    <att type="string" name="canonicalName" value="3767587 (pp) 843946"/>
    <att type="string" name="interaction" value="pp"/>
    <att type="int" name="SCORE" value="254"/>
    <att type="string" name="support" value="{&quot;StringDB&quot;: &quot;physical&quot;, &quot;StringEvidence&quot;: &quot;experiments:0.223&quot;, &quot;String_Score_Physical&quot;: 254, &quot;String_Score_Combined&quot;: 254}"/>
  </edge>
  <edge label="3768765 (pp) 816257" source="1925" target="53">
    <att type="string" name="canonicalName" value="3768765 (pp) 816257"/>
    <att type="string" name="interaction" value="pp"/>
    <att type="int" name="SCORE" value="254"/>
    <att type="string" name="support" value="{&quot;StringDB&quot;: &quot;physical&quot;, &quot;StringEvidence&quot;: &quot;experiments:0.222,coexpression:0.096&quot;, &quot;String_Score_Physical&quot;: 254, &quot;String_Score_Combined&quot;: 325}"/>
  </edge>
  <edge label="3768765 (pp) 816781" source="1925" target="88">
    <att type="string" name="canonicalName" value="3768765 (pp) 816781"/>
    <att type="string" name="interaction" value="pp"/>
    <att type="int" name="SCORE" value="900"/>
    <att type="string" name="support" value="{&quot;StringDB&quot;: &quot;physical&quot;, &quot;StringEvidence&quot;: &quot;database:0.896,coexpression:0.006&quot;, &quot;String_Score_Physical&quot;: 900, &quot;String_Score_Combined&quot;: 900}"/>
  </edge>
  <edge label="3768765 (pp) 818220" source="1925" target="185">
    <att type="string" name="canonicalName" value="3768765 (pp) 818220"/>
    <att type="string" name="interaction" value="pp"/>
    <att type="int" name="SCORE" value="900"/>
    <att type="string" name="support" value="{&quot;StringDB&quot;: &quot;physical&quot;, &quot;StringEvidence&quot;: &quot;database:0.896&quot;, &quot;String_Score_Physical&quot;: 900, &quot;String_Score_Combined&quot;: 900}"/>
  </edge>
  <edge label="3768765 (pp) 818231" source="1925" target="187">
    <att type="string" name="canonicalName" value="3768765 (pp) 818231"/>
    <att type="string" name="interaction" value="pp"/>
    <att type="int" name="SCORE" value="900"/>
    <att type="string" name="support" value="{&quot;StringDB&quot;: &quot;physical&quot;, &quot;StringEvidence&quot;: &quot;database:0.896,coexpression:0.002&quot;, &quot;String_Score_Physical&quot;: 900, &quot;String_Score_Combined&quot;: 900}"/>
  </edge>
  <edge label="3768765 (pp) 819803" source="1925" target="282">
    <att type="string" name="canonicalName" value="3768765 (pp) 819803"/>
    <att type="string" name="interaction" value="pp"/>
    <att type="int" name="SCORE" value="591"/>
    <att type="string" name="support" value="{&quot;StringDB&quot;: &quot;physical&quot;, &quot;StringEvidence&quot;: &quot;experiments:0.574&quot;, &quot;String_Score_Physical&quot;: 591, &quot;String_Score_Combined&quot;: 591}"/>
  </edge>
  <edge label="3768765 (pp) 819857" source="1925" target="286">
    <att type="string" name="canonicalName" value="3768765 (pp) 819857"/>
    <att type="string" name="interaction" value="pp"/>
    <att type="int" name="SCORE" value="729"/>
    <att type="string" name="support" value="{&quot;StringDB&quot;: &quot;physical&quot;, &quot;StringEvidence&quot;: &quot;experiments:0.717,textmining:0.345,coexpression:0.062&quot;, &quot;String_Score_Physical&quot;: 729, &quot;String_Score_Combined&quot;: 833}"/>
  </edge>
  <edge label="3768765 (pp) 820102" source="1925" target="305">
    <att type="string" name="canonicalName" value="3768765 (pp) 820102"/>
    <att type="string" name="interaction" value="pp"/>
    <att type="int" name="SCORE" value="906"/>
    <att type="string" name="support" value="{&quot;StringDB&quot;: &quot;physical&quot;, &quot;StringEvidence&quot;: &quot;database:0.896,experiments:0.067,textmining:0.055,coexpression:0.006&quot;, &quot;String_Score_Physical&quot;: 906, &quot;String_Score_Combined&quot;: 912}"/>
  </edge>
  <edge label="3768765 (pp) 820276" source="1925" target="326">
    <att type="string" name="canonicalName" value="3768765 (pp) 820276"/>
    <att type="string" name="interaction" value="pp"/>
    <att type="int" name="SCORE" value="900"/>
    <att type="string" name="support" value="{&quot;StringDB&quot;: &quot;physical&quot;, &quot;StringEvidence&quot;: &quot;database:0.896,experiments:0.006&quot;, &quot;String_Score_Physical&quot;: 900, &quot;String_Score_Combined&quot;: 900}"/>
  </edge>
  <edge label="3768765 (pp) 820335" source="1925" target="329">
    <att type="string" name="canonicalName" value="3768765 (pp) 820335"/>
    <att type="string" name="interaction" value="pp"/>
    <att type="int" name="SCORE" value="900"/>
    <att type="string" name="support" value="{&quot;StringDB&quot;: &quot;physical&quot;, &quot;StringEvidence&quot;: &quot;database:0.896&quot;, &quot;String_Score_Physical&quot;: 900, &quot;String_Score_Combined&quot;: 900}"/>
  </edge>
  <edge label="3768765 (pp) 820438" source="1925" target="343">
    <att type="string" name="canonicalName" value="3768765 (pp) 820438"/>
    <att type="string" name="interaction" value="pp"/>
    <att type="int" name="SCORE" value="906"/>
    <att type="string" name="support" value="{&quot;StringDB&quot;: &quot;physical&quot;, &quot;StringEvidence&quot;: &quot;database:0.896,experiments:0.067,textmining:0.055,coexpression:0.006&quot;, &quot;String_Score_Physical&quot;: 906, &quot;String_Score_Combined&quot;: 912}"/>
  </edge>
  <edge label="3768765 (pp) 820629" source="1925" target="364">
    <att type="string" name="canonicalName" value="3768765 (pp) 820629"/>
    <att type="string" name="interaction" value="pp"/>
    <att type="int" name="SCORE" value="343"/>
    <att type="string" name="support" value="{&quot;StringDB&quot;: &quot;physical&quot;, &quot;StringEvidence&quot;: &quot;textmining:0.456,experiments:0.315,coexpression:0.036&quot;, &quot;String_Score_Physical&quot;: 343, &quot;String_Score_Combined&quot;: 655}"/>
  </edge>
  <edge label="3768765 (pp) 821808" source="1925" target="466">
    <att type="string" name="canonicalName" value="3768765 (pp) 821808"/>
    <att type="string" name="interaction" value="pp"/>
    <att type="int" name="SCORE" value="900"/>
    <att type="string" name="support" value="{&quot;StringDB&quot;: &quot;physical&quot;, &quot;StringEvidence&quot;: &quot;database:0.896&quot;, &quot;String_Score_Physical&quot;: 900, &quot;String_Score_Combined&quot;: 900}"/>
  </edge>
  <edge label="3768765 (pp) 822317" source="1925" target="502">
    <att type="string" name="canonicalName" value="3768765 (pp) 822317"/>
    <att type="string" name="interaction" value="pp"/>
    <att type="int" name="SCORE" value="900"/>
    <att type="string" name="support" value="{&quot;StringDB&quot;: &quot;physical&quot;, &quot;StringEvidence&quot;: &quot;database:0.896,coexpression:0.004&quot;, &quot;String_Score_Physical&quot;: 900, &quot;String_Score_Combined&quot;: 900}"/>
  </edge>
  <edge label="3768765 (pp) 822590" source="1925" target="515">
    <att type="string" name="canonicalName" value="3768765 (pp) 822590"/>
    <att type="string" name="interaction" value="pp"/>
    <att type="int" name="SCORE" value="900"/>
    <att type="string" name="support" value="{&quot;StringDB&quot;: &quot;physical&quot;, &quot;StringEvidence&quot;: &quot;database:0.896&quot;, &quot;String_Score_Physical&quot;: 900, &quot;String_Score_Combined&quot;: 900}"/>
  </edge>
  <edge label="3768765 (pp) 823650" source="1925" target="530">
    <att type="string" name="canonicalName" value="3768765 (pp) 823650"/>
    <att type="string" name="interaction" value="pp"/>
    <att type="int" name="SCORE" value="900"/>
    <att type="string" name="support" value="{&quot;StringDB&quot;: &quot;physical&quot;, &quot;StringEvidence&quot;: &quot;database:0.896&quot;, &quot;String_Score_Physical&quot;: 900, &quot;String_Score_Combined&quot;: 900}"/>
  </edge>
  <edge label="3768765 (pp) 823658" source="1925" target="531">
    <att type="string" name="canonicalName" value="3768765 (pp) 823658"/>
    <att type="string" name="interaction" value="pp"/>
    <att type="int" name="SCORE" value="900"/>
    <att type="string" name="support" value="{&quot;StringDB&quot;: &quot;physical&quot;, &quot;StringEvidence&quot;: &quot;database:0.896,coexpression:0.053&quot;, &quot;String_Score_Physical&quot;: 900, &quot;String_Score_Combined&quot;: 905}"/>
  </edge>
  <edge label="3768765 (pp) 824465" source="1925" target="579">
    <att type="string" name="canonicalName" value="3768765 (pp) 824465"/>
    <att type="string" name="interaction" value="pp"/>
    <att type="int" name="SCORE" value="900"/>
    <att type="string" name="support" value="{&quot;StringDB&quot;: &quot;physical&quot;, &quot;StringEvidence&quot;: &quot;database:0.896,coexpression:0.002&quot;, &quot;String_Score_Physical&quot;: 900, &quot;String_Score_Combined&quot;: 900}"/>
  </edge>
  <edge label="3768765 (pp) 824489" source="1925" target="582">
    <att type="string" name="canonicalName" value="3768765 (pp) 824489"/>
    <att type="string" name="interaction" value="pp"/>
    <att type="int" name="SCORE" value="900"/>
    <att type="string" name="support" value="{&quot;StringDB&quot;: &quot;physical&quot;, &quot;StringEvidence&quot;: &quot;database:0.896,coexpression:0.007&quot;, &quot;String_Score_Physical&quot;: 900, &quot;String_Score_Combined&quot;: 900}"/>
  </edge>
  <edge label="3768765 (pp) 824755" source="1925" target="608">
    <att type="string" name="canonicalName" value="3768765 (pp) 824755"/>
    <att type="string" name="interaction" value="pp"/>
    <att type="int" name="SCORE" value="900"/>
    <att type="string" name="support" value="{&quot;StringDB&quot;: &quot;physical&quot;, &quot;StringEvidence&quot;: &quot;database:0.896&quot;, &quot;String_Score_Physical&quot;: 900, &quot;String_Score_Combined&quot;: 900}"/>
  </edge>
  <edge label="3768765 (pp) 824882" source="1925" target="613">
    <att type="string" name="canonicalName" value="3768765 (pp) 824882"/>
    <att type="string" name="interaction" value="pp"/>
    <att type="int" name="SCORE" value="525"/>
    <att type="string" name="support" value="{&quot;StringDB&quot;: &quot;physical&quot;, &quot;StringEvidence&quot;: &quot;experiments:0.505,coexpression:0.096,textmining:0.007&quot;, &quot;String_Score_Physical&quot;: 525, &quot;String_Score_Combined&quot;: 573}"/>
  </edge>
  <edge label="3768765 (pp) 825776" source="1925" target="649">
    <att type="string" name="canonicalName" value="3768765 (pp) 825776"/>
    <att type="string" name="interaction" value="pp"/>
    <att type="int" name="SCORE" value="900"/>
    <att type="string" name="support" value="{&quot;StringDB&quot;: &quot;physical&quot;, &quot;StringEvidence&quot;: &quot;database:0.896&quot;, &quot;String_Score_Physical&quot;: 900, &quot;String_Score_Combined&quot;: 900}"/>
  </edge>
  <edge label="3768765 (pp) 826838" source="1925" target="682">
    <att type="string" name="canonicalName" value="3768765 (pp) 826838"/>
    <att type="string" name="interaction" value="pp"/>
    <att type="int" name="SCORE" value="900"/>
    <att type="string" name="support" value="{&quot;StringDB&quot;: &quot;physical&quot;, &quot;StringEvidence&quot;: &quot;database:0.896&quot;, &quot;String_Score_Physical&quot;: 900, &quot;String_Score_Combined&quot;: 900}"/>
  </edge>
  <edge label="3768765 (pp) 826898" source="1925" target="688">
    <att type="string" name="canonicalName" value="3768765 (pp) 826898"/>
    <att type="string" name="interaction" value="pp"/>
    <att type="int" name="SCORE" value="900"/>
    <att type="string" name="support" value="{&quot;StringDB&quot;: &quot;physical&quot;, &quot;StringEvidence&quot;: &quot;database:0.896&quot;, &quot;String_Score_Physical&quot;: 900, &quot;String_Score_Combined&quot;: 900}"/>
  </edge>
  <edge label="3768765 (pp) 827104" source="1925" target="696">
    <att type="string" name="canonicalName" value="3768765 (pp) 827104"/>
    <att type="string" name="interaction" value="pp"/>
    <att type="int" name="SCORE" value="900"/>
    <att type="string" name="support" value="{&quot;StringDB&quot;: &quot;physical&quot;, &quot;StringEvidence&quot;: &quot;database:0.896&quot;, &quot;String_Score_Physical&quot;: 900, &quot;String_Score_Combined&quot;: 900}"/>
  </edge>
  <edge label="3768765 (pp) 827361" source="1925" target="705">
    <att type="string" name="canonicalName" value="3768765 (pp) 827361"/>
    <att type="string" name="interaction" value="pp"/>
    <att type="int" name="SCORE" value="900"/>
    <att type="string" name="support" value="{&quot;StringDB&quot;: &quot;physical&quot;, &quot;StringEvidence&quot;: &quot;database:0.896&quot;, &quot;String_Score_Physical&quot;: 900, &quot;String_Score_Combined&quot;: 900}"/>
  </edge>
  <edge label="3768765 (pp) 828733" source="1925" target="789">
    <att type="string" name="canonicalName" value="3768765 (pp) 828733"/>
    <att type="string" name="interaction" value="pp"/>
    <att type="int" name="SCORE" value="900"/>
    <att type="string" name="support" value="{&quot;StringDB&quot;: &quot;physical&quot;, &quot;StringEvidence&quot;: &quot;database:0.896,coexpression:0.006&quot;, &quot;String_Score_Physical&quot;: 900, &quot;String_Score_Combined&quot;: 900}"/>
  </edge>
  <edge label="3768765 (pp) 828758" source="1925" target="791">
    <att type="string" name="canonicalName" value="3768765 (pp) 828758"/>
    <att type="string" name="interaction" value="pp"/>
    <att type="int" name="SCORE" value="900"/>
    <att type="string" name="support" value="{&quot;StringDB&quot;: &quot;physical&quot;, &quot;StringEvidence&quot;: &quot;database:0.896&quot;, &quot;String_Score_Physical&quot;: 900, &quot;String_Score_Combined&quot;: 900}"/>
  </edge>
  <edge label="3768765 (pp) 828834" source="1925" target="804">
    <att type="string" name="canonicalName" value="3768765 (pp) 828834"/>
    <att type="string" name="interaction" value="pp"/>
    <att type="int" name="SCORE" value="900"/>
    <att type="string" name="support" value="{&quot;StringDB&quot;: &quot;physical&quot;, &quot;StringEvidence&quot;: &quot;database:0.896&quot;, &quot;String_Score_Physical&quot;: 900, &quot;String_Score_Combined&quot;: 900}"/>
  </edge>
  <edge label="3768765 (pp) 829034" source="1925" target="822">
    <att type="string" name="canonicalName" value="3768765 (pp) 829034"/>
    <att type="string" name="interaction" value="pp"/>
    <att type="int" name="SCORE" value="908"/>
    <att type="string" name="support" value="{&quot;StringDB&quot;: &quot;physical&quot;, &quot;StringEvidence&quot;: &quot;database:0.896,experiments:0.080,coexpression:0.007&quot;, &quot;String_Score_Physical&quot;: 908, &quot;String_Score_Combined&quot;: 908}"/>
  </edge>
  <edge label="3768765 (pp) 829043" source="1925" target="825">
    <att type="string" name="canonicalName" value="3768765 (pp) 829043"/>
    <att type="string" name="interaction" value="pp"/>
    <att type="int" name="SCORE" value="900"/>
    <att type="string" name="support" value="{&quot;StringDB&quot;: &quot;physical&quot;, &quot;StringEvidence&quot;: &quot;database:0.896,coexpression:0.006&quot;, &quot;String_Score_Physical&quot;: 900, &quot;String_Score_Combined&quot;: 900}"/>
  </edge>
  <edge label="3768765 (pp) 829639" source="1925" target="885">
    <att type="string" name="canonicalName" value="3768765 (pp) 829639"/>
    <att type="string" name="interaction" value="pp"/>
    <att type="int" name="SCORE" value="911"/>
    <att type="string" name="support" value="{&quot;StringDB&quot;: &quot;physical&quot;, &quot;StringEvidence&quot;: &quot;database:0.896,experiments:0.119&quot;, &quot;String_Score_Physical&quot;: 911, &quot;String_Score_Combined&quot;: 911}"/>
  </edge>
  <edge label="3768765 (pp) 830891" source="1925" target="983">
    <att type="string" name="canonicalName" value="3768765 (pp) 830891"/>
    <att type="string" name="interaction" value="pp"/>
    <att type="int" name="SCORE" value="900"/>
    <att type="string" name="support" value="{&quot;StringDB&quot;: &quot;physical&quot;, &quot;StringEvidence&quot;: &quot;database:0.896,coexpression:0.052&quot;, &quot;String_Score_Physical&quot;: 900, &quot;String_Score_Combined&quot;: 905}"/>
  </edge>
  <edge label="3768765 (pp) 831020" source="1925" target="989">
    <att type="string" name="canonicalName" value="3768765 (pp) 831020"/>
    <att type="string" name="interaction" value="pp"/>
    <att type="int" name="SCORE" value="906"/>
    <att type="string" name="support" value="{&quot;StringDB&quot;: &quot;physical&quot;, &quot;StringEvidence&quot;: &quot;database:0.896,experiments:0.067,textmining:0.055,coexpression:0.006&quot;, &quot;String_Score_Physical&quot;: 906, &quot;String_Score_Combined&quot;: 912}"/>
  </edge>
  <edge label="3768765 (pp) 831196" source="1925" target="1005">
    <att type="string" name="canonicalName" value="3768765 (pp) 831196"/>
    <att type="string" name="interaction" value="pp"/>
    <att type="int" name="SCORE" value="900"/>
    <att type="string" name="support" value="{&quot;StringDB&quot;: &quot;physical&quot;, &quot;StringEvidence&quot;: &quot;database:0.896,coexpression:0.013&quot;, &quot;String_Score_Physical&quot;: 900, &quot;String_Score_Combined&quot;: 901}"/>
  </edge>
  <edge label="3768765 (pp) 831856" source="1925" target="1061">
    <att type="string" name="canonicalName" value="3768765 (pp) 831856"/>
    <att type="string" name="interaction" value="pp"/>
    <att type="int" name="SCORE" value="906"/>
    <att type="string" name="support" value="{&quot;StringDB&quot;: &quot;physical&quot;, &quot;StringEvidence&quot;: &quot;database:0.896,experiments:0.067,textmining:0.055,coexpression:0.006&quot;, &quot;String_Score_Physical&quot;: 906, &quot;String_Score_Combined&quot;: 912}"/>
  </edge>
  <edge label="3768765 (pp) 831870" source="1925" target="1062">
    <att type="string" name="canonicalName" value="3768765 (pp) 831870"/>
    <att type="string" name="interaction" value="pp"/>
    <att type="int" name="SCORE" value="900"/>
    <att type="string" name="support" value="{&quot;StringDB&quot;: &quot;physical&quot;, &quot;StringEvidence&quot;: &quot;database:0.896,coexpression:0.007&quot;, &quot;String_Score_Physical&quot;: 900, &quot;String_Score_Combined&quot;: 900}"/>
  </edge>
  <edge label="3768765 (pp) 831959" source="1925" target="1069">
    <att type="string" name="canonicalName" value="3768765 (pp) 831959"/>
    <att type="string" name="interaction" value="pp"/>
    <att type="int" name="SCORE" value="900"/>
    <att type="string" name="support" value="{&quot;StringDB&quot;: &quot;physical&quot;, &quot;StringEvidence&quot;: &quot;database:0.896,coexpression:0.003&quot;, &quot;String_Score_Physical&quot;: 900, &quot;String_Score_Combined&quot;: 900}"/>
  </edge>
  <edge label="3768765 (pp) 832123" source="1925" target="1083">
    <att type="string" name="canonicalName" value="3768765 (pp) 832123"/>
    <att type="string" name="interaction" value="pp"/>
    <att type="int" name="SCORE" value="791"/>
    <att type="string" name="support" value="{&quot;StringDB&quot;: &quot;physical&quot;, &quot;StringEvidence&quot;: &quot;experiments:0.782,textmining:0.474,coexpression:0.157&quot;, &quot;String_Score_Physical&quot;: 791, &quot;String_Score_Combined&quot;: 907}"/>
  </edge>
  <edge label="3768765 (pp) 832124" source="1925" target="1084">
    <att type="string" name="canonicalName" value="3768765 (pp) 832124"/>
    <att type="string" name="interaction" value="pp"/>
    <att type="int" name="SCORE" value="791"/>
    <att type="string" name="support" value="{&quot;StringDB&quot;: &quot;physical&quot;, &quot;StringEvidence&quot;: &quot;experiments:0.782,textmining:0.474,coexpression:0.157&quot;, &quot;String_Score_Physical&quot;: 791, &quot;String_Score_Combined&quot;: 907}"/>
  </edge>
  <edge label="3768765 (pp) 832420" source="1925" target="1113">
    <att type="string" name="canonicalName" value="3768765 (pp) 832420"/>
    <att type="string" name="interaction" value="pp"/>
    <att type="int" name="SCORE" value="900"/>
    <att type="string" name="support" value="{&quot;StringDB&quot;: &quot;physical&quot;, &quot;StringEvidence&quot;: &quot;database:0.896,coexpression:0.042,experiments:0.005&quot;, &quot;String_Score_Physical&quot;: 900, &quot;String_Score_Combined&quot;: 904}"/>
  </edge>
  <edge label="3768765 (pp) 834443" source="1925" target="1204">
    <att type="string" name="canonicalName" value="3768765 (pp) 834443"/>
    <att type="string" name="interaction" value="pp"/>
    <att type="int" name="SCORE" value="786"/>
    <att type="string" name="support" value="{&quot;StringDB&quot;: &quot;physical&quot;, &quot;StringEvidence&quot;: &quot;experiments:0.777,textmining:0.051&quot;, &quot;String_Score_Physical&quot;: 786, &quot;String_Score_Combined&quot;: 796}"/>
  </edge>
  <edge label="3768765 (pp) 834754" source="1925" target="1222">
    <att type="string" name="canonicalName" value="3768765 (pp) 834754"/>
    <att type="string" name="interaction" value="pp"/>
    <att type="int" name="SCORE" value="900"/>
    <att type="string" name="support" value="{&quot;StringDB&quot;: &quot;physical&quot;, &quot;StringEvidence&quot;: &quot;database:0.896,coexpression:0.005&quot;, &quot;String_Score_Physical&quot;: 900, &quot;String_Score_Combined&quot;: 900}"/>
  </edge>
  <edge label="3768765 (pp) 834832" source="1925" target="1225">
    <att type="string" name="canonicalName" value="3768765 (pp) 834832"/>
    <att type="string" name="interaction" value="pp"/>
    <att type="int" name="SCORE" value="900"/>
    <att type="string" name="support" value="{&quot;StringDB&quot;: &quot;physical&quot;, &quot;StringEvidence&quot;: &quot;database:0.896,coexpression:0.006&quot;, &quot;String_Score_Physical&quot;: 900, &quot;String_Score_Combined&quot;: 900}"/>
  </edge>
  <edge label="3768765 (pp) 835195" source="1925" target="1254">
    <att type="string" name="canonicalName" value="3768765 (pp) 835195"/>
    <att type="string" name="interaction" value="pp"/>
    <att type="int" name="SCORE" value="234"/>
    <att type="string" name="support" value="{&quot;StringDB&quot;: &quot;physical&quot;, &quot;StringEvidence&quot;: &quot;textmining:0.466,experiments:0.201,coexpression:0.125&quot;, &quot;String_Score_Physical&quot;: 234, &quot;String_Score_Combined&quot;: 642}"/>
  </edge>
  <edge label="3768765 (pp) 835257" source="1925" target="1260">
    <att type="string" name="canonicalName" value="3768765 (pp) 835257"/>
    <att type="string" name="interaction" value="pp"/>
    <att type="int" name="SCORE" value="900"/>
    <att type="string" name="support" value="{&quot;StringDB&quot;: &quot;physical&quot;, &quot;StringEvidence&quot;: &quot;database:0.896,textmining:0.120&quot;, &quot;String_Score_Physical&quot;: 900, &quot;String_Score_Combined&quot;: 911}"/>
  </edge>
  <edge label="3768765 (pp) 835341" source="1925" target="1268">
    <att type="string" name="canonicalName" value="3768765 (pp) 835341"/>
    <att type="string" name="interaction" value="pp"/>
    <att type="int" name="SCORE" value="908"/>
    <att type="string" name="support" value="{&quot;StringDB&quot;: &quot;physical&quot;, &quot;StringEvidence&quot;: &quot;database:0.896,experiments:0.087,coexpression:0.042,textmining:0.034&quot;, &quot;String_Score_Physical&quot;: 908, &quot;String_Score_Combined&quot;: 915}"/>
  </edge>
  <edge label="3768765 (pp) 837448" source="1925" target="1438">
    <att type="string" name="canonicalName" value="3768765 (pp) 837448"/>
    <att type="string" name="interaction" value="pp"/>
    <att type="int" name="SCORE" value="729"/>
    <att type="string" name="support" value="{&quot;StringDB&quot;: &quot;physical&quot;, &quot;StringEvidence&quot;: &quot;experiments:0.717,textmining:0.345,coexpression:0.062&quot;, &quot;String_Score_Physical&quot;: 729, &quot;String_Score_Combined&quot;: 833}"/>
  </edge>
  <edge label="3768765 (pp) 837579" source="1925" target="1452">
    <att type="string" name="canonicalName" value="3768765 (pp) 837579"/>
    <att type="string" name="interaction" value="pp"/>
    <att type="int" name="SCORE" value="266"/>
    <att type="string" name="support" value="{&quot;StringDB&quot;: &quot;physical&quot;, &quot;StringEvidence&quot;: &quot;textmining:0.307,experiments:0.235,coexpression:0.046&quot;, &quot;String_Score_Physical&quot;: 266, &quot;String_Score_Combined&quot;: 514}"/>
  </edge>
  <edge label="3768765 (pp) 837740" source="1925" target="1470">
    <att type="string" name="canonicalName" value="3768765 (pp) 837740"/>
    <att type="string" name="interaction" value="pp"/>
    <att type="int" name="SCORE" value="900"/>
    <att type="string" name="support" value="{&quot;StringDB&quot;: &quot;physical&quot;, &quot;StringEvidence&quot;: &quot;database:0.896&quot;, &quot;String_Score_Physical&quot;: 900, &quot;String_Score_Combined&quot;: 900}"/>
  </edge>
  <edge label="3768765 (pp) 838927" source="1925" target="1563">
    <att type="string" name="canonicalName" value="3768765 (pp) 838927"/>
    <att type="string" name="interaction" value="pp"/>
    <att type="int" name="SCORE" value="900"/>
    <att type="string" name="support" value="{&quot;StringDB&quot;: &quot;physical&quot;, &quot;StringEvidence&quot;: &quot;database:0.896,textmining:0.120&quot;, &quot;String_Score_Physical&quot;: 900, &quot;String_Score_Combined&quot;: 911}"/>
  </edge>
  <edge label="3768765 (pp) 839076" source="1925" target="1576">
    <att type="string" name="canonicalName" value="3768765 (pp) 839076"/>
    <att type="string" name="interaction" value="pp"/>
    <att type="int" name="SCORE" value="900"/>
    <att type="string" name="support" value="{&quot;StringDB&quot;: &quot;physical&quot;, &quot;StringEvidence&quot;: &quot;database:0.896&quot;, &quot;String_Score_Physical&quot;: 900, &quot;String_Score_Combined&quot;: 900}"/>
  </edge>
  <edge label="3768765 (pp) 839081" source="1925" target="1577">
    <att type="string" name="canonicalName" value="3768765 (pp) 839081"/>
    <att type="string" name="interaction" value="pp"/>
    <att type="int" name="SCORE" value="546"/>
    <att type="string" name="support" value="{&quot;StringDB&quot;: &quot;physical&quot;, &quot;StringEvidence&quot;: &quot;experiments:0.527,coexpression:0.016&quot;, &quot;String_Score_Physical&quot;: 546, &quot;String_Score_Combined&quot;: 553}"/>
  </edge>
  <edge label="3768765 (pp) 839690" source="1925" target="1622">
    <att type="string" name="canonicalName" value="3768765 (pp) 839690"/>
    <att type="string" name="interaction" value="pp"/>
    <att type="int" name="SCORE" value="275"/>
    <att type="string" name="support" value="{&quot;StringDB&quot;: &quot;physical&quot;, &quot;StringEvidence&quot;: &quot;textmining:0.465,experiments:0.244,coexpression:0.007&quot;, &quot;String_Score_Physical&quot;: 275, &quot;String_Score_Combined&quot;: 615}"/>
  </edge>
  <edge label="3768765 (pp) 840054" source="1925" target="1648">
    <att type="string" name="canonicalName" value="3768765 (pp) 840054"/>
    <att type="string" name="interaction" value="pp"/>
    <att type="int" name="SCORE" value="900"/>
    <att type="string" name="support" value="{&quot;StringDB&quot;: &quot;physical&quot;, &quot;StringEvidence&quot;: &quot;database:0.896&quot;, &quot;String_Score_Physical&quot;: 900, &quot;String_Score_Combined&quot;: 900}"/>
  </edge>
  <edge label="3768765 (pp) 841944" source="1925" target="1730">
    <att type="string" name="canonicalName" value="3768765 (pp) 841944"/>
    <att type="string" name="interaction" value="pp"/>
    <att type="int" name="SCORE" value="900"/>
    <att type="string" name="support" value="{&quot;StringDB&quot;: &quot;physical&quot;, &quot;StringEvidence&quot;: &quot;database:0.896&quot;, &quot;String_Score_Physical&quot;: 900, &quot;String_Score_Combined&quot;: 900}"/>
  </edge>
  <edge label="3768765 (pp) 842036" source="1925" target="1739">
    <att type="string" name="canonicalName" value="3768765 (pp) 842036"/>
    <att type="string" name="interaction" value="pp"/>
    <att type="int" name="SCORE" value="908"/>
    <att type="string" name="support" value="{&quot;StringDB&quot;: &quot;physical&quot;, &quot;StringEvidence&quot;: &quot;database:0.896,experiments:0.090&quot;, &quot;String_Score_Physical&quot;: 908, &quot;String_Score_Combined&quot;: 908}"/>
  </edge>
  <edge label="3768765 (pp) 842094" source="1925" target="1744">
    <att type="string" name="canonicalName" value="3768765 (pp) 842094"/>
    <att type="string" name="interaction" value="pp"/>
    <att type="int" name="SCORE" value="906"/>
    <att type="string" name="support" value="{&quot;StringDB&quot;: &quot;physical&quot;, &quot;StringEvidence&quot;: &quot;database:0.896,experiments:0.067,textmining:0.055,coexpression:0.006&quot;, &quot;String_Score_Physical&quot;: 906, &quot;String_Score_Combined&quot;: 912}"/>
  </edge>
  <edge label="3768765 (pp) 842312" source="1925" target="1764">
    <att type="string" name="canonicalName" value="3768765 (pp) 842312"/>
    <att type="string" name="interaction" value="pp"/>
    <att type="int" name="SCORE" value="265"/>
    <att type="string" name="support" value="{&quot;StringDB&quot;: &quot;physical&quot;, &quot;StringEvidence&quot;: &quot;experiments:0.234,coexpression:0.054&quot;, &quot;String_Score_Physical&quot;: 265, &quot;String_Score_Combined&quot;: 304}"/>
  </edge>
  <edge label="3768765 (pp) 843077" source="1925" target="1809">
    <att type="string" name="canonicalName" value="3768765 (pp) 843077"/>
    <att type="string" name="interaction" value="pp"/>
    <att type="int" name="SCORE" value="900"/>
    <att type="string" name="support" value="{&quot;StringDB&quot;: &quot;physical&quot;, &quot;StringEvidence&quot;: &quot;database:0.896&quot;, &quot;String_Score_Physical&quot;: 900, &quot;String_Score_Combined&quot;: 900}"/>
  </edge>
  <edge label="3768765 (pp) 843584" source="1925" target="1841">
    <att type="string" name="canonicalName" value="3768765 (pp) 843584"/>
    <att type="string" name="interaction" value="pp"/>
    <att type="int" name="SCORE" value="900"/>
    <att type="string" name="support" value="{&quot;StringDB&quot;: &quot;physical&quot;, &quot;StringEvidence&quot;: &quot;database:0.896&quot;, &quot;String_Score_Physical&quot;: 900, &quot;String_Score_Combined&quot;: 900}"/>
  </edge>
  <edge label="3768765 (pp) 843630" source="1925" target="1846">
    <att type="string" name="canonicalName" value="3768765 (pp) 843630"/>
    <att type="string" name="interaction" value="pp"/>
    <att type="int" name="SCORE" value="900"/>
    <att type="string" name="support" value="{&quot;StringDB&quot;: &quot;physical&quot;, &quot;StringEvidence&quot;: &quot;database:0.896&quot;, &quot;String_Score_Physical&quot;: 900, &quot;String_Score_Combined&quot;: 900}"/>
  </edge>
  <edge label="3768765 (pp) 843652" source="1925" target="1850">
    <att type="string" name="canonicalName" value="3768765 (pp) 843652"/>
    <att type="string" name="interaction" value="pp"/>
    <att type="int" name="SCORE" value="237"/>
    <att type="string" name="support" value="{&quot;StringDB&quot;: &quot;physical&quot;, &quot;StringEvidence&quot;: &quot;experiments:0.204,coexpression:0.170&quot;, &quot;String_Score_Physical&quot;: 237, &quot;String_Score_Combined&quot;: 366}"/>
  </edge>
  <edge label="3768765 (pp) 844104" source="1925" target="1892">
    <att type="string" name="canonicalName" value="3768765 (pp) 844104"/>
    <att type="string" name="interaction" value="pp"/>
    <att type="int" name="SCORE" value="254"/>
    <att type="string" name="support" value="{&quot;StringDB&quot;: &quot;physical&quot;, &quot;StringEvidence&quot;: &quot;experiments:0.222,coexpression:0.096&quot;, &quot;String_Score_Physical&quot;: 254, &quot;String_Score_Combined&quot;: 325}"/>
  </edge>
  <edge label="3768765 (pp) 844202" source="1925" target="1899">
    <att type="string" name="canonicalName" value="3768765 (pp) 844202"/>
    <att type="string" name="interaction" value="pp"/>
    <att type="int" name="SCORE" value="900"/>
    <att type="string" name="support" value="{&quot;StringDB&quot;: &quot;physical&quot;, &quot;StringEvidence&quot;: &quot;database:0.896&quot;, &quot;String_Score_Physical&quot;: 900, &quot;String_Score_Combined&quot;: 900}"/>
  </edge>
  <edge label="3770487 (pp) 830164" source="1926" target="934">
    <att type="string" name="canonicalName" value="3770487 (pp) 830164"/>
    <att type="string" name="interaction" value="pp"/>
    <att type="int" name="SCORE" value="206"/>
    <att type="string" name="support" value="{&quot;StringDB&quot;: &quot;physical&quot;, &quot;StringEvidence&quot;: &quot;experiments:0.172&quot;, &quot;String_Score_Physical&quot;: 206, &quot;String_Score_Combined&quot;: 206}"/>
  </edge>
  <edge label="3770487 (pp) 830165" source="1926" target="935">
    <att type="string" name="canonicalName" value="3770487 (pp) 830165"/>
    <att type="string" name="interaction" value="pp"/>
    <att type="int" name="SCORE" value="206"/>
    <att type="string" name="support" value="{&quot;StringDB&quot;: &quot;physical&quot;, &quot;StringEvidence&quot;: &quot;experiments:0.172&quot;, &quot;String_Score_Physical&quot;: 206, &quot;String_Score_Combined&quot;: 206}"/>
  </edge>
  <edge label="3770487 (pp) 830904" source="1926" target="984">
    <att type="string" name="canonicalName" value="3770487 (pp) 830904"/>
    <att type="string" name="interaction" value="pp"/>
    <att type="int" name="SCORE" value="206"/>
    <att type="string" name="support" value="{&quot;StringDB&quot;: &quot;physical&quot;, &quot;StringEvidence&quot;: &quot;experiments:0.172&quot;, &quot;String_Score_Physical&quot;: 206, &quot;String_Score_Combined&quot;: 206}"/>
  </edge>
  <edge label="3770487 (pp) 830965" source="1926" target="987">
    <att type="string" name="canonicalName" value="3770487 (pp) 830965"/>
    <att type="string" name="interaction" value="pp"/>
    <att type="int" name="SCORE" value="206"/>
    <att type="string" name="support" value="{&quot;StringDB&quot;: &quot;physical&quot;, &quot;StringEvidence&quot;: &quot;experiments:0.172&quot;, &quot;String_Score_Physical&quot;: 206, &quot;String_Score_Combined&quot;: 206}"/>
  </edge>
  <edge label="3770487 (pp) 837440" source="1926" target="1436">
    <att type="string" name="canonicalName" value="3770487 (pp) 837440"/>
    <att type="string" name="interaction" value="pp"/>
    <att type="int" name="SCORE" value="206"/>
    <att type="string" name="support" value="{&quot;StringDB&quot;: &quot;physical&quot;, &quot;StringEvidence&quot;: &quot;experiments:0.172&quot;, &quot;String_Score_Physical&quot;: 206, &quot;String_Score_Combined&quot;: 206}"/>
  </edge>
  <edge label="3770677 (pp) 819637" source="1927" target="272">
    <att type="string" name="canonicalName" value="3770677 (pp) 819637"/>
    <att type="string" name="interaction" value="pp"/>
    <att type="int" name="SCORE" value="254"/>
    <att type="string" name="support" value="{&quot;StringDB&quot;: &quot;physical&quot;, &quot;StringEvidence&quot;: &quot;experiments:0.223,coexpression:0.010&quot;, &quot;String_Score_Physical&quot;: 254, &quot;String_Score_Combined&quot;: 262}"/>
  </edge>
  <edge label="3770677 (pp) 831304" source="1927" target="1016">
    <att type="string" name="canonicalName" value="3770677 (pp) 831304"/>
    <att type="string" name="interaction" value="pp"/>
    <att type="int" name="SCORE" value="299"/>
    <att type="string" name="support" value="{&quot;StringDB&quot;: &quot;physical&quot;, &quot;StringEvidence&quot;: &quot;experiments:0.269,coexpression:0.007&quot;, &quot;String_Score_Physical&quot;: 299, &quot;String_Score_Combined&quot;: 304}"/>
  </edge>
  <edge label="3770677 (pp) 833854" source="1927" target="1163">
    <att type="string" name="canonicalName" value="3770677 (pp) 833854"/>
    <att type="string" name="interaction" value="pp"/>
    <att type="int" name="SCORE" value="983"/>
    <att type="string" name="support" value="{&quot;StringDB&quot;: &quot;physical&quot;, &quot;StringEvidence&quot;: &quot;database:0.896,experiments:0.833,textmining:0.652,coexpression:0.162&quot;, &quot;BioGrid&quot;: &quot;physical&quot;, &quot;BioGrid_PubMed&quot;: &quot;32191846&quot;, &quot;BioGrid_Type&quot;: &quot;Co-fractionation&quot;, &quot;BioGrid_Score&quot;: &quot;0.942701299&quot;, &quot;String_Score_Physical&quot;: 983, &quot;String_Score_Combined&quot;: 995}"/>
  </edge>
  <edge label="3770677 (pp) 839128" source="1927" target="1580">
    <att type="string" name="canonicalName" value="3770677 (pp) 839128"/>
    <att type="string" name="interaction" value="pp"/>
    <att type="int" name="SCORE" value="341"/>
    <att type="string" name="support" value="{&quot;StringDB&quot;: &quot;physical&quot;, &quot;StringEvidence&quot;: &quot;experiments:0.313,textmining:0.005&quot;, &quot;String_Score_Physical&quot;: 341, &quot;String_Score_Combined&quot;: 344}"/>
  </edge>
  <edge label="5007732 (pp) 822395" source="1928" target="506">
    <att type="string" name="canonicalName" value="5007732 (pp) 822395"/>
    <att type="string" name="interaction" value="pp"/>
    <att type="int" name="SCORE" value="827"/>
    <att type="string" name="support" value="{&quot;StringDB&quot;: &quot;physical&quot;, &quot;StringEvidence&quot;: &quot;experiments:0.820,textmining:0.281&quot;, &quot;String_Score_Physical&quot;: 827, &quot;String_Score_Combined&quot;: 875}"/>
  </edge>
  <edge label="5007825 (pp) 817921" source="1929" target="169">
    <att type="string" name="canonicalName" value="5007825 (pp) 817921"/>
    <att type="string" name="interaction" value="pp"/>
    <att type="int" name="SCORE" value="786"/>
    <att type="string" name="support" value="{&quot;StringDB&quot;: &quot;physical&quot;, &quot;StringEvidence&quot;: &quot;coexpression:0.893,experiments:0.777,textmining:0.617&quot;, &quot;String_Score_Physical&quot;: 786, &quot;String_Score_Combined&quot;: 991}"/>
  </edge>
  <edge label="5007825 (pp) 823594" source="1929" target="527">
    <att type="string" name="canonicalName" value="5007825 (pp) 823594"/>
    <att type="string" name="interaction" value="pp"/>
    <att type="int" name="SCORE" value="240"/>
    <att type="string" name="support" value="{&quot;StringDB&quot;: &quot;physical&quot;, &quot;StringEvidence&quot;: &quot;experiments:0.209,coexpression:0.004&quot;, &quot;String_Score_Physical&quot;: 240, &quot;String_Score_Combined&quot;: 244}"/>
  </edge>
  <edge label="5007825 (pp) 823746" source="1929" target="532">
    <att type="string" name="canonicalName" value="5007825 (pp) 823746"/>
    <att type="string" name="interaction" value="pp"/>
    <att type="int" name="SCORE" value="198"/>
    <att type="string" name="support" value="{&quot;StringDB&quot;: &quot;physical&quot;, &quot;StringEvidence&quot;: &quot;experiments:0.164,textmining:0.015,coexpression:0.003&quot;, &quot;String_Score_Physical&quot;: 198, &quot;String_Score_Combined&quot;: 212}"/>
  </edge>
  <edge label="5007825 (pp) 829969" source="1929" target="921">
    <att type="string" name="canonicalName" value="5007825 (pp) 829969"/>
    <att type="string" name="interaction" value="pp"/>
    <att type="int" name="SCORE" value="240"/>
    <att type="string" name="support" value="{&quot;StringDB&quot;: &quot;physical&quot;, &quot;StringEvidence&quot;: &quot;experiments:0.209,coexpression:0.004&quot;, &quot;String_Score_Physical&quot;: 240, &quot;String_Score_Combined&quot;: 244}"/>
  </edge>
  <edge label="5007825 (pp) 831100" source="1929" target="995">
    <att type="string" name="canonicalName" value="5007825 (pp) 831100"/>
    <att type="string" name="interaction" value="pp"/>
    <att type="int" name="SCORE" value="482"/>
    <att type="string" name="support" value="{&quot;StringDB&quot;: &quot;physical&quot;, &quot;StringEvidence&quot;: &quot;experiments:0.460,textmining:0.239,coexpression:0.053&quot;, &quot;String_Score_Physical&quot;: 482, &quot;String_Score_Combined&quot;: 626}"/>
  </edge>
  <edge label="5007825 (pp) 836390" source="1929" target="1355">
    <att type="string" name="canonicalName" value="5007825 (pp) 836390"/>
    <att type="string" name="interaction" value="pp"/>
    <att type="int" name="SCORE" value="482"/>
    <att type="string" name="support" value="{&quot;StringDB&quot;: &quot;physical&quot;, &quot;StringEvidence&quot;: &quot;experiments:0.460,textmining:0.239,coexpression:0.053&quot;, &quot;String_Score_Physical&quot;: 482, &quot;String_Score_Combined&quot;: 626}"/>
  </edge>
  <edge label="5007825 (pp) 837293" source="1929" target="1419">
    <att type="string" name="canonicalName" value="5007825 (pp) 837293"/>
    <att type="string" name="interaction" value="pp"/>
    <att type="int" name="SCORE" value="198"/>
    <att type="string" name="support" value="{&quot;StringDB&quot;: &quot;physical&quot;, &quot;StringEvidence&quot;: &quot;experiments:0.164,textmining:0.015,coexpression:0.003&quot;, &quot;String_Score_Physical&quot;: 198, &quot;String_Score_Combined&quot;: 212}"/>
  </edge>
  <edge label="5007825 (pp) 839405" source="1929" target="1600">
    <att type="string" name="canonicalName" value="5007825 (pp) 839405"/>
    <att type="string" name="interaction" value="pp"/>
    <att type="int" name="SCORE" value="788"/>
    <att type="string" name="support" value="{&quot;StringDB&quot;: &quot;physical&quot;, &quot;StringEvidence&quot;: &quot;experiments:0.779,coexpression:0.053,textmining:0.051&quot;, &quot;String_Score_Physical&quot;: 788, &quot;String_Score_Combined&quot;: 809}"/>
  </edge>
  <edge label="5007825 (pp) 841425" source="1929" target="1690">
    <att type="string" name="canonicalName" value="5007825 (pp) 841425"/>
    <att type="string" name="interaction" value="pp"/>
    <att type="int" name="SCORE" value="788"/>
    <att type="string" name="support" value="{&quot;StringDB&quot;: &quot;physical&quot;, &quot;StringEvidence&quot;: &quot;experiments:0.779,coexpression:0.053,textmining:0.051&quot;, &quot;String_Score_Physical&quot;: 788, &quot;String_Score_Combined&quot;: 809}"/>
  </edge>
  <edge label="5008312 (pp) 816032" source="1930" target="37">
    <att type="string" name="canonicalName" value="5008312 (pp) 816032"/>
    <att type="string" name="interaction" value="pp"/>
    <att type="int" name="SCORE" value="900"/>
    <att type="string" name="support" value="{&quot;StringDB&quot;: &quot;physical&quot;, &quot;StringEvidence&quot;: &quot;database:0.896,textmining:0.254,experiments:0.008,coexpression:0.007&quot;, &quot;String_Score_Physical&quot;: 900, &quot;String_Score_Combined&quot;: 926}"/>
  </edge>
  <edge label="5008312 (pp) 816035" source="1930" target="38">
    <att type="string" name="canonicalName" value="5008312 (pp) 816035"/>
    <att type="string" name="interaction" value="pp"/>
    <att type="int" name="SCORE" value="970"/>
    <att type="string" name="support" value="{&quot;StringDB&quot;: &quot;physical&quot;, &quot;StringEvidence&quot;: &quot;database:0.896,experiments:0.705,textmining:0.254,coexpression:0.007&quot;, &quot;BioGrid&quot;: &quot;physical&quot;, &quot;BioGrid_PubMed&quot;: &quot;25041272&quot;, &quot;BioGrid_Type&quot;: &quot;Affinity Capture-Western,Affinity Capture-MS&quot;, &quot;String_Score_Physical&quot;: 970, &quot;String_Score_Combined&quot;: 978}"/>
  </edge>
  <edge label="5008312 (pp) 820195" source="1930" target="315">
    <att type="string" name="canonicalName" value="5008312 (pp) 820195"/>
    <att type="string" name="interaction" value="pp"/>
    <att type="int" name="SCORE" value="465"/>
    <att type="string" name="support" value="{&quot;StringDB&quot;: &quot;physical&quot;, &quot;StringEvidence&quot;: &quot;experiments:0.443,textmining:0.220,coexpression:0.004&quot;, &quot;String_Score_Physical&quot;: 465, &quot;String_Score_Combined&quot;: 585}"/>
  </edge>
  <edge label="5008312 (pp) 821801" source="1930" target="464">
    <att type="string" name="canonicalName" value="5008312 (pp) 821801"/>
    <att type="string" name="interaction" value="pp"/>
    <att type="int" name="SCORE" value="900"/>
    <att type="string" name="support" value="{&quot;StringDB&quot;: &quot;physical&quot;, &quot;StringEvidence&quot;: &quot;database:0.896,textmining:0.035,coexpression:0.016&quot;, &quot;String_Score_Physical&quot;: 900, &quot;String_Score_Combined&quot;: 905}"/>
  </edge>
  <edge label="5008312 (pp) 826874" source="1930" target="686">
    <att type="string" name="canonicalName" value="5008312 (pp) 826874"/>
    <att type="string" name="interaction" value="pp"/>
    <att type="int" name="SCORE" value="858"/>
    <att type="string" name="support" value="{&quot;StringDB&quot;: &quot;physical&quot;, &quot;StringEvidence&quot;: &quot;experiments:0.853,textmining:0.467,coexpression:0.021&quot;, &quot;BioGrid&quot;: &quot;physical&quot;, &quot;BioGrid_PubMed&quot;: &quot;16905668&quot;, &quot;BioGrid_Type&quot;: &quot;Reconstituted Complex&quot;, &quot;String_Score_Physical&quot;: 858, &quot;String_Score_Combined&quot;: 926}"/>
  </edge>
  <edge label="5008312 (pp) 827410" source="1930" target="714">
    <att type="string" name="canonicalName" value="5008312 (pp) 827410"/>
    <att type="string" name="interaction" value="pp"/>
    <att type="int" name="SCORE" value="900"/>
    <att type="string" name="support" value="{&quot;StringDB&quot;: &quot;physical&quot;, &quot;StringEvidence&quot;: &quot;database:0.896,coexpression:0.017&quot;, &quot;String_Score_Physical&quot;: 900, &quot;String_Score_Combined&quot;: 901}"/>
  </edge>
  <edge label="5008312 (pp) 827702" source="1930" target="725">
    <att type="string" name="canonicalName" value="5008312 (pp) 827702"/>
    <att type="string" name="interaction" value="pp"/>
    <att type="int" name="SCORE" value="900"/>
    <att type="string" name="support" value="{&quot;StringDB&quot;: &quot;physical&quot;, &quot;StringEvidence&quot;: &quot;database:0.896,textmining:0.145,coexpression:0.005&quot;, &quot;String_Score_Physical&quot;: 900, &quot;String_Score_Combined&quot;: 914}"/>
  </edge>
  <edge label="5008312 (pp) 828259" source="1930" target="756">
    <att type="string" name="canonicalName" value="5008312 (pp) 828259"/>
    <att type="string" name="interaction" value="pp"/>
    <att type="int" name="SCORE" value="972"/>
    <att type="string" name="support" value="{&quot;StringDB&quot;: &quot;physical&quot;, &quot;StringEvidence&quot;: &quot;database:0.896,experiments:0.729,textmining:0.212,coexpression:0.042&quot;, &quot;BioGrid&quot;: &quot;physical&quot;, &quot;BioGrid_PubMed&quot;: &quot;25041272&quot;, &quot;BioGrid_Type&quot;: &quot;Affinity Capture-Western,Affinity Capture-MS&quot;, &quot;String_Score_Physical&quot;: 972, &quot;String_Score_Combined&quot;: 979}"/>
  </edge>
  <edge label="5008312 (pp) 829734" source="1930" target="898">
    <att type="string" name="canonicalName" value="5008312 (pp) 829734"/>
    <att type="string" name="interaction" value="pp"/>
    <att type="int" name="SCORE" value="973"/>
    <att type="string" name="support" value="{&quot;StringDB&quot;: &quot;physical&quot;, &quot;StringEvidence&quot;: &quot;database:0.896,experiments:0.739,textmining:0.244,coexpression:0.007&quot;, &quot;BioGrid&quot;: &quot;physical&quot;, &quot;BioGrid_PubMed&quot;: &quot;25041272&quot;, &quot;BioGrid_Type&quot;: &quot;Affinity Capture-Western,Affinity Capture-MS&quot;, &quot;String_Score_Physical&quot;: 973, &quot;String_Score_Combined&quot;: 980}"/>
  </edge>
  <edge label="5008312 (pp) 829817" source="1930" target="907">
    <att type="string" name="canonicalName" value="5008312 (pp) 829817"/>
    <att type="string" name="interaction" value="pp"/>
    <att type="int" name="SCORE" value="465"/>
    <att type="string" name="support" value="{&quot;StringDB&quot;: &quot;physical&quot;, &quot;StringEvidence&quot;: &quot;experiments:0.443,textmining:0.220,coexpression:0.004&quot;, &quot;String_Score_Physical&quot;: 465, &quot;String_Score_Combined&quot;: 585}"/>
  </edge>
  <edge label="5008312 (pp) 830891" source="1930" target="983">
    <att type="string" name="canonicalName" value="5008312 (pp) 830891"/>
    <att type="string" name="interaction" value="pp"/>
    <att type="int" name="SCORE" value="900"/>
    <att type="string" name="support" value="{&quot;StringDB&quot;: &quot;physical&quot;, &quot;StringEvidence&quot;: &quot;database:0.896,textmining:0.054,experiments:0.009&quot;, &quot;String_Score_Physical&quot;: 900, &quot;String_Score_Combined&quot;: 906}"/>
  </edge>
  <edge label="5008312 (pp) 834298" source="1930" target="1186">
    <att type="string" name="canonicalName" value="5008312 (pp) 834298"/>
    <att type="string" name="interaction" value="pp"/>
    <att type="int" name="SCORE" value="228"/>
    <att type="string" name="support" value="{&quot;StringDB&quot;: &quot;physical&quot;, &quot;StringEvidence&quot;: &quot;experiments:0.196,textmining:0.072,coexpression:0.007&quot;, &quot;String_Score_Physical&quot;: 228, &quot;String_Score_Combined&quot;: 289}"/>
  </edge>
  <edge label="5008312 (pp) 834443" source="1930" target="1204">
    <att type="string" name="canonicalName" value="5008312 (pp) 834443"/>
    <att type="string" name="interaction" value="pp"/>
    <att type="int" name="SCORE" value="900"/>
    <att type="string" name="support" value="{&quot;StringDB&quot;: &quot;physical&quot;, &quot;StringEvidence&quot;: &quot;database:0.896,coexpression:0.052&quot;, &quot;String_Score_Physical&quot;: 900, &quot;String_Score_Combined&quot;: 905}"/>
  </edge>
  <edge label="5008312 (pp) 839557" source="1930" target="1612">
    <att type="string" name="canonicalName" value="5008312 (pp) 839557"/>
    <att type="string" name="interaction" value="pp"/>
    <att type="int" name="SCORE" value="900"/>
    <att type="string" name="support" value="{&quot;StringDB&quot;: &quot;physical&quot;, &quot;StringEvidence&quot;: &quot;database:0.896,coexpression:0.038&quot;, &quot;String_Score_Physical&quot;: 900, &quot;String_Score_Combined&quot;: 903}"/>
  </edge>
  <edge label="6240220 (pp) 817440" source="1931" target="138">
    <att type="string" name="canonicalName" value="6240220 (pp) 817440"/>
    <att type="string" name="interaction" value="pp"/>
    <att type="int" name="SCORE" value="809"/>
    <att type="string" name="support" value="{&quot;StringDB&quot;: &quot;physical&quot;, &quot;StringEvidence&quot;: &quot;experiments:0.801,coexpression:0.063&quot;, &quot;String_Score_Physical&quot;: 809, &quot;String_Score_Combined&quot;: 820}"/>
  </edge>
  <edge label="6240301 (pp) 815017" source="1932" target="23">
    <att type="string" name="canonicalName" value="6240301 (pp) 815017"/>
    <att type="string" name="interaction" value="pp"/>
    <att type="int" name="SCORE" value="197"/>
    <att type="string" name="support" value="{&quot;StringDB&quot;: &quot;physical&quot;, &quot;StringEvidence&quot;: &quot;experiments:0.163&quot;, &quot;String_Score_Physical&quot;: 197, &quot;String_Score_Combined&quot;: 197}"/>
  </edge>
  <edge label="6240301 (pp) 815823" source="1932" target="29">
    <att type="string" name="canonicalName" value="6240301 (pp) 815823"/>
    <att type="string" name="interaction" value="pp"/>
    <att type="int" name="SCORE" value="216"/>
    <att type="string" name="support" value="{&quot;StringDB&quot;: &quot;physical&quot;, &quot;StringEvidence&quot;: &quot;experiments:0.182,textmining:0.092,coexpression:0.039&quot;, &quot;String_Score_Physical&quot;: 216, &quot;String_Score_Combined&quot;: 315}"/>
  </edge>
  <edge label="6240301 (pp) 817433" source="1932" target="137">
    <att type="string" name="canonicalName" value="6240301 (pp) 817433"/>
    <att type="string" name="interaction" value="pp"/>
    <att type="int" name="SCORE" value="197"/>
    <att type="string" name="support" value="{&quot;StringDB&quot;: &quot;physical&quot;, &quot;StringEvidence&quot;: &quot;textmining:0.199,experiments:0.163&quot;, &quot;String_Score_Physical&quot;: 197, &quot;String_Score_Combined&quot;: 356}"/>
  </edge>
  <edge label="6240301 (pp) 820408" source="1932" target="336">
    <att type="string" name="canonicalName" value="6240301 (pp) 820408"/>
    <att type="string" name="interaction" value="pp"/>
    <att type="int" name="SCORE" value="477"/>
    <att type="string" name="support" value="{&quot;StringDB&quot;: &quot;physical&quot;, &quot;StringEvidence&quot;: &quot;experiments:0.455,coexpression:0.042,textmining:0.032&quot;, &quot;String_Score_Physical&quot;: 477, &quot;String_Score_Combined&quot;: 515}"/>
  </edge>
  <edge label="6240301 (pp) 821419" source="1932" target="436">
    <att type="string" name="canonicalName" value="6240301 (pp) 821419"/>
    <att type="string" name="interaction" value="pp"/>
    <att type="int" name="SCORE" value="275"/>
    <att type="string" name="support" value="{&quot;StringDB&quot;: &quot;physical&quot;, &quot;StringEvidence&quot;: &quot;experiments:0.244,textmining:0.051,coexpression:0.016&quot;, &quot;String_Score_Physical&quot;: 275, &quot;String_Score_Combined&quot;: 322}"/>
  </edge>
  <edge label="6240301 (pp) 821622" source="1932" target="454">
    <att type="string" name="canonicalName" value="6240301 (pp) 821622"/>
    <att type="string" name="interaction" value="pp"/>
    <att type="int" name="SCORE" value="215"/>
    <att type="string" name="support" value="{&quot;StringDB&quot;: &quot;physical&quot;, &quot;StringEvidence&quot;: &quot;experiments:0.181,textmining:0.175&quot;, &quot;String_Score_Physical&quot;: 215, &quot;String_Score_Combined&quot;: 352}"/>
  </edge>
  <edge label="6240301 (pp) 822040" source="1932" target="481">
    <att type="string" name="canonicalName" value="6240301 (pp) 822040"/>
    <att type="string" name="interaction" value="pp"/>
    <att type="int" name="SCORE" value="202"/>
    <att type="string" name="support" value="{&quot;StringDB&quot;: &quot;physical&quot;, &quot;StringEvidence&quot;: &quot;experiments:0.168,neighborhood:0.045,coexpression:0.003&quot;, &quot;String_Score_Physical&quot;: 202, &quot;String_Score_Combined&quot;: 240}"/>
  </edge>
  <edge label="6240301 (pp) 823594" source="1932" target="527">
    <att type="string" name="canonicalName" value="6240301 (pp) 823594"/>
    <att type="string" name="interaction" value="pp"/>
    <att type="int" name="SCORE" value="256"/>
    <att type="string" name="support" value="{&quot;StringDB&quot;: &quot;physical&quot;, &quot;StringEvidence&quot;: &quot;textmining:0.303,experiments:0.224,coexpression:0.003&quot;, &quot;String_Score_Physical&quot;: 256, &quot;String_Score_Combined&quot;: 483}"/>
  </edge>
  <edge label="6240301 (pp) 824727" source="1932" target="607">
    <att type="string" name="canonicalName" value="6240301 (pp) 824727"/>
    <att type="string" name="interaction" value="pp"/>
    <att type="int" name="SCORE" value="343"/>
    <att type="string" name="support" value="{&quot;StringDB&quot;: &quot;physical&quot;, &quot;StringEvidence&quot;: &quot;experiments:0.315,neighborhood:0.109&quot;, &quot;String_Score_Physical&quot;: 343, &quot;String_Score_Combined&quot;: 414}"/>
  </edge>
  <edge label="6240301 (pp) 825880" source="1932" target="654">
    <att type="string" name="canonicalName" value="6240301 (pp) 825880"/>
    <att type="string" name="interaction" value="pp"/>
    <att type="int" name="SCORE" value="311"/>
    <att type="string" name="support" value="{&quot;StringDB&quot;: &quot;physical&quot;, &quot;StringEvidence&quot;: &quot;experiments:0.282&quot;, &quot;String_Score_Physical&quot;: 311, &quot;String_Score_Combined&quot;: 311}"/>
  </edge>
  <edge label="6240301 (pp) 827392" source="1932" target="712">
    <att type="string" name="canonicalName" value="6240301 (pp) 827392"/>
    <att type="string" name="interaction" value="pp"/>
    <att type="int" name="SCORE" value="218"/>
    <att type="string" name="support" value="{&quot;StringDB&quot;: &quot;physical&quot;, &quot;StringEvidence&quot;: &quot;experiments:0.185&quot;, &quot;String_Score_Physical&quot;: 218, &quot;String_Score_Combined&quot;: 218}"/>
  </edge>
  <edge label="6240301 (pp) 828147" source="1932" target="746">
    <att type="string" name="canonicalName" value="6240301 (pp) 828147"/>
    <att type="string" name="interaction" value="pp"/>
    <att type="int" name="SCORE" value="202"/>
    <att type="string" name="support" value="{&quot;StringDB&quot;: &quot;physical&quot;, &quot;StringEvidence&quot;: &quot;experiments:0.168,neighborhood:0.045,coexpression:0.003&quot;, &quot;String_Score_Physical&quot;: 202, &quot;String_Score_Combined&quot;: 240}"/>
  </edge>
  <edge label="6240301 (pp) 828659" source="1932" target="783">
    <att type="string" name="canonicalName" value="6240301 (pp) 828659"/>
    <att type="string" name="interaction" value="pp"/>
    <att type="int" name="SCORE" value="329"/>
    <att type="string" name="support" value="{&quot;StringDB&quot;: &quot;physical&quot;, &quot;StringEvidence&quot;: &quot;experiments:0.300,neighborhood:0.045,coexpression:0.005&quot;, &quot;String_Score_Physical&quot;: 329, &quot;String_Score_Combined&quot;: 362}"/>
  </edge>
  <edge label="6240301 (pp) 828904" source="1932" target="811">
    <att type="string" name="canonicalName" value="6240301 (pp) 828904"/>
    <att type="string" name="interaction" value="pp"/>
    <att type="int" name="SCORE" value="216"/>
    <att type="string" name="support" value="{&quot;StringDB&quot;: &quot;physical&quot;, &quot;StringEvidence&quot;: &quot;textmining:0.198,experiments:0.182,neighborhood:0.015,coexpression:0.003&quot;, &quot;String_Score_Physical&quot;: 216, &quot;String_Score_Combined&quot;: 382}"/>
  </edge>
  <edge label="6240301 (pp) 829541" source="1932" target="873">
    <att type="string" name="canonicalName" value="6240301 (pp) 829541"/>
    <att type="string" name="interaction" value="pp"/>
    <att type="int" name="SCORE" value="224"/>
    <att type="string" name="support" value="{&quot;StringDB&quot;: &quot;physical&quot;, &quot;StringEvidence&quot;: &quot;experiments:0.191&quot;, &quot;String_Score_Physical&quot;: 224, &quot;String_Score_Combined&quot;: 224}"/>
  </edge>
  <edge label="6240301 (pp) 829697" source="1932" target="893">
    <att type="string" name="canonicalName" value="6240301 (pp) 829697"/>
    <att type="string" name="interaction" value="pp"/>
    <att type="int" name="SCORE" value="197"/>
    <att type="string" name="support" value="{&quot;StringDB&quot;: &quot;physical&quot;, &quot;StringEvidence&quot;: &quot;experiments:0.163&quot;, &quot;String_Score_Physical&quot;: 197, &quot;String_Score_Combined&quot;: 197}"/>
  </edge>
  <edge label="6240301 (pp) 829969" source="1932" target="921">
    <att type="string" name="canonicalName" value="6240301 (pp) 829969"/>
    <att type="string" name="interaction" value="pp"/>
    <att type="int" name="SCORE" value="256"/>
    <att type="string" name="support" value="{&quot;StringDB&quot;: &quot;physical&quot;, &quot;StringEvidence&quot;: &quot;textmining:0.303,experiments:0.224,coexpression:0.003&quot;, &quot;String_Score_Physical&quot;: 256, &quot;String_Score_Combined&quot;: 483}"/>
  </edge>
  <edge label="6240301 (pp) 830556" source="1932" target="958">
    <att type="string" name="canonicalName" value="6240301 (pp) 830556"/>
    <att type="string" name="interaction" value="pp"/>
    <att type="int" name="SCORE" value="224"/>
    <att type="string" name="support" value="{&quot;StringDB&quot;: &quot;physical&quot;, &quot;StringEvidence&quot;: &quot;experiments:0.191&quot;, &quot;String_Score_Physical&quot;: 224, &quot;String_Score_Combined&quot;: 224}"/>
  </edge>
  <edge label="6240301 (pp) 831197" source="1932" target="1006">
    <att type="string" name="canonicalName" value="6240301 (pp) 831197"/>
    <att type="string" name="interaction" value="pp"/>
    <att type="int" name="SCORE" value="304"/>
    <att type="string" name="support" value="{&quot;StringDB&quot;: &quot;physical&quot;, &quot;StringEvidence&quot;: &quot;experiments:0.274,textmining:0.022,coexpression:0.003&quot;, &quot;String_Score_Physical&quot;: 304, &quot;String_Score_Combined&quot;: 321}"/>
  </edge>
  <edge label="6240301 (pp) 831462" source="1932" target="1032">
    <att type="string" name="canonicalName" value="6240301 (pp) 831462"/>
    <att type="string" name="interaction" value="pp"/>
    <att type="int" name="SCORE" value="511"/>
    <att type="string" name="support" value="{&quot;StringDB&quot;: &quot;physical&quot;, &quot;StringEvidence&quot;: &quot;experiments:0.490&quot;, &quot;String_Score_Physical&quot;: 511, &quot;String_Score_Combined&quot;: 511}"/>
  </edge>
  <edge label="6240301 (pp) 831899" source="1932" target="1066">
    <att type="string" name="canonicalName" value="6240301 (pp) 831899"/>
    <att type="string" name="interaction" value="pp"/>
    <att type="int" name="SCORE" value="311"/>
    <att type="string" name="support" value="{&quot;StringDB&quot;: &quot;physical&quot;, &quot;StringEvidence&quot;: &quot;experiments:0.282&quot;, &quot;String_Score_Physical&quot;: 311, &quot;String_Score_Combined&quot;: 311}"/>
  </edge>
  <edge label="6240301 (pp) 832184" source="1932" target="1088">
    <att type="string" name="canonicalName" value="6240301 (pp) 832184"/>
    <att type="string" name="interaction" value="pp"/>
    <att type="int" name="SCORE" value="311"/>
    <att type="string" name="support" value="{&quot;StringDB&quot;: &quot;physical&quot;, &quot;StringEvidence&quot;: &quot;experiments:0.282&quot;, &quot;String_Score_Physical&quot;: 311, &quot;String_Score_Combined&quot;: 311}"/>
  </edge>
  <edge label="6240301 (pp) 832244" source="1932" target="1096">
    <att type="string" name="canonicalName" value="6240301 (pp) 832244"/>
    <att type="string" name="interaction" value="pp"/>
    <att type="int" name="SCORE" value="224"/>
    <att type="string" name="support" value="{&quot;StringDB&quot;: &quot;physical&quot;, &quot;StringEvidence&quot;: &quot;experiments:0.191&quot;, &quot;String_Score_Physical&quot;: 224, &quot;String_Score_Combined&quot;: 224}"/>
  </edge>
  <edge label="6240301 (pp) 832246" source="1932" target="1097">
    <att type="string" name="canonicalName" value="6240301 (pp) 832246"/>
    <att type="string" name="interaction" value="pp"/>
    <att type="int" name="SCORE" value="224"/>
    <att type="string" name="support" value="{&quot;StringDB&quot;: &quot;physical&quot;, &quot;StringEvidence&quot;: &quot;experiments:0.191&quot;, &quot;String_Score_Physical&quot;: 224, &quot;String_Score_Combined&quot;: 224}"/>
  </edge>
  <edge label="6240301 (pp) 833742" source="1932" target="1156">
    <att type="string" name="canonicalName" value="6240301 (pp) 833742"/>
    <att type="string" name="interaction" value="pp"/>
    <att type="int" name="SCORE" value="311"/>
    <att type="string" name="support" value="{&quot;StringDB&quot;: &quot;physical&quot;, &quot;StringEvidence&quot;: &quot;experiments:0.282&quot;, &quot;String_Score_Physical&quot;: 311, &quot;String_Score_Combined&quot;: 311}"/>
  </edge>
  <edge label="6240301 (pp) 834246" source="1932" target="1182">
    <att type="string" name="canonicalName" value="6240301 (pp) 834246"/>
    <att type="string" name="interaction" value="pp"/>
    <att type="int" name="SCORE" value="216"/>
    <att type="string" name="support" value="{&quot;StringDB&quot;: &quot;physical&quot;, &quot;StringEvidence&quot;: &quot;textmining:0.198,experiments:0.182,neighborhood:0.015,coexpression:0.003&quot;, &quot;String_Score_Physical&quot;: 216, &quot;String_Score_Combined&quot;: 382}"/>
  </edge>
  <edge label="6240301 (pp) 835424" source="1932" target="1276">
    <att type="string" name="canonicalName" value="6240301 (pp) 835424"/>
    <att type="string" name="interaction" value="pp"/>
    <att type="int" name="SCORE" value="216"/>
    <att type="string" name="support" value="{&quot;StringDB&quot;: &quot;physical&quot;, &quot;StringEvidence&quot;: &quot;textmining:0.198,experiments:0.182,neighborhood:0.015,coexpression:0.003&quot;, &quot;String_Score_Physical&quot;: 216, &quot;String_Score_Combined&quot;: 382}"/>
  </edge>
  <edge label="6240301 (pp) 835935" source="1932" target="1319">
    <att type="string" name="canonicalName" value="6240301 (pp) 835935"/>
    <att type="string" name="interaction" value="pp"/>
    <att type="int" name="SCORE" value="323"/>
    <att type="string" name="support" value="{&quot;StringDB&quot;: &quot;physical&quot;, &quot;StringEvidence&quot;: &quot;experiments:0.295,textmining:0.231,coexpression:0.058&quot;, &quot;String_Score_Physical&quot;: 323, &quot;String_Score_Combined&quot;: 510}"/>
  </edge>
  <edge label="6240301 (pp) 836129" source="1932" target="1339">
    <att type="string" name="canonicalName" value="6240301 (pp) 836129"/>
    <att type="string" name="interaction" value="pp"/>
    <att type="int" name="SCORE" value="197"/>
    <att type="string" name="support" value="{&quot;StringDB&quot;: &quot;physical&quot;, &quot;StringEvidence&quot;: &quot;experiments:0.163,coexpression:0.009&quot;, &quot;String_Score_Physical&quot;: 197, &quot;String_Score_Combined&quot;: 204}"/>
  </edge>
  <edge label="6240301 (pp) 836582" source="1932" target="1371">
    <att type="string" name="canonicalName" value="6240301 (pp) 836582"/>
    <att type="string" name="interaction" value="pp"/>
    <att type="int" name="SCORE" value="265"/>
    <att type="string" name="support" value="{&quot;StringDB&quot;: &quot;physical&quot;, &quot;StringEvidence&quot;: &quot;textmining:0.455,experiments:0.234,coexpression:0.007&quot;, &quot;String_Score_Physical&quot;: 265, &quot;String_Score_Combined&quot;: 602}"/>
  </edge>
  <edge label="6240301 (pp) 837133" source="1932" target="1406">
    <att type="string" name="canonicalName" value="6240301 (pp) 837133"/>
    <att type="string" name="interaction" value="pp"/>
    <att type="int" name="SCORE" value="192"/>
    <att type="string" name="support" value="{&quot;StringDB&quot;: &quot;physical&quot;, &quot;StringEvidence&quot;: &quot;experiments:0.157,textmining:0.074&quot;, &quot;String_Score_Physical&quot;: 192, &quot;String_Score_Combined&quot;: 251}"/>
  </edge>
  <edge label="6240301 (pp) 837285" source="1932" target="1418">
    <att type="string" name="canonicalName" value="6240301 (pp) 837285"/>
    <att type="string" name="interaction" value="pp"/>
    <att type="int" name="SCORE" value="197"/>
    <att type="string" name="support" value="{&quot;StringDB&quot;: &quot;physical&quot;, &quot;StringEvidence&quot;: &quot;experiments:0.163&quot;, &quot;String_Score_Physical&quot;: 197, &quot;String_Score_Combined&quot;: 197}"/>
  </edge>
  <edge label="6240301 (pp) 838242" source="1932" target="1514">
    <att type="string" name="canonicalName" value="6240301 (pp) 838242"/>
    <att type="string" name="interaction" value="pp"/>
    <att type="int" name="SCORE" value="192"/>
    <att type="string" name="support" value="{&quot;StringDB&quot;: &quot;physical&quot;, &quot;StringEvidence&quot;: &quot;experiments:0.157,textmining:0.157&quot;, &quot;String_Score_Physical&quot;: 192, &quot;String_Score_Combined&quot;: 319}"/>
  </edge>
  <edge label="6240301 (pp) 838837" source="1932" target="1556">
    <att type="string" name="canonicalName" value="6240301 (pp) 838837"/>
    <att type="string" name="interaction" value="pp"/>
    <att type="int" name="SCORE" value="511"/>
    <att type="string" name="support" value="{&quot;StringDB&quot;: &quot;physical&quot;, &quot;StringEvidence&quot;: &quot;experiments:0.490&quot;, &quot;String_Score_Physical&quot;: 511, &quot;String_Score_Combined&quot;: 511}"/>
  </edge>
  <edge label="6240301 (pp) 839388" source="1932" target="1599">
    <att type="string" name="canonicalName" value="6240301 (pp) 839388"/>
    <att type="string" name="interaction" value="pp"/>
    <att type="int" name="SCORE" value="545"/>
    <att type="string" name="support" value="{&quot;StringDB&quot;: &quot;physical&quot;, &quot;StringEvidence&quot;: &quot;experiments:0.526,coexpression:0.009&quot;, &quot;String_Score_Physical&quot;: 545, &quot;String_Score_Combined&quot;: 549}"/>
  </edge>
  <edge label="6240301 (pp) 839797" source="1932" target="1629">
    <att type="string" name="canonicalName" value="6240301 (pp) 839797"/>
    <att type="string" name="interaction" value="pp"/>
    <att type="int" name="SCORE" value="224"/>
    <att type="string" name="support" value="{&quot;StringDB&quot;: &quot;physical&quot;, &quot;StringEvidence&quot;: &quot;experiments:0.191&quot;, &quot;String_Score_Physical&quot;: 224, &quot;String_Score_Combined&quot;: 224}"/>
  </edge>
  <edge label="6240301 (pp) 840023" source="1932" target="1645">
    <att type="string" name="canonicalName" value="6240301 (pp) 840023"/>
    <att type="string" name="interaction" value="pp"/>
    <att type="int" name="SCORE" value="311"/>
    <att type="string" name="support" value="{&quot;StringDB&quot;: &quot;physical&quot;, &quot;StringEvidence&quot;: &quot;experiments:0.282&quot;, &quot;String_Score_Physical&quot;: 311, &quot;String_Score_Combined&quot;: 311}"/>
  </edge>
  <edge label="6240301 (pp) 842845" source="1932" target="1793">
    <att type="string" name="canonicalName" value="6240301 (pp) 842845"/>
    <att type="string" name="interaction" value="pp"/>
    <att type="int" name="SCORE" value="311"/>
    <att type="string" name="support" value="{&quot;StringDB&quot;: &quot;physical&quot;, &quot;StringEvidence&quot;: &quot;experiments:0.282&quot;, &quot;String_Score_Physical&quot;: 311, &quot;String_Score_Combined&quot;: 311}"/>
  </edge>
  <edge label="6240476 (pp) 822045" source="1933" target="483">
    <att type="string" name="canonicalName" value="6240476 (pp) 822045"/>
    <att type="string" name="interaction" value="pp"/>
    <att type="int" name="SCORE" value="195"/>
    <att type="string" name="support" value="{&quot;StringDB&quot;: &quot;physical&quot;, &quot;StringEvidence&quot;: &quot;experiments:0.161&quot;, &quot;String_Score_Physical&quot;: 195, &quot;String_Score_Combined&quot;: 195}"/>
  </edge>
  <edge label="6240476 (pp) 828909" source="1933" target="812">
    <att type="string" name="canonicalName" value="6240476 (pp) 828909"/>
    <att type="string" name="interaction" value="pp"/>
    <att type="int" name="SCORE" value="195"/>
    <att type="string" name="support" value="{&quot;StringDB&quot;: &quot;physical&quot;, &quot;StringEvidence&quot;: &quot;experiments:0.161&quot;, &quot;String_Score_Physical&quot;: 195, &quot;String_Score_Combined&quot;: 195}"/>
  </edge>
  <edge label="6240476 (pp) 829734" source="1933" target="898">
    <att type="string" name="canonicalName" value="6240476 (pp) 829734"/>
    <att type="string" name="interaction" value="pp"/>
    <att type="int" name="SCORE" value="213"/>
    <att type="string" name="support" value="{&quot;StringDB&quot;: &quot;physical&quot;, &quot;StringEvidence&quot;: &quot;experiments:0.179,coexpression:0.003&quot;, &quot;String_Score_Physical&quot;: 213, &quot;String_Score_Combined&quot;: 215}"/>
  </edge>
  <edge label="6240476 (pp) 835411" source="1933" target="1274">
    <att type="string" name="canonicalName" value="6240476 (pp) 835411"/>
    <att type="string" name="interaction" value="pp"/>
    <att type="int" name="SCORE" value="195"/>
    <att type="string" name="support" value="{&quot;StringDB&quot;: &quot;physical&quot;, &quot;StringEvidence&quot;: &quot;experiments:0.161&quot;, &quot;String_Score_Physical&quot;: 195, &quot;String_Score_Combined&quot;: 195}"/>
  </edge>
  <edge label="6241286 (pp) 822045" source="1934" target="483">
    <att type="string" name="canonicalName" value="6241286 (pp) 822045"/>
    <att type="string" name="interaction" value="pp"/>
    <att type="int" name="SCORE" value="195"/>
    <att type="string" name="support" value="{&quot;StringDB&quot;: &quot;physical&quot;, &quot;StringEvidence&quot;: &quot;experiments:0.161&quot;, &quot;String_Score_Physical&quot;: 195, &quot;String_Score_Combined&quot;: 195}"/>
  </edge>
  <edge label="6241286 (pp) 828909" source="1934" target="812">
    <att type="string" name="canonicalName" value="6241286 (pp) 828909"/>
    <att type="string" name="interaction" value="pp"/>
    <att type="int" name="SCORE" value="195"/>
    <att type="string" name="support" value="{&quot;StringDB&quot;: &quot;physical&quot;, &quot;StringEvidence&quot;: &quot;experiments:0.161&quot;, &quot;String_Score_Physical&quot;: 195, &quot;String_Score_Combined&quot;: 195}"/>
  </edge>
  <edge label="6241286 (pp) 829734" source="1934" target="898">
    <att type="string" name="canonicalName" value="6241286 (pp) 829734"/>
    <att type="string" name="interaction" value="pp"/>
    <att type="int" name="SCORE" value="213"/>
    <att type="string" name="support" value="{&quot;StringDB&quot;: &quot;physical&quot;, &quot;StringEvidence&quot;: &quot;experiments:0.179,coexpression:0.003&quot;, &quot;String_Score_Physical&quot;: 213, &quot;String_Score_Combined&quot;: 215}"/>
  </edge>
  <edge label="6241286 (pp) 835411" source="1934" target="1274">
    <att type="string" name="canonicalName" value="6241286 (pp) 835411"/>
    <att type="string" name="interaction" value="pp"/>
    <att type="int" name="SCORE" value="195"/>
    <att type="string" name="support" value="{&quot;StringDB&quot;: &quot;physical&quot;, &quot;StringEvidence&quot;: &quot;experiments:0.161&quot;, &quot;String_Score_Physical&quot;: 195, &quot;String_Score_Combined&quot;: 195}"/>
  </edge>
  <edge label="6241377 (pp) 834443" source="1935" target="1204">
    <att type="string" name="canonicalName" value="6241377 (pp) 834443"/>
    <att type="string" name="interaction" value="pp"/>
    <att type="int" name="SCORE" value="272"/>
    <att type="string" name="support" value="{&quot;StringDB&quot;: &quot;physical&quot;, &quot;StringEvidence&quot;: &quot;experiments:0.241&quot;, &quot;String_Score_Physical&quot;: 272, &quot;String_Score_Combined&quot;: 272}"/>
  </edge>
  <edge label="6241377 (pp) 837182" source="1935" target="1409">
    <att type="string" name="canonicalName" value="6241377 (pp) 837182"/>
    <att type="string" name="interaction" value="pp"/>
    <att type="int" name="SCORE" value="378"/>
    <att type="string" name="support" value="{&quot;StringDB&quot;: &quot;physical&quot;, &quot;StringEvidence&quot;: &quot;coexpression:0.901,textmining:0.563,experiments:0.351&quot;, &quot;String_Score_Physical&quot;: 378, &quot;String_Score_Combined&quot;: 973}"/>
  </edge>
  <edge label="6241397 (pp) 822045" source="1936" target="483">
    <att type="string" name="canonicalName" value="6241397 (pp) 822045"/>
    <att type="string" name="interaction" value="pp"/>
    <att type="int" name="SCORE" value="195"/>
    <att type="string" name="support" value="{&quot;StringDB&quot;: &quot;physical&quot;, &quot;StringEvidence&quot;: &quot;experiments:0.161&quot;, &quot;String_Score_Physical&quot;: 195, &quot;String_Score_Combined&quot;: 195}"/>
  </edge>
  <edge label="6241397 (pp) 828909" source="1936" target="812">
    <att type="string" name="canonicalName" value="6241397 (pp) 828909"/>
    <att type="string" name="interaction" value="pp"/>
    <att type="int" name="SCORE" value="195"/>
    <att type="string" name="support" value="{&quot;StringDB&quot;: &quot;physical&quot;, &quot;StringEvidence&quot;: &quot;experiments:0.161&quot;, &quot;String_Score_Physical&quot;: 195, &quot;String_Score_Combined&quot;: 195}"/>
  </edge>
  <edge label="6241397 (pp) 829734" source="1936" target="898">
    <att type="string" name="canonicalName" value="6241397 (pp) 829734"/>
    <att type="string" name="interaction" value="pp"/>
    <att type="int" name="SCORE" value="213"/>
    <att type="string" name="support" value="{&quot;StringDB&quot;: &quot;physical&quot;, &quot;StringEvidence&quot;: &quot;experiments:0.179,coexpression:0.003&quot;, &quot;String_Score_Physical&quot;: 213, &quot;String_Score_Combined&quot;: 215}"/>
  </edge>
  <edge label="6241397 (pp) 835411" source="1936" target="1274">
    <att type="string" name="canonicalName" value="6241397 (pp) 835411"/>
    <att type="string" name="interaction" value="pp"/>
    <att type="int" name="SCORE" value="195"/>
    <att type="string" name="support" value="{&quot;StringDB&quot;: &quot;physical&quot;, &quot;StringEvidence&quot;: &quot;experiments:0.161&quot;, &quot;String_Score_Physical&quot;: 195, &quot;String_Score_Combined&quot;: 195}"/>
  </edge>
  <edge label="814643 (pp) 816737" source="1" target="86">
    <att type="string" name="canonicalName" value="814643 (pp) 816737"/>
    <att type="string" name="interaction" value="pp"/>
    <att type="int" name="SCORE" value="226"/>
    <att type="string" name="support" value="{&quot;StringDB&quot;: &quot;physical&quot;, &quot;StringEvidence&quot;: &quot;experiments:0.194&quot;, &quot;String_Score_Physical&quot;: 226, &quot;String_Score_Combined&quot;: 226}"/>
  </edge>
  <edge label="814643 (pp) 816781" source="1" target="88">
    <att type="string" name="canonicalName" value="814643 (pp) 816781"/>
    <att type="string" name="interaction" value="pp"/>
    <att type="int" name="SCORE" value="650"/>
    <att type="string" name="support" value="{&quot;StringDB&quot;: &quot;physical&quot;, &quot;StringEvidence&quot;: &quot;database:0.635,textmining:0.522,coexpression:0.125&quot;, &quot;String_Score_Physical&quot;: 650, &quot;String_Score_Combined&quot;: 853}"/>
  </edge>
  <edge label="814643 (pp) 818220" source="1" target="185">
    <att type="string" name="canonicalName" value="814643 (pp) 818220"/>
    <att type="string" name="interaction" value="pp"/>
    <att type="int" name="SCORE" value="650"/>
    <att type="string" name="support" value="{&quot;StringDB&quot;: &quot;physical&quot;, &quot;StringEvidence&quot;: &quot;database:0.635,cooccurrence:0.425,textmining:0.182,coexpression:0.049&quot;, &quot;String_Score_Physical&quot;: 650, &quot;String_Score_Combined&quot;: 677}"/>
  </edge>
  <edge label="814643 (pp) 818226" source="1" target="186">
    <att type="string" name="canonicalName" value="814643 (pp) 818226"/>
    <att type="string" name="interaction" value="pp"/>
    <att type="int" name="SCORE" value="625"/>
    <att type="string" name="support" value="{&quot;StringDB&quot;: &quot;physical&quot;, &quot;StringEvidence&quot;: &quot;textmining:0.600,database:0.583,coexpression:0.431,experiments:0.064&quot;, &quot;String_Score_Physical&quot;: 625, &quot;String_Score_Combined&quot;: 914}"/>
  </edge>
  <edge label="814643 (pp) 818231" source="1" target="187">
    <att type="string" name="canonicalName" value="814643 (pp) 818231"/>
    <att type="string" name="interaction" value="pp"/>
    <att type="int" name="SCORE" value="614"/>
    <att type="string" name="support" value="{&quot;StringDB&quot;: &quot;physical&quot;, &quot;StringEvidence&quot;: &quot;textmining:0.650,database:0.583,coexpression:0.221,neighborhood:0.039,experiments:0.035&quot;, &quot;String_Score_Physical&quot;: 614, &quot;String_Score_Combined&quot;: 898}"/>
  </edge>
  <edge label="814643 (pp) 819022" source="1" target="238">
    <att type="string" name="canonicalName" value="814643 (pp) 819022"/>
    <att type="string" name="interaction" value="pp"/>
    <att type="int" name="SCORE" value="208"/>
    <att type="string" name="support" value="{&quot;BioGrid&quot;: &quot;physical&quot;, &quot;BioGrid_PubMed&quot;: &quot;32191846&quot;, &quot;BioGrid_Type&quot;: &quot;Co-fractionation&quot;, &quot;BioGrid_Score&quot;: &quot;0.574178447&quot;}"/>
  </edge>
  <edge label="814643 (pp) 820006" source="1" target="298">
    <att type="string" name="canonicalName" value="814643 (pp) 820006"/>
    <att type="string" name="interaction" value="pp"/>
    <att type="int" name="SCORE" value="600"/>
    <att type="string" name="support" value="{&quot;StringDB&quot;: &quot;physical&quot;, &quot;StringEvidence&quot;: &quot;database:0.583,textmining:0.192,coexpression:0.071&quot;, &quot;String_Score_Physical&quot;: 600, &quot;String_Score_Combined&quot;: 699}"/>
  </edge>
  <edge label="814643 (pp) 820461" source="1" target="344">
    <att type="string" name="canonicalName" value="814643 (pp) 820461"/>
    <att type="string" name="interaction" value="pp"/>
    <att type="int" name="SCORE" value="645"/>
    <att type="string" name="support" value="{&quot;StringDB&quot;: &quot;physical&quot;, &quot;StringEvidence&quot;: &quot;database:0.583,textmining:0.571,neighborhood:0.147,coexpression:0.128,experiments:0.113&quot;, &quot;String_Score_Physical&quot;: 645, &quot;String_Score_Combined&quot;: 886}"/>
  </edge>
  <edge label="814643 (pp) 821045" source="1" target="398">
    <att type="string" name="canonicalName" value="814643 (pp) 821045"/>
    <att type="string" name="interaction" value="pp"/>
    <att type="int" name="SCORE" value="650"/>
    <att type="string" name="support" value="{&quot;StringDB&quot;: &quot;physical&quot;, &quot;StringEvidence&quot;: &quot;database:0.635,textmining:0.034,coexpression:0.001&quot;, &quot;String_Score_Physical&quot;: 650, &quot;String_Score_Combined&quot;: 662}"/>
  </edge>
  <edge label="814643 (pp) 821108" source="1" target="400">
    <att type="string" name="canonicalName" value="814643 (pp) 821108"/>
    <att type="string" name="interaction" value="pp"/>
    <att type="int" name="SCORE" value="600"/>
    <att type="string" name="support" value="{&quot;StringDB&quot;: &quot;physical&quot;, &quot;StringEvidence&quot;: &quot;database:0.583&quot;, &quot;String_Score_Physical&quot;: 600, &quot;String_Score_Combined&quot;: 600}"/>
  </edge>
  <edge label="814643 (pp) 821482" source="1" target="443">
    <att type="string" name="canonicalName" value="814643 (pp) 821482"/>
    <att type="string" name="interaction" value="pp"/>
    <att type="int" name="SCORE" value="208"/>
    <att type="string" name="support" value="{&quot;BioGrid&quot;: &quot;physical&quot;, &quot;BioGrid_PubMed&quot;: &quot;32191846&quot;, &quot;BioGrid_Type&quot;: &quot;Co-fractionation&quot;, &quot;BioGrid_Score&quot;: &quot;0.69119314&quot;}"/>
  </edge>
  <edge label="814643 (pp) 822277" source="1" target="498">
    <att type="string" name="canonicalName" value="814643 (pp) 822277"/>
    <att type="string" name="interaction" value="pp"/>
    <att type="int" name="SCORE" value="669"/>
    <att type="string" name="support" value="{&quot;StringDB&quot;: &quot;physical&quot;, &quot;StringEvidence&quot;: &quot;coexpression:0.679,database:0.635,textmining:0.628,neighborhood:0.103,experiments:0.055&quot;, &quot;String_Score_Physical&quot;: 669, &quot;String_Score_Combined&quot;: 964}"/>
  </edge>
  <edge label="814643 (pp) 824465" source="1" target="579">
    <att type="string" name="canonicalName" value="814643 (pp) 824465"/>
    <att type="string" name="interaction" value="pp"/>
    <att type="int" name="SCORE" value="614"/>
    <att type="string" name="support" value="{&quot;StringDB&quot;: &quot;physical&quot;, &quot;StringEvidence&quot;: &quot;textmining:0.649,database:0.583,coexpression:0.120,neighborhood:0.039,experiments:0.035&quot;, &quot;String_Score_Physical&quot;: 614, &quot;String_Score_Combined&quot;: 885}"/>
  </edge>
  <edge label="814643 (pp) 824572" source="1" target="589">
    <att type="string" name="canonicalName" value="814643 (pp) 824572"/>
    <att type="string" name="interaction" value="pp"/>
    <att type="int" name="SCORE" value="650"/>
    <att type="string" name="support" value="{&quot;StringDB&quot;: &quot;physical&quot;, &quot;StringEvidence&quot;: &quot;database:0.635,textmining:0.483,coexpression:0.129&quot;, &quot;String_Score_Physical&quot;: 650, &quot;String_Score_Combined&quot;: 842}"/>
  </edge>
  <edge label="814643 (pp) 828564" source="1" target="773">
    <att type="string" name="canonicalName" value="814643 (pp) 828564"/>
    <att type="string" name="interaction" value="pp"/>
    <att type="int" name="SCORE" value="600"/>
    <att type="string" name="support" value="{&quot;StringDB&quot;: &quot;physical&quot;, &quot;StringEvidence&quot;: &quot;database:0.583,textmining:0.562,coexpression:0.543&quot;, &quot;String_Score_Physical&quot;: 600, &quot;String_Score_Combined&quot;: 919}"/>
  </edge>
  <edge label="814643 (pp) 828733" source="1" target="789">
    <att type="string" name="canonicalName" value="814643 (pp) 828733"/>
    <att type="string" name="interaction" value="pp"/>
    <att type="int" name="SCORE" value="650"/>
    <att type="string" name="support" value="{&quot;StringDB&quot;: &quot;physical&quot;, &quot;StringEvidence&quot;: &quot;database:0.635,textmining:0.425,coexpression:0.125&quot;, &quot;String_Score_Physical&quot;: 650, &quot;String_Score_Combined&quot;: 823}"/>
  </edge>
  <edge label="814643 (pp) 828758" source="1" target="791">
    <att type="string" name="canonicalName" value="814643 (pp) 828758"/>
    <att type="string" name="interaction" value="pp"/>
    <att type="int" name="SCORE" value="650"/>
    <att type="string" name="support" value="{&quot;StringDB&quot;: &quot;physical&quot;, &quot;StringEvidence&quot;: &quot;textmining:0.678,database:0.635,cooccurrence:0.425,coexpression:0.049&quot;, &quot;String_Score_Physical&quot;: 650, &quot;String_Score_Combined&quot;: 686}"/>
  </edge>
  <edge label="814643 (pp) 829034" source="1" target="822">
    <att type="string" name="canonicalName" value="814643 (pp) 829034"/>
    <att type="string" name="interaction" value="pp"/>
    <att type="int" name="SCORE" value="600"/>
    <att type="string" name="support" value="{&quot;StringDB&quot;: &quot;physical&quot;, &quot;StringEvidence&quot;: &quot;database:0.583,textmining:0.285,coexpression:0.040&quot;, &quot;String_Score_Physical&quot;: 600, &quot;String_Score_Combined&quot;: 725}"/>
  </edge>
  <edge label="814643 (pp) 829043" source="1" target="825">
    <att type="string" name="canonicalName" value="814643 (pp) 829043"/>
    <att type="string" name="interaction" value="pp"/>
    <att type="int" name="SCORE" value="650"/>
    <att type="string" name="support" value="{&quot;StringDB&quot;: &quot;physical&quot;, &quot;StringEvidence&quot;: &quot;database:0.635,textmining:0.387,coexpression:0.125&quot;, &quot;String_Score_Physical&quot;: 650, &quot;String_Score_Combined&quot;: 812}"/>
  </edge>
  <edge label="814643 (pp) 829438" source="1" target="858">
    <att type="string" name="canonicalName" value="814643 (pp) 829438"/>
    <att type="string" name="interaction" value="pp"/>
    <att type="int" name="SCORE" value="208"/>
    <att type="string" name="support" value="{&quot;BioGrid&quot;: &quot;physical&quot;, &quot;BioGrid_PubMed&quot;: &quot;32191846&quot;, &quot;BioGrid_Type&quot;: &quot;Co-fractionation&quot;, &quot;BioGrid_Score&quot;: &quot;0.729428849&quot;}"/>
  </edge>
  <edge label="814643 (pp) 829444" source="1" target="859">
    <att type="string" name="canonicalName" value="814643 (pp) 829444"/>
    <att type="string" name="interaction" value="pp"/>
    <att type="int" name="SCORE" value="600"/>
    <att type="string" name="support" value="{&quot;StringDB&quot;: &quot;physical&quot;, &quot;StringEvidence&quot;: &quot;database:0.583,coexpression:0.068&quot;, &quot;String_Score_Physical&quot;: 600, &quot;String_Score_Combined&quot;: 627}"/>
  </edge>
  <edge label="814643 (pp) 831150" source="1" target="1002">
    <att type="string" name="canonicalName" value="814643 (pp) 831150"/>
    <att type="string" name="interaction" value="pp"/>
    <att type="int" name="SCORE" value="600"/>
    <att type="string" name="support" value="{&quot;StringDB&quot;: &quot;physical&quot;, &quot;StringEvidence&quot;: &quot;database:0.583,textmining:0.212,coexpression:0.051&quot;, &quot;String_Score_Physical&quot;: 600, &quot;String_Score_Combined&quot;: 700}"/>
  </edge>
  <edge label="814643 (pp) 831414" source="1" target="1028">
    <att type="string" name="canonicalName" value="814643 (pp) 831414"/>
    <att type="string" name="interaction" value="pp"/>
    <att type="int" name="SCORE" value="600"/>
    <att type="string" name="support" value="{&quot;StringDB&quot;: &quot;physical&quot;, &quot;StringEvidence&quot;: &quot;database:0.583,coexpression:0.019&quot;, &quot;String_Score_Physical&quot;: 600, &quot;String_Score_Combined&quot;: 607}"/>
  </edge>
  <edge label="814643 (pp) 834832" source="1" target="1225">
    <att type="string" name="canonicalName" value="814643 (pp) 834832"/>
    <att type="string" name="interaction" value="pp"/>
    <att type="int" name="SCORE" value="650"/>
    <att type="string" name="support" value="{&quot;StringDB&quot;: &quot;physical&quot;, &quot;StringEvidence&quot;: &quot;database:0.635,textmining:0.426,coexpression:0.125&quot;, &quot;String_Score_Physical&quot;: 650, &quot;String_Score_Combined&quot;: 824}"/>
  </edge>
  <edge label="814643 (pp) 835157" source="1" target="1249">
    <att type="string" name="canonicalName" value="814643 (pp) 835157"/>
    <att type="string" name="interaction" value="pp"/>
    <att type="int" name="SCORE" value="600"/>
    <att type="string" name="support" value="{&quot;StringDB&quot;: &quot;physical&quot;, &quot;StringEvidence&quot;: &quot;database:0.583,textmining:0.230,coexpression:0.047,neighborhood:0.003&quot;, &quot;String_Score_Physical&quot;: 600, &quot;String_Score_Combined&quot;: 707}"/>
  </edge>
  <edge label="814643 (pp) 835257" source="1" target="1260">
    <att type="string" name="canonicalName" value="814643 (pp) 835257"/>
    <att type="string" name="interaction" value="pp"/>
    <att type="int" name="SCORE" value="601"/>
    <att type="string" name="support" value="{&quot;StringDB&quot;: &quot;physical&quot;, &quot;StringEvidence&quot;: &quot;database:0.583,textmining:0.217,coexpression:0.160,experiments:0.004&quot;, &quot;String_Score_Physical&quot;: 601, &quot;String_Score_Combined&quot;: 737}"/>
  </edge>
  <edge label="814643 (pp) 835587" source="1" target="1288">
    <att type="string" name="canonicalName" value="814643 (pp) 835587"/>
    <att type="string" name="interaction" value="pp"/>
    <att type="int" name="SCORE" value="600"/>
    <att type="string" name="support" value="{&quot;StringDB&quot;: &quot;physical&quot;, &quot;StringEvidence&quot;: &quot;database:0.583&quot;, &quot;String_Score_Physical&quot;: 600, &quot;String_Score_Combined&quot;: 600}"/>
  </edge>
  <edge label="814643 (pp) 835838" source="1" target="1308">
    <att type="string" name="canonicalName" value="814643 (pp) 835838"/>
    <att type="string" name="interaction" value="pp"/>
    <att type="int" name="SCORE" value="600"/>
    <att type="string" name="support" value="{&quot;StringDB&quot;: &quot;physical&quot;, &quot;StringEvidence&quot;: &quot;database:0.583,textmining:0.004&quot;, &quot;String_Score_Physical&quot;: 600, &quot;String_Score_Combined&quot;: 601}"/>
  </edge>
  <edge label="814643 (pp) 837465" source="1" target="1441">
    <att type="string" name="canonicalName" value="814643 (pp) 837465"/>
    <att type="string" name="interaction" value="pp"/>
    <att type="int" name="SCORE" value="600"/>
    <att type="string" name="support" value="{&quot;StringDB&quot;: &quot;physical&quot;, &quot;StringEvidence&quot;: &quot;database:0.583,textmining:0.212,coexpression:0.016&quot;, &quot;String_Score_Physical&quot;: 600, &quot;String_Score_Combined&quot;: 689}"/>
  </edge>
  <edge label="814643 (pp) 837848" source="1" target="1479">
    <att type="string" name="canonicalName" value="814643 (pp) 837848"/>
    <att type="string" name="interaction" value="pp"/>
    <att type="int" name="SCORE" value="669"/>
    <att type="string" name="support" value="{&quot;StringDB&quot;: &quot;physical&quot;, &quot;StringEvidence&quot;: &quot;coexpression:0.679,database:0.635,textmining:0.628,neighborhood:0.103,experiments:0.055&quot;, &quot;String_Score_Physical&quot;: 669, &quot;String_Score_Combined&quot;: 964}"/>
  </edge>
  <edge label="814643 (pp) 837904" source="1" target="1483">
    <att type="string" name="canonicalName" value="814643 (pp) 837904"/>
    <att type="string" name="interaction" value="pp"/>
    <att type="int" name="SCORE" value="669"/>
    <att type="string" name="support" value="{&quot;StringDB&quot;: &quot;physical&quot;, &quot;StringEvidence&quot;: &quot;database:0.635,textmining:0.474,coexpression:0.262,neighborhood:0.103,experiments:0.055&quot;, &quot;String_Score_Physical&quot;: 669, &quot;String_Score_Combined&quot;: 884}"/>
  </edge>
  <edge label="814643 (pp) 838388" source="1" target="1526">
    <att type="string" name="canonicalName" value="814643 (pp) 838388"/>
    <att type="string" name="interaction" value="pp"/>
    <att type="int" name="SCORE" value="216"/>
    <att type="string" name="support" value="{&quot;StringDB&quot;: &quot;physical&quot;, &quot;StringEvidence&quot;: &quot;coexpression:0.206,experiments:0.182,textmining:0.129&quot;, &quot;BioGrid&quot;: &quot;physical&quot;, &quot;BioGrid_PubMed&quot;: &quot;31606202,23435172&quot;, &quot;BioGrid_Type&quot;: &quot;Two-hybrid,PCA&quot;, &quot;String_Score_Physical&quot;: 216, &quot;String_Score_Combined&quot;: 458}"/>
  </edge>
  <edge label="814643 (pp) 838847" source="1" target="1558">
    <att type="string" name="canonicalName" value="814643 (pp) 838847"/>
    <att type="string" name="interaction" value="pp"/>
    <att type="int" name="SCORE" value="600"/>
    <att type="string" name="support" value="{&quot;StringDB&quot;: &quot;physical&quot;, &quot;StringEvidence&quot;: &quot;database:0.583,coexpression:0.011&quot;, &quot;String_Score_Physical&quot;: 600, &quot;String_Score_Combined&quot;: 604}"/>
  </edge>
  <edge label="814643 (pp) 838927" source="1" target="1563">
    <att type="string" name="canonicalName" value="814643 (pp) 838927"/>
    <att type="string" name="interaction" value="pp"/>
    <att type="int" name="SCORE" value="601"/>
    <att type="string" name="support" value="{&quot;StringDB&quot;: &quot;physical&quot;, &quot;StringEvidence&quot;: &quot;database:0.583,coexpression:0.189,textmining:0.078,experiments:0.004&quot;, &quot;String_Score_Physical&quot;: 601, &quot;String_Score_Combined&quot;: 702}"/>
  </edge>
  <edge label="814643 (pp) 839044" source="1" target="1572">
    <att type="string" name="canonicalName" value="814643 (pp) 839044"/>
    <att type="string" name="interaction" value="pp"/>
    <att type="int" name="SCORE" value="600"/>
    <att type="string" name="support" value="{&quot;StringDB&quot;: &quot;physical&quot;, &quot;StringEvidence&quot;: &quot;database:0.583,textmining:0.212,coexpression:0.056&quot;, &quot;String_Score_Physical&quot;: 600, &quot;String_Score_Combined&quot;: 702}"/>
  </edge>
  <edge label="814643 (pp) 841307" source="1" target="1685">
    <att type="string" name="canonicalName" value="814643 (pp) 841307"/>
    <att type="string" name="interaction" value="pp"/>
    <att type="int" name="SCORE" value="208"/>
    <att type="string" name="support" value="{&quot;BioGrid&quot;: &quot;physical&quot;, &quot;BioGrid_PubMed&quot;: &quot;32191846&quot;, &quot;BioGrid_Type&quot;: &quot;Co-fractionation&quot;, &quot;BioGrid_Score&quot;: &quot;0.620767566&quot;}"/>
  </edge>
  <edge label="814643 (pp) 842284" source="1" target="1759">
    <att type="string" name="canonicalName" value="814643 (pp) 842284"/>
    <att type="string" name="interaction" value="pp"/>
    <att type="int" name="SCORE" value="600"/>
    <att type="string" name="support" value="{&quot;StringDB&quot;: &quot;physical&quot;, &quot;StringEvidence&quot;: &quot;database:0.583,textmining:0.291,coexpression:0.009&quot;, &quot;String_Score_Physical&quot;: 600, &quot;String_Score_Combined&quot;: 719}"/>
  </edge>
  <edge label="814643 (pp) 844291" source="1" target="1903">
    <att type="string" name="canonicalName" value="814643 (pp) 844291"/>
    <att type="string" name="interaction" value="pp"/>
    <att type="int" name="SCORE" value="669"/>
    <att type="string" name="support" value="{&quot;StringDB&quot;: &quot;physical&quot;, &quot;StringEvidence&quot;: &quot;database:0.635,textmining:0.628,coexpression:0.366,neighborhood:0.103,experiments:0.055&quot;, &quot;String_Score_Physical&quot;: 669, &quot;String_Score_Combined&quot;: 930}"/>
  </edge>
  <edge label="814645 (pp) 821613" source="2" target="452">
    <att type="string" name="canonicalName" value="814645 (pp) 821613"/>
    <att type="string" name="interaction" value="pp"/>
    <att type="int" name="SCORE" value="331"/>
    <att type="string" name="support" value="{&quot;StringDB&quot;: &quot;physical&quot;, &quot;StringEvidence&quot;: &quot;textmining:0.320,experiments:0.302&quot;, &quot;String_Score_Physical&quot;: 331, &quot;String_Score_Combined&quot;: 545}"/>
  </edge>
  <edge label="814649 (pp) 817158" source="3" target="110">
    <att type="string" name="canonicalName" value="814649 (pp) 817158"/>
    <att type="string" name="interaction" value="pp"/>
    <att type="int" name="SCORE" value="208"/>
    <att type="string" name="support" value="{&quot;BioGrid&quot;: &quot;physical&quot;, &quot;BioGrid_PubMed&quot;: &quot;24833385&quot;, &quot;BioGrid_Type&quot;: &quot;PCA&quot;}"/>
  </edge>
  <edge label="814649 (pp) 820713" source="3" target="373">
    <att type="string" name="canonicalName" value="814649 (pp) 820713"/>
    <att type="string" name="interaction" value="pp"/>
    <att type="int" name="SCORE" value="208"/>
    <att type="string" name="support" value="{&quot;BioGrid&quot;: &quot;physical&quot;, &quot;BioGrid_PubMed&quot;: &quot;29320478&quot;, &quot;BioGrid_Type&quot;: &quot;Reconstituted Complex&quot;}"/>
  </edge>
  <edge label="814649 (pp) 832662" source="3" target="1128">
    <att type="string" name="canonicalName" value="814649 (pp) 832662"/>
    <att type="string" name="interaction" value="pp"/>
    <att type="int" name="SCORE" value="288"/>
    <att type="string" name="support" value="{&quot;StringDB&quot;: &quot;physical&quot;, &quot;StringEvidence&quot;: &quot;experiments:0.259&quot;, &quot;BioGrid&quot;: &quot;physical&quot;, &quot;BioGrid_PubMed&quot;: &quot;21423366&quot;, &quot;BioGrid_Type&quot;: &quot;PCA&quot;, &quot;String_Score_Physical&quot;: 288, &quot;String_Score_Combined&quot;: 288}"/>
  </edge>
  <edge label="814649 (pp) 834892" source="3" target="1230">
    <att type="string" name="canonicalName" value="814649 (pp) 834892"/>
    <att type="string" name="interaction" value="pp"/>
    <att type="int" name="SCORE" value="288"/>
    <att type="string" name="support" value="{&quot;StringDB&quot;: &quot;physical&quot;, &quot;StringEvidence&quot;: &quot;experiments:0.259&quot;, &quot;BioGrid&quot;: &quot;physical&quot;, &quot;BioGrid_PubMed&quot;: &quot;21423366&quot;, &quot;BioGrid_Type&quot;: &quot;PCA&quot;, &quot;String_Score_Physical&quot;: 288, &quot;String_Score_Combined&quot;: 288}"/>
  </edge>
  <edge label="814649 (pp) 835015" source="3" target="1239">
    <att type="string" name="canonicalName" value="814649 (pp) 835015"/>
    <att type="string" name="interaction" value="pp"/>
    <att type="int" name="SCORE" value="208"/>
    <att type="string" name="support" value="{&quot;BioGrid&quot;: &quot;physical&quot;, &quot;BioGrid_PubMed&quot;: &quot;24833385&quot;, &quot;BioGrid_Type&quot;: &quot;PCA&quot;}"/>
  </edge>
  <edge label="814649 (pp) 843169" source="3" target="1814">
    <att type="string" name="canonicalName" value="814649 (pp) 843169"/>
    <att type="string" name="interaction" value="pp"/>
    <att type="int" name="SCORE" value="208"/>
    <att type="string" name="support" value="{&quot;BioGrid&quot;: &quot;physical&quot;, &quot;BioGrid_PubMed&quot;: &quot;29320478&quot;, &quot;BioGrid_Type&quot;: &quot;Reconstituted Complex&quot;}"/>
  </edge>
  <edge label="814657 (pp) 819061" source="4" target="241">
    <att type="string" name="canonicalName" value="814657 (pp) 819061"/>
    <att type="string" name="interaction" value="pp"/>
    <att type="int" name="SCORE" value="650"/>
    <att type="string" name="support" value="{&quot;StringDB&quot;: &quot;physical&quot;, &quot;StringEvidence&quot;: &quot;database:0.635,textmining:0.229,coexpression:0.087,neighborhood:0.005&quot;, &quot;String_Score_Physical&quot;: 650, &quot;String_Score_Combined&quot;: 754}"/>
  </edge>
  <edge label="814657 (pp) 820728" source="4" target="377">
    <att type="string" name="canonicalName" value="814657 (pp) 820728"/>
    <att type="string" name="interaction" value="pp"/>
    <att type="int" name="SCORE" value="190"/>
    <att type="string" name="support" value="{&quot;StringDB&quot;: &quot;physical&quot;, &quot;StringEvidence&quot;: &quot;experiments:0.155,coexpression:0.052,neighborhood:0.029&quot;, &quot;String_Score_Physical&quot;: 190, &quot;String_Score_Combined&quot;: 254}"/>
  </edge>
  <edge label="814657 (pp) 821163" source="4" target="409">
    <att type="string" name="canonicalName" value="814657 (pp) 821163"/>
    <att type="string" name="interaction" value="pp"/>
    <att type="int" name="SCORE" value="650"/>
    <att type="string" name="support" value="{&quot;StringDB&quot;: &quot;physical&quot;, &quot;StringEvidence&quot;: &quot;textmining:0.776,database:0.635,neighborhood:0.151,coexpression:0.096&quot;, &quot;String_Score_Physical&quot;: 650, &quot;String_Score_Combined&quot;: 939}"/>
  </edge>
  <edge label="814657 (pp) 829548" source="4" target="874">
    <att type="string" name="canonicalName" value="814657 (pp) 829548"/>
    <att type="string" name="interaction" value="pp"/>
    <att type="int" name="SCORE" value="190"/>
    <att type="string" name="support" value="{&quot;StringDB&quot;: &quot;physical&quot;, &quot;StringEvidence&quot;: &quot;experiments:0.155,coexpression:0.052,neighborhood:0.029&quot;, &quot;String_Score_Physical&quot;: 190, &quot;String_Score_Combined&quot;: 254}"/>
  </edge>
  <edge label="814657 (pp) 835257" source="4" target="1260">
    <att type="string" name="canonicalName" value="814657 (pp) 835257"/>
    <att type="string" name="interaction" value="pp"/>
    <att type="int" name="SCORE" value="650"/>
    <att type="string" name="support" value="{&quot;StringDB&quot;: &quot;physical&quot;, &quot;StringEvidence&quot;: &quot;database:0.635,textmining:0.238,neighborhood:0.147,coexpression:0.076&quot;, &quot;String_Score_Physical&quot;: 650, &quot;String_Score_Combined&quot;: 789}"/>
  </edge>
  <edge label="814657 (pp) 838927" source="4" target="1563">
    <att type="string" name="canonicalName" value="814657 (pp) 838927"/>
    <att type="string" name="interaction" value="pp"/>
    <att type="int" name="SCORE" value="650"/>
    <att type="string" name="support" value="{&quot;StringDB&quot;: &quot;physical&quot;, &quot;StringEvidence&quot;: &quot;database:0.635,textmining:0.238,neighborhood:0.147,coexpression:0.005&quot;, &quot;String_Score_Physical&quot;: 650, &quot;String_Score_Combined&quot;: 773}"/>
  </edge>
  <edge label="814657 (pp) 842724" source="4" target="1787">
    <att type="string" name="canonicalName" value="814657 (pp) 842724"/>
    <att type="string" name="interaction" value="pp"/>
    <att type="int" name="SCORE" value="650"/>
    <att type="string" name="support" value="{&quot;StringDB&quot;: &quot;physical&quot;, &quot;StringEvidence&quot;: &quot;database:0.635,textmining:0.440,neighborhood:0.151,coexpression:0.096&quot;, &quot;String_Score_Physical&quot;: 650, &quot;String_Score_Combined&quot;: 849}"/>
  </edge>
  <edge label="814657 (pp) 843468" source="4" target="1831">
    <att type="string" name="canonicalName" value="814657 (pp) 843468"/>
    <att type="string" name="interaction" value="pp"/>
    <att type="int" name="SCORE" value="300"/>
    <att type="string" name="support" value="{&quot;StringDB&quot;: &quot;physical&quot;, &quot;StringEvidence&quot;: &quot;experiments:0.270,textmining:0.007&quot;, &quot;String_Score_Physical&quot;: 300, &quot;String_Score_Combined&quot;: 305}"/>
  </edge>
  <edge label="814672 (pp) 818967" source="5" target="233">
    <att type="string" name="canonicalName" value="814672 (pp) 818967"/>
    <att type="string" name="interaction" value="pp"/>
    <att type="int" name="SCORE" value="653"/>
    <att type="string" name="support" value="{&quot;StringDB&quot;: &quot;physical&quot;, &quot;StringEvidence&quot;: &quot;coexpression:0.901,experiments:0.638,textmining:0.214&quot;, &quot;String_Score_Physical&quot;: 653, &quot;String_Score_Combined&quot;: 972}"/>
  </edge>
  <edge label="814672 (pp) 842312" source="5" target="1764">
    <att type="string" name="canonicalName" value="814672 (pp) 842312"/>
    <att type="string" name="interaction" value="pp"/>
    <att type="int" name="SCORE" value="240"/>
    <att type="string" name="support" value="{&quot;StringDB&quot;: &quot;physical&quot;, &quot;StringEvidence&quot;: &quot;coexpression:0.409,textmining:0.325,experiments:0.209&quot;, &quot;String_Score_Physical&quot;: 240, &quot;String_Score_Combined&quot;: 697}"/>
  </edge>
  <edge label="814674 (pp) 817540" source="6" target="142">
    <att type="string" name="canonicalName" value="814674 (pp) 817540"/>
    <att type="string" name="interaction" value="pp"/>
    <att type="int" name="SCORE" value="258"/>
    <att type="string" name="support" value="{&quot;StringDB&quot;: &quot;physical&quot;, &quot;StringEvidence&quot;: &quot;experiments:0.227,textmining:0.086,coexpression:0.007&quot;, &quot;String_Score_Physical&quot;: 258, &quot;String_Score_Combined&quot;: 327}"/>
  </edge>
  <edge label="814674 (pp) 821831" source="6" target="467">
    <att type="string" name="canonicalName" value="814674 (pp) 821831"/>
    <att type="string" name="interaction" value="pp"/>
    <att type="int" name="SCORE" value="209"/>
    <att type="string" name="support" value="{&quot;StringDB&quot;: &quot;physical&quot;, &quot;StringEvidence&quot;: &quot;experiments:0.175,textmining:0.073&quot;, &quot;String_Score_Physical&quot;: 209, &quot;String_Score_Combined&quot;: 266}"/>
  </edge>
  <edge label="814674 (pp) 829598" source="6" target="882">
    <att type="string" name="canonicalName" value="814674 (pp) 829598"/>
    <att type="string" name="interaction" value="pp"/>
    <att type="int" name="SCORE" value="248"/>
    <att type="string" name="support" value="{&quot;StringDB&quot;: &quot;physical&quot;, &quot;StringEvidence&quot;: &quot;experiments:0.217&quot;, &quot;String_Score_Physical&quot;: 248, &quot;String_Score_Combined&quot;: 248}"/>
  </edge>
  <edge label="814674 (pp) 831316" source="6" target="1019">
    <att type="string" name="canonicalName" value="814674 (pp) 831316"/>
    <att type="string" name="interaction" value="pp"/>
    <att type="int" name="SCORE" value="260"/>
    <att type="string" name="support" value="{&quot;StringDB&quot;: &quot;physical&quot;, &quot;StringEvidence&quot;: &quot;experiments:0.229,textmining:0.173&quot;, &quot;String_Score_Physical&quot;: 260, &quot;String_Score_Combined&quot;: 388}"/>
  </edge>
  <edge label="814674 (pp) 834224" source="6" target="1180">
    <att type="string" name="canonicalName" value="814674 (pp) 834224"/>
    <att type="string" name="interaction" value="pp"/>
    <att type="int" name="SCORE" value="248"/>
    <att type="string" name="support" value="{&quot;StringDB&quot;: &quot;physical&quot;, &quot;StringEvidence&quot;: &quot;experiments:0.217&quot;, &quot;String_Score_Physical&quot;: 248, &quot;String_Score_Combined&quot;: 248}"/>
  </edge>
  <edge label="814674 (pp) 834962" source="6" target="1237">
    <att type="string" name="canonicalName" value="814674 (pp) 834962"/>
    <att type="string" name="interaction" value="pp"/>
    <att type="int" name="SCORE" value="311"/>
    <att type="string" name="support" value="{&quot;StringDB&quot;: &quot;physical&quot;, &quot;StringEvidence&quot;: &quot;experiments:0.282&quot;, &quot;String_Score_Physical&quot;: 311, &quot;String_Score_Combined&quot;: 311}"/>
  </edge>
  <edge label="814674 (pp) 838604" source="6" target="1543">
    <att type="string" name="canonicalName" value="814674 (pp) 838604"/>
    <att type="string" name="interaction" value="pp"/>
    <att type="int" name="SCORE" value="248"/>
    <att type="string" name="support" value="{&quot;StringDB&quot;: &quot;physical&quot;, &quot;StringEvidence&quot;: &quot;experiments:0.217&quot;, &quot;String_Score_Physical&quot;: 248, &quot;String_Score_Combined&quot;: 248}"/>
  </edge>
  <edge label="814674 (pp) 839146" source="6" target="1582">
    <att type="string" name="canonicalName" value="814674 (pp) 839146"/>
    <att type="string" name="interaction" value="pp"/>
    <att type="int" name="SCORE" value="250"/>
    <att type="string" name="support" value="{&quot;StringDB&quot;: &quot;physical&quot;, &quot;StringEvidence&quot;: &quot;experiments:0.218&quot;, &quot;String_Score_Physical&quot;: 250, &quot;String_Score_Combined&quot;: 250}"/>
  </edge>
  <edge label="814674 (pp) 842162" source="6" target="1749">
    <att type="string" name="canonicalName" value="814674 (pp) 842162"/>
    <att type="string" name="interaction" value="pp"/>
    <att type="int" name="SCORE" value="260"/>
    <att type="string" name="support" value="{&quot;StringDB&quot;: &quot;physical&quot;, &quot;StringEvidence&quot;: &quot;experiments:0.229,textmining:0.173&quot;, &quot;String_Score_Physical&quot;: 260, &quot;String_Score_Combined&quot;: 388}"/>
  </edge>
  <edge label="814674 (pp) 843928" source="6" target="1871">
    <att type="string" name="canonicalName" value="814674 (pp) 843928"/>
    <att type="string" name="interaction" value="pp"/>
    <att type="int" name="SCORE" value="248"/>
    <att type="string" name="support" value="{&quot;StringDB&quot;: &quot;physical&quot;, &quot;StringEvidence&quot;: &quot;experiments:0.217&quot;, &quot;String_Score_Physical&quot;: 248, &quot;String_Score_Combined&quot;: 248}"/>
  </edge>
  <edge label="814692 (pp) 818191" source="7" target="182">
    <att type="string" name="canonicalName" value="814692 (pp) 818191"/>
    <att type="string" name="interaction" value="pp"/>
    <att type="int" name="SCORE" value="650"/>
    <att type="string" name="support" value="{&quot;StringDB&quot;: &quot;physical&quot;, &quot;StringEvidence&quot;: &quot;database:0.635&quot;, &quot;String_Score_Physical&quot;: 650, &quot;String_Score_Combined&quot;: 650}"/>
  </edge>
  <edge label="814692 (pp) 820591" source="7" target="360">
    <att type="string" name="canonicalName" value="814692 (pp) 820591"/>
    <att type="string" name="interaction" value="pp"/>
    <att type="int" name="SCORE" value="650"/>
    <att type="string" name="support" value="{&quot;StringDB&quot;: &quot;physical&quot;, &quot;StringEvidence&quot;: &quot;database:0.635&quot;, &quot;String_Score_Physical&quot;: 650, &quot;String_Score_Combined&quot;: 650}"/>
  </edge>
  <edge label="814692 (pp) 821332" source="7" target="429">
    <att type="string" name="canonicalName" value="814692 (pp) 821332"/>
    <att type="string" name="interaction" value="pp"/>
    <att type="int" name="SCORE" value="650"/>
    <att type="string" name="support" value="{&quot;StringDB&quot;: &quot;physical&quot;, &quot;StringEvidence&quot;: &quot;database:0.635&quot;, &quot;String_Score_Physical&quot;: 650, &quot;String_Score_Combined&quot;: 650}"/>
  </edge>
  <edge label="814692 (pp) 823853" source="7" target="536">
    <att type="string" name="canonicalName" value="814692 (pp) 823853"/>
    <att type="string" name="interaction" value="pp"/>
    <att type="int" name="SCORE" value="650"/>
    <att type="string" name="support" value="{&quot;StringDB&quot;: &quot;physical&quot;, &quot;StringEvidence&quot;: &quot;database:0.635&quot;, &quot;String_Score_Physical&quot;: 650, &quot;String_Score_Combined&quot;: 650}"/>
  </edge>
  <edge label="814692 (pp) 825450" source="7" target="640">
    <att type="string" name="canonicalName" value="814692 (pp) 825450"/>
    <att type="string" name="interaction" value="pp"/>
    <att type="int" name="SCORE" value="650"/>
    <att type="string" name="support" value="{&quot;StringDB&quot;: &quot;physical&quot;, &quot;StringEvidence&quot;: &quot;database:0.635&quot;, &quot;String_Score_Physical&quot;: 650, &quot;String_Score_Combined&quot;: 650}"/>
  </edge>
  <edge label="814692 (pp) 831044" source="7" target="991">
    <att type="string" name="canonicalName" value="814692 (pp) 831044"/>
    <att type="string" name="interaction" value="pp"/>
    <att type="int" name="SCORE" value="650"/>
    <att type="string" name="support" value="{&quot;StringDB&quot;: &quot;physical&quot;, &quot;StringEvidence&quot;: &quot;database:0.635&quot;, &quot;String_Score_Physical&quot;: 650, &quot;String_Score_Combined&quot;: 650}"/>
  </edge>
  <edge label="814692 (pp) 831065" source="7" target="992">
    <att type="string" name="canonicalName" value="814692 (pp) 831065"/>
    <att type="string" name="interaction" value="pp"/>
    <att type="int" name="SCORE" value="650"/>
    <att type="string" name="support" value="{&quot;StringDB&quot;: &quot;physical&quot;, &quot;StringEvidence&quot;: &quot;database:0.635&quot;, &quot;String_Score_Physical&quot;: 650, &quot;String_Score_Combined&quot;: 650}"/>
  </edge>
  <edge label="814692 (pp) 832220" source="7" target="1089">
    <att type="string" name="canonicalName" value="814692 (pp) 832220"/>
    <att type="string" name="interaction" value="pp"/>
    <att type="int" name="SCORE" value="650"/>
    <att type="string" name="support" value="{&quot;StringDB&quot;: &quot;physical&quot;, &quot;StringEvidence&quot;: &quot;database:0.635&quot;, &quot;String_Score_Physical&quot;: 650, &quot;String_Score_Combined&quot;: 650}"/>
  </edge>
  <edge label="814692 (pp) 832525" source="7" target="1121">
    <att type="string" name="canonicalName" value="814692 (pp) 832525"/>
    <att type="string" name="interaction" value="pp"/>
    <att type="int" name="SCORE" value="650"/>
    <att type="string" name="support" value="{&quot;StringDB&quot;: &quot;physical&quot;, &quot;StringEvidence&quot;: &quot;database:0.635&quot;, &quot;String_Score_Physical&quot;: 650, &quot;String_Score_Combined&quot;: 650}"/>
  </edge>
  <edge label="814692 (pp) 832944" source="7" target="1141">
    <att type="string" name="canonicalName" value="814692 (pp) 832944"/>
    <att type="string" name="interaction" value="pp"/>
    <att type="int" name="SCORE" value="650"/>
    <att type="string" name="support" value="{&quot;StringDB&quot;: &quot;physical&quot;, &quot;StringEvidence&quot;: &quot;database:0.635&quot;, &quot;String_Score_Physical&quot;: 650, &quot;String_Score_Combined&quot;: 650}"/>
  </edge>
  <edge label="814692 (pp) 833656" source="7" target="1153">
    <att type="string" name="canonicalName" value="814692 (pp) 833656"/>
    <att type="string" name="interaction" value="pp"/>
    <att type="int" name="SCORE" value="650"/>
    <att type="string" name="support" value="{&quot;StringDB&quot;: &quot;physical&quot;, &quot;StringEvidence&quot;: &quot;database:0.635&quot;, &quot;String_Score_Physical&quot;: 650, &quot;String_Score_Combined&quot;: 650}"/>
  </edge>
  <edge label="814692 (pp) 839196" source="7" target="1587">
    <att type="string" name="canonicalName" value="814692 (pp) 839196"/>
    <att type="string" name="interaction" value="pp"/>
    <att type="int" name="SCORE" value="650"/>
    <att type="string" name="support" value="{&quot;StringDB&quot;: &quot;physical&quot;, &quot;StringEvidence&quot;: &quot;database:0.635&quot;, &quot;String_Score_Physical&quot;: 650, &quot;String_Score_Combined&quot;: 650}"/>
  </edge>
  <edge label="814692 (pp) 839435" source="7" target="1605">
    <att type="string" name="canonicalName" value="814692 (pp) 839435"/>
    <att type="string" name="interaction" value="pp"/>
    <att type="int" name="SCORE" value="650"/>
    <att type="string" name="support" value="{&quot;StringDB&quot;: &quot;physical&quot;, &quot;StringEvidence&quot;: &quot;database:0.635&quot;, &quot;String_Score_Physical&quot;: 650, &quot;String_Score_Combined&quot;: 650}"/>
  </edge>
  <edge label="814701 (pp) 816314" source="8" target="57">
    <att type="string" name="canonicalName" value="814701 (pp) 816314"/>
    <att type="string" name="interaction" value="pp"/>
    <att type="int" name="SCORE" value="826"/>
    <att type="string" name="support" value="{&quot;StringDB&quot;: &quot;physical&quot;, &quot;StringEvidence&quot;: &quot;experiments:0.819,coexpression:0.001&quot;, &quot;String_Score_Physical&quot;: 826, &quot;String_Score_Combined&quot;: 826}"/>
  </edge>
  <edge label="814701 (pp) 816492" source="8" target="66">
    <att type="string" name="canonicalName" value="814701 (pp) 816492"/>
    <att type="string" name="interaction" value="pp"/>
    <att type="int" name="SCORE" value="703"/>
    <att type="string" name="support" value="{&quot;StringDB&quot;: &quot;physical&quot;, &quot;StringEvidence&quot;: &quot;experiments:0.690,coexpression:0.036&quot;, &quot;String_Score_Physical&quot;: 703, &quot;String_Score_Combined&quot;: 713}"/>
  </edge>
  <edge label="814701 (pp) 816493" source="8" target="67">
    <att type="string" name="canonicalName" value="814701 (pp) 816493"/>
    <att type="string" name="interaction" value="pp"/>
    <att type="int" name="SCORE" value="832"/>
    <att type="string" name="support" value="{&quot;StringDB&quot;: &quot;physical&quot;, &quot;StringEvidence&quot;: &quot;experiments:0.825,coexpression:0.007&quot;, &quot;String_Score_Physical&quot;: 832, &quot;String_Score_Combined&quot;: 833}"/>
  </edge>
  <edge label="814701 (pp) 818634" source="8" target="215">
    <att type="string" name="canonicalName" value="814701 (pp) 818634"/>
    <att type="string" name="interaction" value="pp"/>
    <att type="int" name="SCORE" value="264"/>
    <att type="string" name="support" value="{&quot;StringDB&quot;: &quot;physical&quot;, &quot;StringEvidence&quot;: &quot;experiments:0.233,coexpression:0.074&quot;, &quot;String_Score_Physical&quot;: 264, &quot;String_Score_Combined&quot;: 318}"/>
  </edge>
  <edge label="814701 (pp) 819074" source="8" target="242">
    <att type="string" name="canonicalName" value="814701 (pp) 819074"/>
    <att type="string" name="interaction" value="pp"/>
    <att type="int" name="SCORE" value="732"/>
    <att type="string" name="support" value="{&quot;StringDB&quot;: &quot;physical&quot;, &quot;StringEvidence&quot;: &quot;experiments:0.721,textmining:0.162,coexpression:0.008&quot;, &quot;String_Score_Physical&quot;: 732, &quot;String_Score_Combined&quot;: 777}"/>
  </edge>
  <edge label="814701 (pp) 819204" source="8" target="251">
    <att type="string" name="canonicalName" value="814701 (pp) 819204"/>
    <att type="string" name="interaction" value="pp"/>
    <att type="int" name="SCORE" value="208"/>
    <att type="string" name="support" value="{&quot;BioGrid&quot;: &quot;physical&quot;, &quot;BioGrid_PubMed&quot;: &quot;27609422&quot;, &quot;BioGrid_Type&quot;: &quot;Affinity Capture-MS&quot;}"/>
  </edge>
  <edge label="814701 (pp) 823531" source="8" target="525">
    <att type="string" name="canonicalName" value="814701 (pp) 823531"/>
    <att type="string" name="interaction" value="pp"/>
    <att type="int" name="SCORE" value="273"/>
    <att type="string" name="support" value="{&quot;StringDB&quot;: &quot;physical&quot;, &quot;StringEvidence&quot;: &quot;experiments:0.242,textmining:0.008&quot;, &quot;String_Score_Physical&quot;: 273, &quot;String_Score_Combined&quot;: 279}"/>
  </edge>
  <edge label="814701 (pp) 824361" source="8" target="570">
    <att type="string" name="canonicalName" value="814701 (pp) 824361"/>
    <att type="string" name="interaction" value="pp"/>
    <att type="int" name="SCORE" value="275"/>
    <att type="string" name="support" value="{&quot;StringDB&quot;: &quot;physical&quot;, &quot;StringEvidence&quot;: &quot;experiments:0.244,textmining:0.218,coexpression:0.018&quot;, &quot;String_Score_Physical&quot;: 275, &quot;String_Score_Combined&quot;: 443}"/>
  </edge>
  <edge label="814701 (pp) 824541" source="8" target="586">
    <att type="string" name="canonicalName" value="814701 (pp) 824541"/>
    <att type="string" name="interaction" value="pp"/>
    <att type="int" name="SCORE" value="620"/>
    <att type="string" name="support" value="{&quot;StringDB&quot;: &quot;physical&quot;, &quot;StringEvidence&quot;: &quot;experiments:0.604&quot;, &quot;String_Score_Physical&quot;: 620, &quot;String_Score_Combined&quot;: 620}"/>
  </edge>
  <edge label="814701 (pp) 826068" source="8" target="659">
    <att type="string" name="canonicalName" value="814701 (pp) 826068"/>
    <att type="string" name="interaction" value="pp"/>
    <att type="int" name="SCORE" value="325"/>
    <att type="string" name="support" value="{&quot;StringDB&quot;: &quot;physical&quot;, &quot;StringEvidence&quot;: &quot;experiments:0.297,textmining:0.013,coexpression:0.004&quot;, &quot;String_Score_Physical&quot;: 325, &quot;String_Score_Combined&quot;: 337}"/>
  </edge>
  <edge label="814701 (pp) 828729" source="8" target="788">
    <att type="string" name="canonicalName" value="814701 (pp) 828729"/>
    <att type="string" name="interaction" value="pp"/>
    <att type="int" name="SCORE" value="832"/>
    <att type="string" name="support" value="{&quot;StringDB&quot;: &quot;physical&quot;, &quot;StringEvidence&quot;: &quot;experiments:0.825,coexpression:0.007&quot;, &quot;String_Score_Physical&quot;: 832, &quot;String_Score_Combined&quot;: 833}"/>
  </edge>
  <edge label="814701 (pp) 829770" source="8" target="902">
    <att type="string" name="canonicalName" value="814701 (pp) 829770"/>
    <att type="string" name="interaction" value="pp"/>
    <att type="int" name="SCORE" value="826"/>
    <att type="string" name="support" value="{&quot;StringDB&quot;: &quot;physical&quot;, &quot;StringEvidence&quot;: &quot;experiments:0.819,coexpression:0.001&quot;, &quot;String_Score_Physical&quot;: 826, &quot;String_Score_Combined&quot;: 826}"/>
  </edge>
  <edge label="814701 (pp) 830714" source="8" target="968">
    <att type="string" name="canonicalName" value="814701 (pp) 830714"/>
    <att type="string" name="interaction" value="pp"/>
    <att type="int" name="SCORE" value="613"/>
    <att type="string" name="support" value="{&quot;StringDB&quot;: &quot;physical&quot;, &quot;StringEvidence&quot;: &quot;experiments:0.596,coexpression:0.097&quot;, &quot;String_Score_Physical&quot;: 613, &quot;String_Score_Combined&quot;: 650}"/>
  </edge>
  <edge label="814701 (pp) 832089" source="8" target="1078">
    <att type="string" name="canonicalName" value="814701 (pp) 832089"/>
    <att type="string" name="interaction" value="pp"/>
    <att type="int" name="SCORE" value="966"/>
    <att type="string" name="support" value="{&quot;StringDB&quot;: &quot;physical&quot;, &quot;StringEvidence&quot;: &quot;textmining:0.928,coexpression:0.923,experiments:0.830,database:0.791&quot;, &quot;BioGrid&quot;: &quot;physical&quot;, &quot;BioGrid_PubMed&quot;: &quot;32191846&quot;, &quot;BioGrid_Type&quot;: &quot;Co-fractionation&quot;, &quot;BioGrid_Score&quot;: &quot;0.5745371&quot;, &quot;String_Score_Physical&quot;: 966, &quot;String_Score_Combined&quot;: 999}"/>
  </edge>
  <edge label="814701 (pp) 832419" source="8" target="1112">
    <att type="string" name="canonicalName" value="814701 (pp) 832419"/>
    <att type="string" name="interaction" value="pp"/>
    <att type="int" name="SCORE" value="732"/>
    <att type="string" name="support" value="{&quot;StringDB&quot;: &quot;physical&quot;, &quot;StringEvidence&quot;: &quot;experiments:0.721,coexpression:0.004&quot;, &quot;String_Score_Physical&quot;: 732, &quot;String_Score_Combined&quot;: 733}"/>
  </edge>
  <edge label="814701 (pp) 832814" source="8" target="1138">
    <att type="string" name="canonicalName" value="814701 (pp) 832814"/>
    <att type="string" name="interaction" value="pp"/>
    <att type="int" name="SCORE" value="208"/>
    <att type="string" name="support" value="{&quot;BioGrid&quot;: &quot;physical&quot;, &quot;BioGrid_PubMed&quot;: &quot;32191846&quot;, &quot;BioGrid_Type&quot;: &quot;Co-fractionation&quot;, &quot;BioGrid_Score&quot;: &quot;0.526564321&quot;}"/>
  </edge>
  <edge label="814701 (pp) 835549" source="8" target="1285">
    <att type="string" name="canonicalName" value="814701 (pp) 835549"/>
    <att type="string" name="interaction" value="pp"/>
    <att type="int" name="SCORE" value="732"/>
    <att type="string" name="support" value="{&quot;StringDB&quot;: &quot;physical&quot;, &quot;StringEvidence&quot;: &quot;experiments:0.721,coexpression:0.004&quot;, &quot;String_Score_Physical&quot;: 732, &quot;String_Score_Combined&quot;: 733}"/>
  </edge>
  <edge label="814701 (pp) 836188" source="8" target="1342">
    <att type="string" name="canonicalName" value="814701 (pp) 836188"/>
    <att type="string" name="interaction" value="pp"/>
    <att type="int" name="SCORE" value="831"/>
    <att type="string" name="support" value="{&quot;StringDB&quot;: &quot;physical&quot;, &quot;StringEvidence&quot;: &quot;experiments:0.824,coexpression:0.158&quot;, &quot;String_Score_Physical&quot;: 831, &quot;String_Score_Combined&quot;: 857}"/>
  </edge>
  <edge label="814701 (pp) 836526" source="8" target="1364">
    <att type="string" name="canonicalName" value="814701 (pp) 836526"/>
    <att type="string" name="interaction" value="pp"/>
    <att type="int" name="SCORE" value="694"/>
    <att type="string" name="support" value="{&quot;StringDB&quot;: &quot;physical&quot;, &quot;StringEvidence&quot;: &quot;experiments:0.681,coexpression:0.010&quot;, &quot;String_Score_Physical&quot;: 694, &quot;String_Score_Combined&quot;: 697}"/>
  </edge>
  <edge label="814701 (pp) 837036" source="8" target="1400">
    <att type="string" name="canonicalName" value="814701 (pp) 837036"/>
    <att type="string" name="interaction" value="pp"/>
    <att type="int" name="SCORE" value="620"/>
    <att type="string" name="support" value="{&quot;StringDB&quot;: &quot;physical&quot;, &quot;StringEvidence&quot;: &quot;experiments:0.604,coexpression:0.016,textmining:0.013&quot;, &quot;String_Score_Physical&quot;: 620, &quot;String_Score_Combined&quot;: 630}"/>
  </edge>
  <edge label="814701 (pp) 838435" source="8" target="1532">
    <att type="string" name="canonicalName" value="814701 (pp) 838435"/>
    <att type="string" name="interaction" value="pp"/>
    <att type="int" name="SCORE" value="652"/>
    <att type="string" name="support" value="{&quot;StringDB&quot;: &quot;physical&quot;, &quot;StringEvidence&quot;: &quot;experiments:0.637,coexpression:0.077&quot;, &quot;String_Score_Physical&quot;: 652, &quot;String_Score_Combined&quot;: 678}"/>
  </edge>
  <edge label="814701 (pp) 839048" source="8" target="1574">
    <att type="string" name="canonicalName" value="814701 (pp) 839048"/>
    <att type="string" name="interaction" value="pp"/>
    <att type="int" name="SCORE" value="650"/>
    <att type="string" name="support" value="{&quot;StringDB&quot;: &quot;physical&quot;, &quot;StringEvidence&quot;: &quot;database:0.635,textmining:0.553,coexpression:0.158&quot;, &quot;String_Score_Physical&quot;: 650, &quot;String_Score_Combined&quot;: 868}"/>
  </edge>
  <edge label="814701 (pp) 839630" source="8" target="1615">
    <att type="string" name="canonicalName" value="814701 (pp) 839630"/>
    <att type="string" name="interaction" value="pp"/>
    <att type="int" name="SCORE" value="837"/>
    <att type="string" name="support" value="{&quot;StringDB&quot;: &quot;physical&quot;, &quot;StringEvidence&quot;: &quot;experiments:0.830,coexpression:0.054&quot;, &quot;String_Score_Physical&quot;: 837, &quot;String_Score_Combined&quot;: 845}"/>
  </edge>
  <edge label="814701 (pp) 839805" source="8" target="1630">
    <att type="string" name="canonicalName" value="814701 (pp) 839805"/>
    <att type="string" name="interaction" value="pp"/>
    <att type="int" name="SCORE" value="832"/>
    <att type="string" name="support" value="{&quot;StringDB&quot;: &quot;physical&quot;, &quot;StringEvidence&quot;: &quot;experiments:0.825,textmining:0.523,coexpression:0.262&quot;, &quot;String_Score_Physical&quot;: 832, &quot;String_Score_Combined&quot;: 940}"/>
  </edge>
  <edge label="814701 (pp) 840312" source="8" target="1663">
    <att type="string" name="canonicalName" value="814701 (pp) 840312"/>
    <att type="string" name="interaction" value="pp"/>
    <att type="int" name="SCORE" value="966"/>
    <att type="string" name="support" value="{&quot;StringDB&quot;: &quot;physical&quot;, &quot;StringEvidence&quot;: &quot;textmining:0.962,coexpression:0.917,experiments:0.830,database:0.791&quot;, &quot;String_Score_Physical&quot;: 966, &quot;String_Score_Combined&quot;: 999}"/>
  </edge>
  <edge label="814701 (pp) 840916" source="8" target="1669">
    <att type="string" name="canonicalName" value="814701 (pp) 840916"/>
    <att type="string" name="interaction" value="pp"/>
    <att type="int" name="SCORE" value="703"/>
    <att type="string" name="support" value="{&quot;StringDB&quot;: &quot;physical&quot;, &quot;StringEvidence&quot;: &quot;experiments:0.690,coexpression:0.109&quot;, &quot;String_Score_Physical&quot;: 703, &quot;String_Score_Combined&quot;: 735}"/>
  </edge>
  <edge label="814701 (pp) 842476" source="8" target="1777">
    <att type="string" name="canonicalName" value="814701 (pp) 842476"/>
    <att type="string" name="interaction" value="pp"/>
    <att type="int" name="SCORE" value="957"/>
    <att type="string" name="support" value="{&quot;StringDB&quot;: &quot;physical&quot;, &quot;StringEvidence&quot;: &quot;database:0.791,experiments:0.786,textmining:0.774,coexpression:0.328&quot;, &quot;String_Score_Physical&quot;: 957, &quot;String_Score_Combined&quot;: 993}"/>
  </edge>
  <edge label="814701 (pp) 843063" source="8" target="1806">
    <att type="string" name="canonicalName" value="814701 (pp) 843063"/>
    <att type="string" name="interaction" value="pp"/>
    <att type="int" name="SCORE" value="837"/>
    <att type="string" name="support" value="{&quot;StringDB&quot;: &quot;physical&quot;, &quot;StringEvidence&quot;: &quot;experiments:0.830,coexpression:0.099&quot;, &quot;String_Score_Physical&quot;: 837, &quot;String_Score_Combined&quot;: 853}"/>
  </edge>
  <edge label="814713 (pp) 818281" source="9" target="195">
    <att type="string" name="canonicalName" value="814713 (pp) 818281"/>
    <att type="string" name="interaction" value="pp"/>
    <att type="int" name="SCORE" value="208"/>
    <att type="string" name="support" value="{&quot;BioGrid&quot;: &quot;physical&quot;, &quot;BioGrid_PubMed&quot;: &quot;29320478&quot;, &quot;BioGrid_Type&quot;: &quot;Reconstituted Complex&quot;}"/>
  </edge>
  <edge label="814713 (pp) 841779" source="9" target="1714">
    <att type="string" name="canonicalName" value="814713 (pp) 841779"/>
    <att type="string" name="interaction" value="pp"/>
    <att type="int" name="SCORE" value="208"/>
    <att type="string" name="support" value="{&quot;BioGrid&quot;: &quot;physical&quot;, &quot;BioGrid_PubMed&quot;: &quot;29320478&quot;, &quot;BioGrid_Type&quot;: &quot;Reconstituted Complex&quot;}"/>
  </edge>
  <edge label="814713 (pp) 843169" source="9" target="1814">
    <att type="string" name="canonicalName" value="814713 (pp) 843169"/>
    <att type="string" name="interaction" value="pp"/>
    <att type="int" name="SCORE" value="305"/>
    <att type="string" name="support" value="{&quot;StringDB&quot;: &quot;physical&quot;, &quot;StringEvidence&quot;: &quot;experiments:0.275&quot;, &quot;String_Score_Physical&quot;: 305, &quot;String_Score_Combined&quot;: 305}"/>
  </edge>
  <edge label="814725 (pp) 818246" source="10" target="189">
    <att type="string" name="canonicalName" value="814725 (pp) 818246"/>
    <att type="string" name="interaction" value="pp"/>
    <att type="int" name="SCORE" value="218"/>
    <att type="string" name="support" value="{&quot;StringDB&quot;: &quot;physical&quot;, &quot;StringEvidence&quot;: &quot;experiments:0.185&quot;, &quot;BioGrid&quot;: &quot;physical&quot;, &quot;BioGrid_PubMed&quot;: &quot;28650476&quot;, &quot;BioGrid_Type&quot;: &quot;Two-hybrid&quot;, &quot;String_Score_Physical&quot;: 218, &quot;String_Score_Combined&quot;: 218}"/>
  </edge>
  <edge label="814725 (pp) 821622" source="10" target="454">
    <att type="string" name="canonicalName" value="814725 (pp) 821622"/>
    <att type="string" name="interaction" value="pp"/>
    <att type="int" name="SCORE" value="590"/>
    <att type="string" name="support" value="{&quot;StringDB&quot;: &quot;physical&quot;, &quot;StringEvidence&quot;: &quot;experiments:0.572,textmining:0.106&quot;, &quot;String_Score_Physical&quot;: 590, &quot;String_Score_Combined&quot;: 633}"/>
  </edge>
  <edge label="814725 (pp) 823594" source="10" target="527">
    <att type="string" name="canonicalName" value="814725 (pp) 823594"/>
    <att type="string" name="interaction" value="pp"/>
    <att type="int" name="SCORE" value="262"/>
    <att type="string" name="support" value="{&quot;StringDB&quot;: &quot;physical&quot;, &quot;StringEvidence&quot;: &quot;experiments:0.230,textmining:0.005&quot;, &quot;String_Score_Physical&quot;: 262, &quot;String_Score_Combined&quot;: 265}"/>
  </edge>
  <edge label="814725 (pp) 828791" source="10" target="797">
    <att type="string" name="canonicalName" value="814725 (pp) 828791"/>
    <att type="string" name="interaction" value="pp"/>
    <att type="int" name="SCORE" value="299"/>
    <att type="string" name="support" value="{&quot;StringDB&quot;: &quot;physical&quot;, &quot;StringEvidence&quot;: &quot;experiments:0.269&quot;, &quot;String_Score_Physical&quot;: 299, &quot;String_Score_Combined&quot;: 299}"/>
  </edge>
  <edge label="814725 (pp) 829969" source="10" target="921">
    <att type="string" name="canonicalName" value="814725 (pp) 829969"/>
    <att type="string" name="interaction" value="pp"/>
    <att type="int" name="SCORE" value="262"/>
    <att type="string" name="support" value="{&quot;StringDB&quot;: &quot;physical&quot;, &quot;StringEvidence&quot;: &quot;experiments:0.230,textmining:0.005&quot;, &quot;String_Score_Physical&quot;: 262, &quot;String_Score_Combined&quot;: 265}"/>
  </edge>
  <edge label="814725 (pp) 831197" source="10" target="1006">
    <att type="string" name="canonicalName" value="814725 (pp) 831197"/>
    <att type="string" name="interaction" value="pp"/>
    <att type="int" name="SCORE" value="222"/>
    <att type="string" name="support" value="{&quot;StringDB&quot;: &quot;physical&quot;, &quot;StringEvidence&quot;: &quot;experiments:0.189,textmining:0.071,coexpression:0.008&quot;, &quot;String_Score_Physical&quot;: 222, &quot;String_Score_Combined&quot;: 283}"/>
  </edge>
  <edge label="814725 (pp) 831267" source="10" target="1015">
    <att type="string" name="canonicalName" value="814725 (pp) 831267"/>
    <att type="string" name="interaction" value="pp"/>
    <att type="int" name="SCORE" value="203"/>
    <att type="string" name="support" value="{&quot;StringDB&quot;: &quot;physical&quot;, &quot;StringEvidence&quot;: &quot;experiments:0.169,textmining:0.003&quot;, &quot;String_Score_Physical&quot;: 203, &quot;String_Score_Combined&quot;: 205}"/>
  </edge>
  <edge label="814725 (pp) 832379" source="10" target="1109">
    <att type="string" name="canonicalName" value="814725 (pp) 832379"/>
    <att type="string" name="interaction" value="pp"/>
    <att type="int" name="SCORE" value="336"/>
    <att type="string" name="support" value="{&quot;StringDB&quot;: &quot;physical&quot;, &quot;StringEvidence&quot;: &quot;experiments:0.308&quot;, &quot;String_Score_Physical&quot;: 336, &quot;String_Score_Combined&quot;: 336}"/>
  </edge>
  <edge label="814725 (pp) 835609" source="10" target="1289">
    <att type="string" name="canonicalName" value="814725 (pp) 835609"/>
    <att type="string" name="interaction" value="pp"/>
    <att type="int" name="SCORE" value="299"/>
    <att type="string" name="support" value="{&quot;StringDB&quot;: &quot;physical&quot;, &quot;StringEvidence&quot;: &quot;experiments:0.269&quot;, &quot;String_Score_Physical&quot;: 299, &quot;String_Score_Combined&quot;: 299}"/>
  </edge>
  <edge label="814725 (pp) 835935" source="10" target="1319">
    <att type="string" name="canonicalName" value="814725 (pp) 835935"/>
    <att type="string" name="interaction" value="pp"/>
    <att type="int" name="SCORE" value="323"/>
    <att type="string" name="support" value="{&quot;StringDB&quot;: &quot;physical&quot;, &quot;StringEvidence&quot;: &quot;experiments:0.294&quot;, &quot;String_Score_Physical&quot;: 323, &quot;String_Score_Combined&quot;: 323}"/>
  </edge>
  <edge label="814725 (pp) 839388" source="10" target="1599">
    <att type="string" name="canonicalName" value="814725 (pp) 839388"/>
    <att type="string" name="interaction" value="pp"/>
    <att type="int" name="SCORE" value="220"/>
    <att type="string" name="support" value="{&quot;StringDB&quot;: &quot;physical&quot;, &quot;StringEvidence&quot;: &quot;experiments:0.187,textmining:0.051&quot;, &quot;String_Score_Physical&quot;: 220, &quot;String_Score_Combined&quot;: 259}"/>
  </edge>
  <edge label="814725 (pp) 842655" source="10" target="1781">
    <att type="string" name="canonicalName" value="814725 (pp) 842655"/>
    <att type="string" name="interaction" value="pp"/>
    <att type="int" name="SCORE" value="275"/>
    <att type="string" name="support" value="{&quot;StringDB&quot;: &quot;physical&quot;, &quot;StringEvidence&quot;: &quot;experiments:0.244&quot;, &quot;String_Score_Physical&quot;: 275, &quot;String_Score_Combined&quot;: 275}"/>
  </edge>
  <edge label="814726 (pp) 816513" source="11" target="70">
    <att type="string" name="canonicalName" value="814726 (pp) 816513"/>
    <att type="string" name="interaction" value="pp"/>
    <att type="int" name="SCORE" value="241"/>
    <att type="string" name="support" value="{&quot;StringDB&quot;: &quot;physical&quot;, &quot;StringEvidence&quot;: &quot;experiments:0.210&quot;, &quot;BioGrid&quot;: &quot;physical&quot;, &quot;BioGrid_PubMed&quot;: &quot;19000166&quot;, &quot;BioGrid_Type&quot;: &quot;Reconstituted Complex&quot;, &quot;String_Score_Physical&quot;: 241, &quot;String_Score_Combined&quot;: 241}"/>
  </edge>
  <edge label="814726 (pp) 817355" source="11" target="131">
    <att type="string" name="canonicalName" value="814726 (pp) 817355"/>
    <att type="string" name="interaction" value="pp"/>
    <att type="int" name="SCORE" value="241"/>
    <att type="string" name="support" value="{&quot;StringDB&quot;: &quot;physical&quot;, &quot;StringEvidence&quot;: &quot;experiments:0.210&quot;, &quot;BioGrid&quot;: &quot;physical&quot;, &quot;BioGrid_PubMed&quot;: &quot;19000166&quot;, &quot;BioGrid_Type&quot;: &quot;Reconstituted Complex&quot;, &quot;String_Score_Physical&quot;: 241, &quot;String_Score_Combined&quot;: 241}"/>
  </edge>
  <edge label="814726 (pp) 817433" source="11" target="137">
    <att type="string" name="canonicalName" value="814726 (pp) 817433"/>
    <att type="string" name="interaction" value="pp"/>
    <att type="int" name="SCORE" value="253"/>
    <att type="string" name="support" value="{&quot;StringDB&quot;: &quot;physical&quot;, &quot;StringEvidence&quot;: &quot;experiments:0.222&quot;, &quot;BioGrid&quot;: &quot;physical&quot;, &quot;BioGrid_PubMed&quot;: &quot;19000166&quot;, &quot;BioGrid_Type&quot;: &quot;Reconstituted Complex&quot;, &quot;String_Score_Physical&quot;: 253, &quot;String_Score_Combined&quot;: 253}"/>
  </edge>
  <edge label="814726 (pp) 818459" source="11" target="205">
    <att type="string" name="canonicalName" value="814726 (pp) 818459"/>
    <att type="string" name="interaction" value="pp"/>
    <att type="int" name="SCORE" value="232"/>
    <att type="string" name="support" value="{&quot;StringDB&quot;: &quot;physical&quot;, &quot;StringEvidence&quot;: &quot;experiments:0.200&quot;, &quot;String_Score_Physical&quot;: 232, &quot;String_Score_Combined&quot;: 232}"/>
  </edge>
  <edge label="814726 (pp) 820584" source="11" target="359">
    <att type="string" name="canonicalName" value="814726 (pp) 820584"/>
    <att type="string" name="interaction" value="pp"/>
    <att type="int" name="SCORE" value="241"/>
    <att type="string" name="support" value="{&quot;StringDB&quot;: &quot;physical&quot;, &quot;StringEvidence&quot;: &quot;textmining:0.281,experiments:0.210&quot;, &quot;BioGrid&quot;: &quot;physical&quot;, &quot;BioGrid_PubMed&quot;: &quot;19000166&quot;, &quot;BioGrid_Type&quot;: &quot;Reconstituted Complex&quot;, &quot;String_Score_Physical&quot;: 241, &quot;String_Score_Combined&quot;: 454}"/>
  </edge>
  <edge label="814726 (pp) 821343" source="11" target="430">
    <att type="string" name="canonicalName" value="814726 (pp) 821343"/>
    <att type="string" name="interaction" value="pp"/>
    <att type="int" name="SCORE" value="270"/>
    <att type="string" name="support" value="{&quot;StringDB&quot;: &quot;physical&quot;, &quot;StringEvidence&quot;: &quot;experiments:0.239&quot;, &quot;String_Score_Physical&quot;: 270, &quot;String_Score_Combined&quot;: 270}"/>
  </edge>
  <edge label="814726 (pp) 822071" source="11" target="485">
    <att type="string" name="canonicalName" value="814726 (pp) 822071"/>
    <att type="string" name="interaction" value="pp"/>
    <att type="int" name="SCORE" value="250"/>
    <att type="string" name="support" value="{&quot;StringDB&quot;: &quot;physical&quot;, &quot;StringEvidence&quot;: &quot;experiments:0.219,coexpression:0.001&quot;, &quot;String_Score_Physical&quot;: 250, &quot;String_Score_Combined&quot;: 251}"/>
  </edge>
  <edge label="814726 (pp) 824686" source="11" target="603">
    <att type="string" name="canonicalName" value="814726 (pp) 824686"/>
    <att type="string" name="interaction" value="pp"/>
    <att type="int" name="SCORE" value="224"/>
    <att type="string" name="support" value="{&quot;StringDB&quot;: &quot;physical&quot;, &quot;StringEvidence&quot;: &quot;experiments:0.191,textmining:0.008&quot;, &quot;String_Score_Physical&quot;: 224, &quot;String_Score_Combined&quot;: 230}"/>
  </edge>
  <edge label="814726 (pp) 825880" source="11" target="654">
    <att type="string" name="canonicalName" value="814726 (pp) 825880"/>
    <att type="string" name="interaction" value="pp"/>
    <att type="int" name="SCORE" value="247"/>
    <att type="string" name="support" value="{&quot;StringDB&quot;: &quot;physical&quot;, &quot;StringEvidence&quot;: &quot;experiments:0.215,textmining:0.044&quot;, &quot;BioGrid&quot;: &quot;physical&quot;, &quot;BioGrid_PubMed&quot;: &quot;19000166&quot;, &quot;BioGrid_Type&quot;: &quot;Reconstituted Complex&quot;, &quot;String_Score_Physical&quot;: 247, &quot;String_Score_Combined&quot;: 280}"/>
  </edge>
  <edge label="814726 (pp) 827428" source="11" target="717">
    <att type="string" name="canonicalName" value="814726 (pp) 827428"/>
    <att type="string" name="interaction" value="pp"/>
    <att type="int" name="SCORE" value="302"/>
    <att type="string" name="support" value="{&quot;StringDB&quot;: &quot;physical&quot;, &quot;StringEvidence&quot;: &quot;experiments:0.272,textmining:0.180&quot;, &quot;BioGrid&quot;: &quot;physical&quot;, &quot;BioGrid_PubMed&quot;: &quot;19000166&quot;, &quot;BioGrid_Type&quot;: &quot;Reconstituted Complex&quot;, &quot;String_Score_Physical&quot;: 302, &quot;String_Score_Combined&quot;: 427}"/>
  </edge>
  <edge label="814726 (pp) 829142" source="11" target="835">
    <att type="string" name="canonicalName" value="814726 (pp) 829142"/>
    <att type="string" name="interaction" value="pp"/>
    <att type="int" name="SCORE" value="247"/>
    <att type="string" name="support" value="{&quot;StringDB&quot;: &quot;physical&quot;, &quot;StringEvidence&quot;: &quot;experiments:0.215,coexpression:0.029,textmining:0.013&quot;, &quot;BioGrid&quot;: &quot;physical&quot;, &quot;BioGrid_PubMed&quot;: &quot;19000166&quot;, &quot;BioGrid_Type&quot;: &quot;Reconstituted Complex&quot;, &quot;String_Score_Physical&quot;: 247, &quot;String_Score_Combined&quot;: 278}"/>
  </edge>
  <edge label="814726 (pp) 829276" source="11" target="845">
    <att type="string" name="canonicalName" value="814726 (pp) 829276"/>
    <att type="string" name="interaction" value="pp"/>
    <att type="int" name="SCORE" value="246"/>
    <att type="string" name="support" value="{&quot;StringDB&quot;: &quot;physical&quot;, &quot;StringEvidence&quot;: &quot;experiments:0.215&quot;, &quot;BioGrid&quot;: &quot;physical&quot;, &quot;BioGrid_PubMed&quot;: &quot;19000166&quot;, &quot;BioGrid_Type&quot;: &quot;Reconstituted Complex&quot;, &quot;String_Score_Physical&quot;: 246, &quot;String_Score_Combined&quot;: 246}"/>
  </edge>
  <edge label="814726 (pp) 830047" source="11" target="927">
    <att type="string" name="canonicalName" value="814726 (pp) 830047"/>
    <att type="string" name="interaction" value="pp"/>
    <att type="int" name="SCORE" value="241"/>
    <att type="string" name="support" value="{&quot;StringDB&quot;: &quot;physical&quot;, &quot;StringEvidence&quot;: &quot;experiments:0.210&quot;, &quot;BioGrid&quot;: &quot;physical&quot;, &quot;BioGrid_PubMed&quot;: &quot;19000166&quot;, &quot;BioGrid_Type&quot;: &quot;Reconstituted Complex&quot;, &quot;String_Score_Physical&quot;: 241, &quot;String_Score_Combined&quot;: 241}"/>
  </edge>
  <edge label="814726 (pp) 830725" source="11" target="969">
    <att type="string" name="canonicalName" value="814726 (pp) 830725"/>
    <att type="string" name="interaction" value="pp"/>
    <att type="int" name="SCORE" value="250"/>
    <att type="string" name="support" value="{&quot;StringDB&quot;: &quot;physical&quot;, &quot;StringEvidence&quot;: &quot;experiments:0.219,coexpression:0.001&quot;, &quot;String_Score_Physical&quot;: 250, &quot;String_Score_Combined&quot;: 251}"/>
  </edge>
  <edge label="814726 (pp) 831020" source="11" target="989">
    <att type="string" name="canonicalName" value="814726 (pp) 831020"/>
    <att type="string" name="interaction" value="pp"/>
    <att type="int" name="SCORE" value="247"/>
    <att type="string" name="support" value="{&quot;StringDB&quot;: &quot;physical&quot;, &quot;StringEvidence&quot;: &quot;experiments:0.215,textmining:0.102&quot;, &quot;BioGrid&quot;: &quot;physical&quot;, &quot;BioGrid_PubMed&quot;: &quot;19000166&quot;, &quot;BioGrid_Type&quot;: &quot;Reconstituted Complex&quot;, &quot;String_Score_Physical&quot;: 247, &quot;String_Score_Combined&quot;: 324}"/>
  </edge>
  <edge label="814726 (pp) 831899" source="11" target="1066">
    <att type="string" name="canonicalName" value="814726 (pp) 831899"/>
    <att type="string" name="interaction" value="pp"/>
    <att type="int" name="SCORE" value="247"/>
    <att type="string" name="support" value="{&quot;StringDB&quot;: &quot;physical&quot;, &quot;StringEvidence&quot;: &quot;textmining:0.502,experiments:0.215&quot;, &quot;BioGrid&quot;: &quot;physical&quot;, &quot;BioGrid_PubMed&quot;: &quot;19000166&quot;, &quot;BioGrid_Type&quot;: &quot;Reconstituted Complex&quot;, &quot;String_Score_Physical&quot;: 247, &quot;String_Score_Combined&quot;: 624}"/>
  </edge>
  <edge label="814726 (pp) 832986" source="11" target="1143">
    <att type="string" name="canonicalName" value="814726 (pp) 832986"/>
    <att type="string" name="interaction" value="pp"/>
    <att type="int" name="SCORE" value="239"/>
    <att type="string" name="support" value="{&quot;StringDB&quot;: &quot;physical&quot;, &quot;StringEvidence&quot;: &quot;experiments:0.208&quot;, &quot;String_Score_Physical&quot;: 239, &quot;String_Score_Combined&quot;: 239}"/>
  </edge>
  <edge label="814726 (pp) 833828" source="11" target="1161">
    <att type="string" name="canonicalName" value="814726 (pp) 833828"/>
    <att type="string" name="interaction" value="pp"/>
    <att type="int" name="SCORE" value="241"/>
    <att type="string" name="support" value="{&quot;StringDB&quot;: &quot;physical&quot;, &quot;StringEvidence&quot;: &quot;experiments:0.210&quot;, &quot;BioGrid&quot;: &quot;physical&quot;, &quot;BioGrid_PubMed&quot;: &quot;19000166&quot;, &quot;BioGrid_Type&quot;: &quot;Reconstituted Complex&quot;, &quot;String_Score_Physical&quot;: 241, &quot;String_Score_Combined&quot;: 241}"/>
  </edge>
  <edge label="814726 (pp) 834313" source="11" target="1188">
    <att type="string" name="canonicalName" value="814726 (pp) 834313"/>
    <att type="string" name="interaction" value="pp"/>
    <att type="int" name="SCORE" value="241"/>
    <att type="string" name="support" value="{&quot;StringDB&quot;: &quot;physical&quot;, &quot;StringEvidence&quot;: &quot;experiments:0.210,textmining:0.093&quot;, &quot;String_Score_Physical&quot;: 241, &quot;String_Score_Combined&quot;: 312}"/>
  </edge>
  <edge label="814726 (pp) 835504" source="11" target="1281">
    <att type="string" name="canonicalName" value="814726 (pp) 835504"/>
    <att type="string" name="interaction" value="pp"/>
    <att type="int" name="SCORE" value="246"/>
    <att type="string" name="support" value="{&quot;StringDB&quot;: &quot;physical&quot;, &quot;StringEvidence&quot;: &quot;experiments:0.215&quot;, &quot;BioGrid&quot;: &quot;physical&quot;, &quot;BioGrid_PubMed&quot;: &quot;19000166&quot;, &quot;BioGrid_Type&quot;: &quot;Reconstituted Complex&quot;, &quot;String_Score_Physical&quot;: 246, &quot;String_Score_Combined&quot;: 246}"/>
  </edge>
  <edge label="814726 (pp) 836548" source="11" target="1365">
    <att type="string" name="canonicalName" value="814726 (pp) 836548"/>
    <att type="string" name="interaction" value="pp"/>
    <att type="int" name="SCORE" value="270"/>
    <att type="string" name="support" value="{&quot;StringDB&quot;: &quot;physical&quot;, &quot;StringEvidence&quot;: &quot;experiments:0.239,textmining:0.013&quot;, &quot;String_Score_Physical&quot;: 270, &quot;String_Score_Combined&quot;: 279}"/>
  </edge>
  <edge label="814726 (pp) 837028" source="11" target="1399">
    <att type="string" name="canonicalName" value="814726 (pp) 837028"/>
    <att type="string" name="interaction" value="pp"/>
    <att type="int" name="SCORE" value="241"/>
    <att type="string" name="support" value="{&quot;StringDB&quot;: &quot;physical&quot;, &quot;StringEvidence&quot;: &quot;experiments:0.210,coexpression:0.068&quot;, &quot;BioGrid&quot;: &quot;physical&quot;, &quot;BioGrid_PubMed&quot;: &quot;19000166&quot;, &quot;BioGrid_Type&quot;: &quot;Reconstituted Complex&quot;, &quot;String_Score_Physical&quot;: 241, &quot;String_Score_Combined&quot;: 293}"/>
  </edge>
  <edge label="814726 (pp) 837708" source="11" target="1465">
    <att type="string" name="canonicalName" value="814726 (pp) 837708"/>
    <att type="string" name="interaction" value="pp"/>
    <att type="int" name="SCORE" value="307"/>
    <att type="string" name="support" value="{&quot;StringDB&quot;: &quot;physical&quot;, &quot;StringEvidence&quot;: &quot;experiments:0.278&quot;, &quot;BioGrid&quot;: &quot;physical&quot;, &quot;BioGrid_PubMed&quot;: &quot;19000166&quot;, &quot;BioGrid_Type&quot;: &quot;Reconstituted Complex&quot;, &quot;String_Score_Physical&quot;: 307, &quot;String_Score_Combined&quot;: 307}"/>
  </edge>
  <edge label="814726 (pp) 837935" source="11" target="1484">
    <att type="string" name="canonicalName" value="814726 (pp) 837935"/>
    <att type="string" name="interaction" value="pp"/>
    <att type="int" name="SCORE" value="241"/>
    <att type="string" name="support" value="{&quot;StringDB&quot;: &quot;physical&quot;, &quot;StringEvidence&quot;: &quot;experiments:0.210&quot;, &quot;BioGrid&quot;: &quot;physical&quot;, &quot;BioGrid_PubMed&quot;: &quot;19000166&quot;, &quot;BioGrid_Type&quot;: &quot;Reconstituted Complex&quot;, &quot;String_Score_Physical&quot;: 241, &quot;String_Score_Combined&quot;: 241}"/>
  </edge>
  <edge label="814726 (pp) 843169" source="11" target="1814">
    <att type="string" name="canonicalName" value="814726 (pp) 843169"/>
    <att type="string" name="interaction" value="pp"/>
    <att type="int" name="SCORE" value="208"/>
    <att type="string" name="support" value="{&quot;BioGrid&quot;: &quot;physical&quot;, &quot;BioGrid_PubMed&quot;: &quot;29320478&quot;, &quot;BioGrid_Type&quot;: &quot;Reconstituted Complex&quot;}"/>
  </edge>
  <edge label="814732 (pp) 821044" source="12" target="397">
    <att type="string" name="canonicalName" value="814732 (pp) 821044"/>
    <att type="string" name="interaction" value="pp"/>
    <att type="int" name="SCORE" value="600"/>
    <att type="string" name="support" value="{&quot;StringDB&quot;: &quot;physical&quot;, &quot;StringEvidence&quot;: &quot;textmining:0.782,database:0.583,cooccurrence:0.425&quot;, &quot;String_Score_Physical&quot;: 600, &quot;String_Score_Combined&quot;: 610}"/>
  </edge>
  <edge label="814732 (pp) 823888" source="12" target="540">
    <att type="string" name="canonicalName" value="814732 (pp) 823888"/>
    <att type="string" name="interaction" value="pp"/>
    <att type="int" name="SCORE" value="600"/>
    <att type="string" name="support" value="{&quot;StringDB&quot;: &quot;physical&quot;, &quot;StringEvidence&quot;: &quot;database:0.583,coexpression:0.026,textmining:0.007&quot;, &quot;String_Score_Physical&quot;: 600, &quot;String_Score_Combined&quot;: 613}"/>
  </edge>
  <edge label="814732 (pp) 823955" source="12" target="548">
    <att type="string" name="canonicalName" value="814732 (pp) 823955"/>
    <att type="string" name="interaction" value="pp"/>
    <att type="int" name="SCORE" value="664"/>
    <att type="string" name="support" value="{&quot;StringDB&quot;: &quot;physical&quot;, &quot;StringEvidence&quot;: &quot;database:0.635,coexpression:0.043,experiments:0.041,textmining:0.041&quot;, &quot;String_Score_Physical&quot;: 664, &quot;String_Score_Combined&quot;: 691}"/>
  </edge>
  <edge label="814732 (pp) 824727" source="12" target="607">
    <att type="string" name="canonicalName" value="814732 (pp) 824727"/>
    <att type="string" name="interaction" value="pp"/>
    <att type="int" name="SCORE" value="600"/>
    <att type="string" name="support" value="{&quot;StringDB&quot;: &quot;physical&quot;, &quot;StringEvidence&quot;: &quot;database:0.583,textmining:0.227,neighborhood:0.155&quot;, &quot;String_Score_Physical&quot;: 600, &quot;String_Score_Combined&quot;: 738}"/>
  </edge>
  <edge label="814732 (pp) 824930" source="12" target="616">
    <att type="string" name="canonicalName" value="814732 (pp) 824930"/>
    <att type="string" name="interaction" value="pp"/>
    <att type="int" name="SCORE" value="800"/>
    <att type="string" name="support" value="{&quot;StringDB&quot;: &quot;physical&quot;, &quot;StringEvidence&quot;: &quot;database:0.791,coexpression:0.010,textmining:0.005&quot;, &quot;String_Score_Physical&quot;: 800, &quot;String_Score_Combined&quot;: 803}"/>
  </edge>
  <edge label="814732 (pp) 828586" source="12" target="777">
    <att type="string" name="canonicalName" value="814732 (pp) 828586"/>
    <att type="string" name="interaction" value="pp"/>
    <att type="int" name="SCORE" value="800"/>
    <att type="string" name="support" value="{&quot;StringDB&quot;: &quot;physical&quot;, &quot;StringEvidence&quot;: &quot;database:0.791,textmining:0.344&quot;, &quot;String_Score_Physical&quot;: 800, &quot;String_Score_Combined&quot;: 868}"/>
  </edge>
  <edge label="814732 (pp) 829438" source="12" target="858">
    <att type="string" name="canonicalName" value="814732 (pp) 829438"/>
    <att type="string" name="interaction" value="pp"/>
    <att type="int" name="SCORE" value="600"/>
    <att type="string" name="support" value="{&quot;StringDB&quot;: &quot;physical&quot;, &quot;StringEvidence&quot;: &quot;database:0.583,textmining:0.003&quot;, &quot;String_Score_Physical&quot;: 600, &quot;String_Score_Combined&quot;: 601}"/>
  </edge>
  <edge label="814732 (pp) 830118" source="12" target="931">
    <att type="string" name="canonicalName" value="814732 (pp) 830118"/>
    <att type="string" name="interaction" value="pp"/>
    <att type="int" name="SCORE" value="650"/>
    <att type="string" name="support" value="{&quot;StringDB&quot;: &quot;physical&quot;, &quot;StringEvidence&quot;: &quot;database:0.635,coexpression:0.052,textmining:0.033&quot;, &quot;String_Score_Physical&quot;: 650, &quot;String_Score_Combined&quot;: 679}"/>
  </edge>
  <edge label="814732 (pp) 830292" source="12" target="939">
    <att type="string" name="canonicalName" value="814732 (pp) 830292"/>
    <att type="string" name="interaction" value="pp"/>
    <att type="int" name="SCORE" value="600"/>
    <att type="string" name="support" value="{&quot;StringDB&quot;: &quot;physical&quot;, &quot;StringEvidence&quot;: &quot;database:0.583,textmining:0.241&quot;, &quot;String_Score_Physical&quot;: 600, &quot;String_Score_Combined&quot;: 696}"/>
  </edge>
  <edge label="814732 (pp) 830888" source="12" target="981">
    <att type="string" name="canonicalName" value="814732 (pp) 830888"/>
    <att type="string" name="interaction" value="pp"/>
    <att type="int" name="SCORE" value="600"/>
    <att type="string" name="support" value="{&quot;StringDB&quot;: &quot;physical&quot;, &quot;StringEvidence&quot;: &quot;database:0.583,coexpression:0.026&quot;, &quot;String_Score_Physical&quot;: 600, &quot;String_Score_Combined&quot;: 610}"/>
  </edge>
  <edge label="814732 (pp) 831361" source="12" target="1023">
    <att type="string" name="canonicalName" value="814732 (pp) 831361"/>
    <att type="string" name="interaction" value="pp"/>
    <att type="int" name="SCORE" value="258"/>
    <att type="string" name="support" value="{&quot;StringDB&quot;: &quot;physical&quot;, &quot;StringEvidence&quot;: &quot;experiments:0.226&quot;, &quot;String_Score_Physical&quot;: 258, &quot;String_Score_Combined&quot;: 258}"/>
  </edge>
  <edge label="814732 (pp) 831364" source="12" target="1024">
    <att type="string" name="canonicalName" value="814732 (pp) 831364"/>
    <att type="string" name="interaction" value="pp"/>
    <att type="int" name="SCORE" value="650"/>
    <att type="string" name="support" value="{&quot;StringDB&quot;: &quot;physical&quot;, &quot;StringEvidence&quot;: &quot;database:0.635&quot;, &quot;String_Score_Physical&quot;: 650, &quot;String_Score_Combined&quot;: 650}"/>
  </edge>
  <edge label="814732 (pp) 831599" source="12" target="1042">
    <att type="string" name="canonicalName" value="814732 (pp) 831599"/>
    <att type="string" name="interaction" value="pp"/>
    <att type="int" name="SCORE" value="600"/>
    <att type="string" name="support" value="{&quot;StringDB&quot;: &quot;physical&quot;, &quot;StringEvidence&quot;: &quot;textmining:0.831,database:0.583,cooccurrence:0.425&quot;, &quot;String_Score_Physical&quot;: 600, &quot;String_Score_Combined&quot;: 609}"/>
  </edge>
  <edge label="814732 (pp) 832290" source="12" target="1103">
    <att type="string" name="canonicalName" value="814732 (pp) 832290"/>
    <att type="string" name="interaction" value="pp"/>
    <att type="int" name="SCORE" value="800"/>
    <att type="string" name="support" value="{&quot;StringDB&quot;: &quot;physical&quot;, &quot;StringEvidence&quot;: &quot;database:0.791,neighborhood:0.021&quot;, &quot;String_Score_Physical&quot;: 800, &quot;String_Score_Combined&quot;: 804}"/>
  </edge>
  <edge label="814732 (pp) 833761" source="12" target="1157">
    <att type="string" name="canonicalName" value="814732 (pp) 833761"/>
    <att type="string" name="interaction" value="pp"/>
    <att type="int" name="SCORE" value="800"/>
    <att type="string" name="support" value="{&quot;StringDB&quot;: &quot;physical&quot;, &quot;StringEvidence&quot;: &quot;database:0.791&quot;, &quot;String_Score_Physical&quot;: 800, &quot;String_Score_Combined&quot;: 800}"/>
  </edge>
  <edge label="814732 (pp) 835427" source="12" target="1278">
    <att type="string" name="canonicalName" value="814732 (pp) 835427"/>
    <att type="string" name="interaction" value="pp"/>
    <att type="int" name="SCORE" value="900"/>
    <att type="string" name="support" value="{&quot;StringDB&quot;: &quot;physical&quot;, &quot;StringEvidence&quot;: &quot;database:0.896,textmining:0.091&quot;, &quot;String_Score_Physical&quot;: 900, &quot;String_Score_Combined&quot;: 909}"/>
  </edge>
  <edge label="814732 (pp) 836373" source="12" target="1351">
    <att type="string" name="canonicalName" value="814732 (pp) 836373"/>
    <att type="string" name="interaction" value="pp"/>
    <att type="int" name="SCORE" value="910"/>
    <att type="string" name="support" value="{&quot;StringDB&quot;: &quot;physical&quot;, &quot;StringEvidence&quot;: &quot;database:0.896,textmining:0.393,experiments:0.109,coexpression:0.033&quot;, &quot;String_Score_Physical&quot;: 910, &quot;String_Score_Combined&quot;: 947}"/>
  </edge>
  <edge label="814732 (pp) 836526" source="12" target="1364">
    <att type="string" name="canonicalName" value="814732 (pp) 836526"/>
    <att type="string" name="interaction" value="pp"/>
    <att type="int" name="SCORE" value="600"/>
    <att type="string" name="support" value="{&quot;StringDB&quot;: &quot;physical&quot;, &quot;StringEvidence&quot;: &quot;database:0.583,textmining:0.005&quot;, &quot;String_Score_Physical&quot;: 600, &quot;String_Score_Combined&quot;: 602}"/>
  </edge>
  <edge label="814732 (pp) 836558" source="12" target="1368">
    <att type="string" name="canonicalName" value="814732 (pp) 836558"/>
    <att type="string" name="interaction" value="pp"/>
    <att type="int" name="SCORE" value="900"/>
    <att type="string" name="support" value="{&quot;StringDB&quot;: &quot;physical&quot;, &quot;StringEvidence&quot;: &quot;database:0.896,neighborhood:0.021&quot;, &quot;String_Score_Physical&quot;: 900, &quot;String_Score_Combined&quot;: 902}"/>
  </edge>
  <edge label="814732 (pp) 836625" source="12" target="1375">
    <att type="string" name="canonicalName" value="814732 (pp) 836625"/>
    <att type="string" name="interaction" value="pp"/>
    <att type="int" name="SCORE" value="600"/>
    <att type="string" name="support" value="{&quot;StringDB&quot;: &quot;physical&quot;, &quot;StringEvidence&quot;: &quot;database:0.583,textmining:0.068,coexpression:0.026&quot;, &quot;String_Score_Physical&quot;: 600, &quot;String_Score_Combined&quot;: 636}"/>
  </edge>
  <edge label="814732 (pp) 838991" source="12" target="1568">
    <att type="string" name="canonicalName" value="814732 (pp) 838991"/>
    <att type="string" name="interaction" value="pp"/>
    <att type="int" name="SCORE" value="664"/>
    <att type="string" name="support" value="{&quot;StringDB&quot;: &quot;physical&quot;, &quot;StringEvidence&quot;: &quot;database:0.635,coexpression:0.043,experiments:0.041,textmining:0.041&quot;, &quot;String_Score_Physical&quot;: 664, &quot;String_Score_Combined&quot;: 691}"/>
  </edge>
  <edge label="814732 (pp) 840141" source="12" target="1656">
    <att type="string" name="canonicalName" value="814732 (pp) 840141"/>
    <att type="string" name="interaction" value="pp"/>
    <att type="int" name="SCORE" value="600"/>
    <att type="string" name="support" value="{&quot;StringDB&quot;: &quot;physical&quot;, &quot;StringEvidence&quot;: &quot;database:0.583&quot;, &quot;String_Score_Physical&quot;: 600, &quot;String_Score_Combined&quot;: 600}"/>
  </edge>
  <edge label="814732 (pp) 841849" source="12" target="1721">
    <att type="string" name="canonicalName" value="814732 (pp) 841849"/>
    <att type="string" name="interaction" value="pp"/>
    <att type="int" name="SCORE" value="664"/>
    <att type="string" name="support" value="{&quot;StringDB&quot;: &quot;physical&quot;, &quot;StringEvidence&quot;: &quot;database:0.635,textmining:0.111,experiments:0.041,coexpression:0.019&quot;, &quot;String_Score_Physical&quot;: 664, &quot;String_Score_Combined&quot;: 707}"/>
  </edge>
  <edge label="814732 (pp) 842908" source="12" target="1797">
    <att type="string" name="canonicalName" value="814732 (pp) 842908"/>
    <att type="string" name="interaction" value="pp"/>
    <att type="int" name="SCORE" value="600"/>
    <att type="string" name="support" value="{&quot;StringDB&quot;: &quot;physical&quot;, &quot;StringEvidence&quot;: &quot;textmining:0.854,database:0.583,cooccurrence:0.425&quot;, &quot;String_Score_Physical&quot;: 600, &quot;String_Score_Combined&quot;: 610}"/>
  </edge>
  <edge label="814740 (pp) 816173" source="13" target="44">
    <att type="string" name="canonicalName" value="814740 (pp) 816173"/>
    <att type="string" name="interaction" value="pp"/>
    <att type="int" name="SCORE" value="189"/>
    <att type="string" name="support" value="{&quot;StringDB&quot;: &quot;physical&quot;, &quot;StringEvidence&quot;: &quot;experiments:0.154,coexpression:0.017&quot;, &quot;String_Score_Physical&quot;: 189, &quot;String_Score_Combined&quot;: 202}"/>
  </edge>
  <edge label="814740 (pp) 820556" source="13" target="357">
    <att type="string" name="canonicalName" value="814740 (pp) 820556"/>
    <att type="string" name="interaction" value="pp"/>
    <att type="int" name="SCORE" value="189"/>
    <att type="string" name="support" value="{&quot;StringDB&quot;: &quot;physical&quot;, &quot;StringEvidence&quot;: &quot;experiments:0.154,coexpression:0.017&quot;, &quot;String_Score_Physical&quot;: 189, &quot;String_Score_Combined&quot;: 202}"/>
  </edge>
  <edge label="814740 (pp) 820602" source="13" target="361">
    <att type="string" name="canonicalName" value="814740 (pp) 820602"/>
    <att type="string" name="interaction" value="pp"/>
    <att type="int" name="SCORE" value="189"/>
    <att type="string" name="support" value="{&quot;StringDB&quot;: &quot;physical&quot;, &quot;StringEvidence&quot;: &quot;experiments:0.154,coexpression:0.017&quot;, &quot;String_Score_Physical&quot;: 189, &quot;String_Score_Combined&quot;: 202}"/>
  </edge>
  <edge label="814740 (pp) 821209" source="13" target="416">
    <att type="string" name="canonicalName" value="814740 (pp) 821209"/>
    <att type="string" name="interaction" value="pp"/>
    <att type="int" name="SCORE" value="189"/>
    <att type="string" name="support" value="{&quot;StringDB&quot;: &quot;physical&quot;, &quot;StringEvidence&quot;: &quot;experiments:0.154,coexpression:0.017&quot;, &quot;String_Score_Physical&quot;: 189, &quot;String_Score_Combined&quot;: 202}"/>
  </edge>
  <edge label="814740 (pp) 821904" source="13" target="471">
    <att type="string" name="canonicalName" value="814740 (pp) 821904"/>
    <att type="string" name="interaction" value="pp"/>
    <att type="int" name="SCORE" value="189"/>
    <att type="string" name="support" value="{&quot;StringDB&quot;: &quot;physical&quot;, &quot;StringEvidence&quot;: &quot;experiments:0.154,coexpression:0.017&quot;, &quot;String_Score_Physical&quot;: 189, &quot;String_Score_Combined&quot;: 202}"/>
  </edge>
  <edge label="814740 (pp) 822040" source="13" target="481">
    <att type="string" name="canonicalName" value="814740 (pp) 822040"/>
    <att type="string" name="interaction" value="pp"/>
    <att type="int" name="SCORE" value="270"/>
    <att type="string" name="support" value="{&quot;StringDB&quot;: &quot;physical&quot;, &quot;StringEvidence&quot;: &quot;experiments:0.239,coexpression:0.162,textmining:0.080&quot;, &quot;String_Score_Physical&quot;: 270, &quot;String_Score_Combined&quot;: 437}"/>
  </edge>
  <edge label="814740 (pp) 825297" source="13" target="635">
    <att type="string" name="canonicalName" value="814740 (pp) 825297"/>
    <att type="string" name="interaction" value="pp"/>
    <att type="int" name="SCORE" value="189"/>
    <att type="string" name="support" value="{&quot;StringDB&quot;: &quot;physical&quot;, &quot;StringEvidence&quot;: &quot;experiments:0.154,coexpression:0.017&quot;, &quot;String_Score_Physical&quot;: 189, &quot;String_Score_Combined&quot;: 202}"/>
  </edge>
  <edge label="814740 (pp) 826530" source="13" target="666">
    <att type="string" name="canonicalName" value="814740 (pp) 826530"/>
    <att type="string" name="interaction" value="pp"/>
    <att type="int" name="SCORE" value="189"/>
    <att type="string" name="support" value="{&quot;StringDB&quot;: &quot;physical&quot;, &quot;StringEvidence&quot;: &quot;experiments:0.154,coexpression:0.017&quot;, &quot;String_Score_Physical&quot;: 189, &quot;String_Score_Combined&quot;: 202}"/>
  </edge>
  <edge label="814740 (pp) 826853" source="13" target="684">
    <att type="string" name="canonicalName" value="814740 (pp) 826853"/>
    <att type="string" name="interaction" value="pp"/>
    <att type="int" name="SCORE" value="189"/>
    <att type="string" name="support" value="{&quot;StringDB&quot;: &quot;physical&quot;, &quot;StringEvidence&quot;: &quot;experiments:0.154,coexpression:0.017&quot;, &quot;String_Score_Physical&quot;: 189, &quot;String_Score_Combined&quot;: 202}"/>
  </edge>
  <edge label="814740 (pp) 828147" source="13" target="746">
    <att type="string" name="canonicalName" value="814740 (pp) 828147"/>
    <att type="string" name="interaction" value="pp"/>
    <att type="int" name="SCORE" value="270"/>
    <att type="string" name="support" value="{&quot;StringDB&quot;: &quot;physical&quot;, &quot;StringEvidence&quot;: &quot;experiments:0.239,coexpression:0.162,textmining:0.080&quot;, &quot;String_Score_Physical&quot;: 270, &quot;String_Score_Combined&quot;: 437}"/>
  </edge>
  <edge label="814740 (pp) 828659" source="13" target="783">
    <att type="string" name="canonicalName" value="814740 (pp) 828659"/>
    <att type="string" name="interaction" value="pp"/>
    <att type="int" name="SCORE" value="321"/>
    <att type="string" name="support" value="{&quot;StringDB&quot;: &quot;physical&quot;, &quot;StringEvidence&quot;: &quot;experiments:0.292,coexpression:0.160,textmining:0.080&quot;, &quot;String_Score_Physical&quot;: 321, &quot;String_Score_Combined&quot;: 475}"/>
  </edge>
  <edge label="814740 (pp) 830018" source="13" target="925">
    <att type="string" name="canonicalName" value="814740 (pp) 830018"/>
    <att type="string" name="interaction" value="pp"/>
    <att type="int" name="SCORE" value="189"/>
    <att type="string" name="support" value="{&quot;StringDB&quot;: &quot;physical&quot;, &quot;StringEvidence&quot;: &quot;experiments:0.154,coexpression:0.017&quot;, &quot;String_Score_Physical&quot;: 189, &quot;String_Score_Combined&quot;: 202}"/>
  </edge>
  <edge label="814740 (pp) 831127" source="13" target="999">
    <att type="string" name="canonicalName" value="814740 (pp) 831127"/>
    <att type="string" name="interaction" value="pp"/>
    <att type="int" name="SCORE" value="189"/>
    <att type="string" name="support" value="{&quot;StringDB&quot;: &quot;physical&quot;, &quot;StringEvidence&quot;: &quot;experiments:0.154,coexpression:0.017&quot;, &quot;String_Score_Physical&quot;: 189, &quot;String_Score_Combined&quot;: 202}"/>
  </edge>
  <edge label="814740 (pp) 831522" source="13" target="1036">
    <att type="string" name="canonicalName" value="814740 (pp) 831522"/>
    <att type="string" name="interaction" value="pp"/>
    <att type="int" name="SCORE" value="189"/>
    <att type="string" name="support" value="{&quot;StringDB&quot;: &quot;physical&quot;, &quot;StringEvidence&quot;: &quot;experiments:0.154,coexpression:0.017&quot;, &quot;String_Score_Physical&quot;: 189, &quot;String_Score_Combined&quot;: 202}"/>
  </edge>
  <edge label="814740 (pp) 831540" source="13" target="1039">
    <att type="string" name="canonicalName" value="814740 (pp) 831540"/>
    <att type="string" name="interaction" value="pp"/>
    <att type="int" name="SCORE" value="189"/>
    <att type="string" name="support" value="{&quot;StringDB&quot;: &quot;physical&quot;, &quot;StringEvidence&quot;: &quot;experiments:0.154,coexpression:0.017&quot;, &quot;String_Score_Physical&quot;: 189, &quot;String_Score_Combined&quot;: 202}"/>
  </edge>
  <edge label="814740 (pp) 832123" source="13" target="1083">
    <att type="string" name="canonicalName" value="814740 (pp) 832123"/>
    <att type="string" name="interaction" value="pp"/>
    <att type="int" name="SCORE" value="337"/>
    <att type="string" name="support" value="{&quot;StringDB&quot;: &quot;physical&quot;, &quot;StringEvidence&quot;: &quot;experiments:0.309,textmining:0.239,coexpression:0.003&quot;, &quot;String_Score_Physical&quot;: 337, &quot;String_Score_Combined&quot;: 496}"/>
  </edge>
  <edge label="814740 (pp) 832124" source="13" target="1084">
    <att type="string" name="canonicalName" value="814740 (pp) 832124"/>
    <att type="string" name="interaction" value="pp"/>
    <att type="int" name="SCORE" value="337"/>
    <att type="string" name="support" value="{&quot;StringDB&quot;: &quot;physical&quot;, &quot;StringEvidence&quot;: &quot;experiments:0.309,textmining:0.239,coexpression:0.003&quot;, &quot;String_Score_Physical&quot;: 337, &quot;String_Score_Combined&quot;: 496}"/>
  </edge>
  <edge label="814740 (pp) 833520" source="13" target="1150">
    <att type="string" name="canonicalName" value="814740 (pp) 833520"/>
    <att type="string" name="interaction" value="pp"/>
    <att type="int" name="SCORE" value="189"/>
    <att type="string" name="support" value="{&quot;StringDB&quot;: &quot;physical&quot;, &quot;StringEvidence&quot;: &quot;experiments:0.154,coexpression:0.017&quot;, &quot;String_Score_Physical&quot;: 189, &quot;String_Score_Combined&quot;: 202}"/>
  </edge>
  <edge label="814740 (pp) 835337" source="13" target="1266">
    <att type="string" name="canonicalName" value="814740 (pp) 835337"/>
    <att type="string" name="interaction" value="pp"/>
    <att type="int" name="SCORE" value="189"/>
    <att type="string" name="support" value="{&quot;StringDB&quot;: &quot;physical&quot;, &quot;StringEvidence&quot;: &quot;experiments:0.154,coexpression:0.017&quot;, &quot;String_Score_Physical&quot;: 189, &quot;String_Score_Combined&quot;: 202}"/>
  </edge>
  <edge label="814740 (pp) 835511" source="13" target="1282">
    <att type="string" name="canonicalName" value="814740 (pp) 835511"/>
    <att type="string" name="interaction" value="pp"/>
    <att type="int" name="SCORE" value="189"/>
    <att type="string" name="support" value="{&quot;StringDB&quot;: &quot;physical&quot;, &quot;StringEvidence&quot;: &quot;experiments:0.154,coexpression:0.017&quot;, &quot;String_Score_Physical&quot;: 189, &quot;String_Score_Combined&quot;: 202}"/>
  </edge>
  <edge label="814740 (pp) 836099" source="13" target="1335">
    <att type="string" name="canonicalName" value="814740 (pp) 836099"/>
    <att type="string" name="interaction" value="pp"/>
    <att type="int" name="SCORE" value="189"/>
    <att type="string" name="support" value="{&quot;StringDB&quot;: &quot;physical&quot;, &quot;StringEvidence&quot;: &quot;experiments:0.154,coexpression:0.017&quot;, &quot;String_Score_Physical&quot;: 189, &quot;String_Score_Combined&quot;: 202}"/>
  </edge>
  <edge label="814740 (pp) 836708" source="13" target="1381">
    <att type="string" name="canonicalName" value="814740 (pp) 836708"/>
    <att type="string" name="interaction" value="pp"/>
    <att type="int" name="SCORE" value="189"/>
    <att type="string" name="support" value="{&quot;StringDB&quot;: &quot;physical&quot;, &quot;StringEvidence&quot;: &quot;experiments:0.154,coexpression:0.017&quot;, &quot;String_Score_Physical&quot;: 189, &quot;String_Score_Combined&quot;: 202}"/>
  </edge>
  <edge label="814740 (pp) 837480" source="13" target="1442">
    <att type="string" name="canonicalName" value="814740 (pp) 837480"/>
    <att type="string" name="interaction" value="pp"/>
    <att type="int" name="SCORE" value="189"/>
    <att type="string" name="support" value="{&quot;StringDB&quot;: &quot;physical&quot;, &quot;StringEvidence&quot;: &quot;experiments:0.154,coexpression:0.017&quot;, &quot;String_Score_Physical&quot;: 189, &quot;String_Score_Combined&quot;: 202}"/>
  </edge>
  <edge label="814740 (pp) 837636" source="13" target="1458">
    <att type="string" name="canonicalName" value="814740 (pp) 837636"/>
    <att type="string" name="interaction" value="pp"/>
    <att type="int" name="SCORE" value="254"/>
    <att type="string" name="support" value="{&quot;StringDB&quot;: &quot;physical&quot;, &quot;StringEvidence&quot;: &quot;textmining:0.392,experiments:0.222,coexpression:0.018&quot;, &quot;String_Score_Physical&quot;: 254, &quot;String_Score_Combined&quot;: 554}"/>
  </edge>
  <edge label="814740 (pp) 838219" source="13" target="1511">
    <att type="string" name="canonicalName" value="814740 (pp) 838219"/>
    <att type="string" name="interaction" value="pp"/>
    <att type="int" name="SCORE" value="189"/>
    <att type="string" name="support" value="{&quot;StringDB&quot;: &quot;physical&quot;, &quot;StringEvidence&quot;: &quot;experiments:0.154,coexpression:0.017&quot;, &quot;String_Score_Physical&quot;: 189, &quot;String_Score_Combined&quot;: 202}"/>
  </edge>
  <edge label="814740 (pp) 838389" source="13" target="1527">
    <att type="string" name="canonicalName" value="814740 (pp) 838389"/>
    <att type="string" name="interaction" value="pp"/>
    <att type="int" name="SCORE" value="254"/>
    <att type="string" name="support" value="{&quot;StringDB&quot;: &quot;physical&quot;, &quot;StringEvidence&quot;: &quot;textmining:0.555,experiments:0.222,coexpression:0.086&quot;, &quot;String_Score_Physical&quot;: 254, &quot;String_Score_Combined&quot;: 696}"/>
  </edge>
  <edge label="814740 (pp) 841470" source="13" target="1694">
    <att type="string" name="canonicalName" value="814740 (pp) 841470"/>
    <att type="string" name="interaction" value="pp"/>
    <att type="int" name="SCORE" value="228"/>
    <att type="string" name="support" value="{&quot;StringDB&quot;: &quot;physical&quot;, &quot;StringEvidence&quot;: &quot;experiments:0.196&quot;, &quot;String_Score_Physical&quot;: 228, &quot;String_Score_Combined&quot;: 228}"/>
  </edge>
  <edge label="814740 (pp) 842131" source="13" target="1746">
    <att type="string" name="canonicalName" value="814740 (pp) 842131"/>
    <att type="string" name="interaction" value="pp"/>
    <att type="int" name="SCORE" value="189"/>
    <att type="string" name="support" value="{&quot;StringDB&quot;: &quot;physical&quot;, &quot;StringEvidence&quot;: &quot;experiments:0.154,coexpression:0.017&quot;, &quot;String_Score_Physical&quot;: 189, &quot;String_Score_Combined&quot;: 202}"/>
  </edge>
  <edge label="814740 (pp) 842955" source="13" target="1799">
    <att type="string" name="canonicalName" value="814740 (pp) 842955"/>
    <att type="string" name="interaction" value="pp"/>
    <att type="int" name="SCORE" value="189"/>
    <att type="string" name="support" value="{&quot;StringDB&quot;: &quot;physical&quot;, &quot;StringEvidence&quot;: &quot;experiments:0.154,coexpression:0.017&quot;, &quot;String_Score_Physical&quot;: 189, &quot;String_Score_Combined&quot;: 202}"/>
  </edge>
  <edge label="814805 (pp) 816195" source="14" target="46">
    <att type="string" name="canonicalName" value="814805 (pp) 816195"/>
    <att type="string" name="interaction" value="pp"/>
    <att type="int" name="SCORE" value="900"/>
    <att type="string" name="support" value="{&quot;StringDB&quot;: &quot;physical&quot;, &quot;StringEvidence&quot;: &quot;database:0.896,textmining:0.421&quot;, &quot;String_Score_Physical&quot;: 900, &quot;String_Score_Combined&quot;: 911}"/>
  </edge>
  <edge label="814805 (pp) 816375" source="14" target="59">
    <att type="string" name="canonicalName" value="814805 (pp) 816375"/>
    <att type="string" name="interaction" value="pp"/>
    <att type="int" name="SCORE" value="907"/>
    <att type="string" name="support" value="{&quot;StringDB&quot;: &quot;physical&quot;, &quot;StringEvidence&quot;: &quot;database:0.896,textmining:0.614,experiments:0.073&quot;, &quot;String_Score_Physical&quot;: 907, &quot;String_Score_Combined&quot;: 918}"/>
  </edge>
  <edge label="814805 (pp) 816686" source="14" target="81">
    <att type="string" name="canonicalName" value="814805 (pp) 816686"/>
    <att type="string" name="interaction" value="pp"/>
    <att type="int" name="SCORE" value="242"/>
    <att type="string" name="support" value="{&quot;StringDB&quot;: &quot;physical&quot;, &quot;StringEvidence&quot;: &quot;textmining:0.562,experiments:0.211,neighborhood:0.017,coexpression:0.010&quot;, &quot;String_Score_Physical&quot;: 242, &quot;String_Score_Combined&quot;: 677}"/>
  </edge>
  <edge label="814805 (pp) 816737" source="14" target="86">
    <att type="string" name="canonicalName" value="814805 (pp) 816737"/>
    <att type="string" name="interaction" value="pp"/>
    <att type="int" name="SCORE" value="900"/>
    <att type="string" name="support" value="{&quot;StringDB&quot;: &quot;physical&quot;, &quot;StringEvidence&quot;: &quot;database:0.896,textmining:0.204,experiments:0.007&quot;, &quot;String_Score_Physical&quot;: 900, &quot;String_Score_Combined&quot;: 921}"/>
  </edge>
  <edge label="814805 (pp) 817076" source="14" target="103">
    <att type="string" name="canonicalName" value="814805 (pp) 817076"/>
    <att type="string" name="interaction" value="pp"/>
    <att type="int" name="SCORE" value="909"/>
    <att type="string" name="support" value="{&quot;StringDB&quot;: &quot;physical&quot;, &quot;StringEvidence&quot;: &quot;database:0.896,experiments:0.093&quot;, &quot;String_Score_Physical&quot;: 909, &quot;String_Score_Combined&quot;: 909}"/>
  </edge>
  <edge label="814805 (pp) 817562" source="14" target="145">
    <att type="string" name="canonicalName" value="814805 (pp) 817562"/>
    <att type="string" name="interaction" value="pp"/>
    <att type="int" name="SCORE" value="972"/>
    <att type="string" name="support" value="{&quot;StringDB&quot;: &quot;physical&quot;, &quot;StringEvidence&quot;: &quot;database:0.896,experiments:0.721,textmining:0.548,neighborhood:0.017,coexpression:0.015&quot;, &quot;String_Score_Physical&quot;: 972, &quot;String_Score_Combined&quot;: 987}"/>
  </edge>
  <edge label="814805 (pp) 817943" source="14" target="172">
    <att type="string" name="canonicalName" value="814805 (pp) 817943"/>
    <att type="string" name="interaction" value="pp"/>
    <att type="int" name="SCORE" value="900"/>
    <att type="string" name="support" value="{&quot;StringDB&quot;: &quot;physical&quot;, &quot;StringEvidence&quot;: &quot;database:0.896,textmining:0.461&quot;, &quot;String_Score_Physical&quot;: 900, &quot;String_Score_Combined&quot;: 914}"/>
  </edge>
  <edge label="814805 (pp) 818680" source="14" target="219">
    <att type="string" name="canonicalName" value="814805 (pp) 818680"/>
    <att type="string" name="interaction" value="pp"/>
    <att type="int" name="SCORE" value="911"/>
    <att type="string" name="support" value="{&quot;StringDB&quot;: &quot;physical&quot;, &quot;StringEvidence&quot;: &quot;database:0.896,experiments:0.120,coexpression:0.040&quot;, &quot;String_Score_Physical&quot;: 911, &quot;String_Score_Combined&quot;: 915}"/>
  </edge>
  <edge label="814805 (pp) 820325" source="14" target="327">
    <att type="string" name="canonicalName" value="814805 (pp) 820325"/>
    <att type="string" name="interaction" value="pp"/>
    <att type="int" name="SCORE" value="193"/>
    <att type="string" name="support" value="{&quot;StringDB&quot;: &quot;physical&quot;, &quot;StringEvidence&quot;: &quot;experiments:0.158,textmining:0.021&quot;, &quot;String_Score_Physical&quot;: 193, &quot;String_Score_Combined&quot;: 209}"/>
  </edge>
  <edge label="814805 (pp) 820335" source="14" target="329">
    <att type="string" name="canonicalName" value="814805 (pp) 820335"/>
    <att type="string" name="interaction" value="pp"/>
    <att type="int" name="SCORE" value="209"/>
    <att type="string" name="support" value="{&quot;StringDB&quot;: &quot;physical&quot;, &quot;StringEvidence&quot;: &quot;experiments:0.175,coexpression:0.053,textmining:0.051&quot;, &quot;String_Score_Physical&quot;: 209, &quot;String_Score_Combined&quot;: 289}"/>
  </edge>
  <edge label="814805 (pp) 821614" source="14" target="453">
    <att type="string" name="canonicalName" value="814805 (pp) 821614"/>
    <att type="string" name="interaction" value="pp"/>
    <att type="int" name="SCORE" value="227"/>
    <att type="string" name="support" value="{&quot;StringDB&quot;: &quot;physical&quot;, &quot;StringEvidence&quot;: &quot;experiments:0.195,textmining:0.175&quot;, &quot;String_Score_Physical&quot;: 227, &quot;String_Score_Combined&quot;: 363}"/>
  </edge>
  <edge label="814805 (pp) 822045" source="14" target="483">
    <att type="string" name="canonicalName" value="814805 (pp) 822045"/>
    <att type="string" name="interaction" value="pp"/>
    <att type="int" name="SCORE" value="915"/>
    <att type="string" name="support" value="{&quot;StringDB&quot;: &quot;physical&quot;, &quot;StringEvidence&quot;: &quot;database:0.896,textmining:0.241,experiments:0.152&quot;, &quot;String_Score_Physical&quot;: 915, &quot;String_Score_Combined&quot;: 918}"/>
  </edge>
  <edge label="814805 (pp) 822393" source="14" target="505">
    <att type="string" name="canonicalName" value="814805 (pp) 822393"/>
    <att type="string" name="interaction" value="pp"/>
    <att type="int" name="SCORE" value="196"/>
    <att type="string" name="support" value="{&quot;StringDB&quot;: &quot;physical&quot;, &quot;StringEvidence&quot;: &quot;experiments:0.162,textmining:0.005&quot;, &quot;String_Score_Physical&quot;: 196, &quot;String_Score_Combined&quot;: 200}"/>
  </edge>
  <edge label="814805 (pp) 823746" source="14" target="532">
    <att type="string" name="canonicalName" value="814805 (pp) 823746"/>
    <att type="string" name="interaction" value="pp"/>
    <att type="int" name="SCORE" value="274"/>
    <att type="string" name="support" value="{&quot;StringDB&quot;: &quot;physical&quot;, &quot;StringEvidence&quot;: &quot;textmining:0.302,experiments:0.243&quot;, &quot;String_Score_Physical&quot;: 274, &quot;String_Score_Combined&quot;: 493}"/>
  </edge>
  <edge label="814805 (pp) 824475" source="14" target="580">
    <att type="string" name="canonicalName" value="814805 (pp) 824475"/>
    <att type="string" name="interaction" value="pp"/>
    <att type="int" name="SCORE" value="923"/>
    <att type="string" name="support" value="{&quot;StringDB&quot;: &quot;physical&quot;, &quot;StringEvidence&quot;: &quot;database:0.896,textmining:0.600,experiments:0.233&quot;, &quot;String_Score_Physical&quot;: 923, &quot;String_Score_Combined&quot;: 969}"/>
  </edge>
  <edge label="814805 (pp) 824489" source="14" target="582">
    <att type="string" name="canonicalName" value="814805 (pp) 824489"/>
    <att type="string" name="interaction" value="pp"/>
    <att type="int" name="SCORE" value="192"/>
    <att type="string" name="support" value="{&quot;StringDB&quot;: &quot;physical&quot;, &quot;StringEvidence&quot;: &quot;experiments:0.157,textmining:0.032&quot;, &quot;String_Score_Physical&quot;: 192, &quot;String_Score_Combined&quot;: 218}"/>
  </edge>
  <edge label="814805 (pp) 824825" source="14" target="610">
    <att type="string" name="canonicalName" value="814805 (pp) 824825"/>
    <att type="string" name="interaction" value="pp"/>
    <att type="int" name="SCORE" value="911"/>
    <att type="string" name="support" value="{&quot;StringDB&quot;: &quot;physical&quot;, &quot;StringEvidence&quot;: &quot;database:0.896,experiments:0.120&quot;, &quot;String_Score_Physical&quot;: 911, &quot;String_Score_Combined&quot;: 911}"/>
  </edge>
  <edge label="814805 (pp) 825733" source="14" target="647">
    <att type="string" name="canonicalName" value="814805 (pp) 825733"/>
    <att type="string" name="interaction" value="pp"/>
    <att type="int" name="SCORE" value="192"/>
    <att type="string" name="support" value="{&quot;StringDB&quot;: &quot;physical&quot;, &quot;StringEvidence&quot;: &quot;experiments:0.157,textmining:0.032&quot;, &quot;String_Score_Physical&quot;: 192, &quot;String_Score_Combined&quot;: 218}"/>
  </edge>
  <edge label="814805 (pp) 828221" source="14" target="753">
    <att type="string" name="canonicalName" value="814805 (pp) 828221"/>
    <att type="string" name="interaction" value="pp"/>
    <att type="int" name="SCORE" value="545"/>
    <att type="string" name="support" value="{&quot;StringDB&quot;: &quot;physical&quot;, &quot;StringEvidence&quot;: &quot;experiments:0.526,coexpression:0.133&quot;, &quot;String_Score_Physical&quot;: 545, &quot;String_Score_Combined&quot;: 605}"/>
  </edge>
  <edge label="814805 (pp) 828571" source="14" target="775">
    <att type="string" name="canonicalName" value="814805 (pp) 828571"/>
    <att type="string" name="interaction" value="pp"/>
    <att type="int" name="SCORE" value="256"/>
    <att type="string" name="support" value="{&quot;StringDB&quot;: &quot;physical&quot;, &quot;StringEvidence&quot;: &quot;experiments:0.224,textmining:0.104,coexpression:0.072&quot;, &quot;String_Score_Physical&quot;: 256, &quot;String_Score_Combined&quot;: 381}"/>
  </edge>
  <edge label="814805 (pp) 828791" source="14" target="797">
    <att type="string" name="canonicalName" value="814805 (pp) 828791"/>
    <att type="string" name="interaction" value="pp"/>
    <att type="int" name="SCORE" value="267"/>
    <att type="string" name="support" value="{&quot;StringDB&quot;: &quot;physical&quot;, &quot;StringEvidence&quot;: &quot;textmining:0.392,experiments:0.236,coexpression:0.007&quot;, &quot;String_Score_Physical&quot;: 267, &quot;String_Score_Combined&quot;: 557}"/>
  </edge>
  <edge label="814805 (pp) 828831" source="14" target="803">
    <att type="string" name="canonicalName" value="814805 (pp) 828831"/>
    <att type="string" name="interaction" value="pp"/>
    <att type="int" name="SCORE" value="227"/>
    <att type="string" name="support" value="{&quot;StringDB&quot;: &quot;physical&quot;, &quot;StringEvidence&quot;: &quot;experiments:0.195,textmining:0.175&quot;, &quot;String_Score_Physical&quot;: 227, &quot;String_Score_Combined&quot;: 363}"/>
  </edge>
  <edge label="814805 (pp) 828909" source="14" target="812">
    <att type="string" name="canonicalName" value="814805 (pp) 828909"/>
    <att type="string" name="interaction" value="pp"/>
    <att type="int" name="SCORE" value="915"/>
    <att type="string" name="support" value="{&quot;StringDB&quot;: &quot;physical&quot;, &quot;StringEvidence&quot;: &quot;database:0.896,textmining:0.565,experiments:0.152,coexpression:0.029&quot;, &quot;String_Score_Physical&quot;: 915, &quot;String_Score_Combined&quot;: 921}"/>
  </edge>
  <edge label="814805 (pp) 829598" source="14" target="882">
    <att type="string" name="canonicalName" value="814805 (pp) 829598"/>
    <att type="string" name="interaction" value="pp"/>
    <att type="int" name="SCORE" value="920"/>
    <att type="string" name="support" value="{&quot;StringDB&quot;: &quot;physical&quot;, &quot;StringEvidence&quot;: &quot;database:0.896,experiments:0.203,textmining:0.072&quot;, &quot;String_Score_Physical&quot;: 920, &quot;String_Score_Combined&quot;: 926}"/>
  </edge>
  <edge label="814805 (pp) 829714" source="14" target="895">
    <att type="string" name="canonicalName" value="814805 (pp) 829714"/>
    <att type="string" name="interaction" value="pp"/>
    <att type="int" name="SCORE" value="193"/>
    <att type="string" name="support" value="{&quot;StringDB&quot;: &quot;physical&quot;, &quot;StringEvidence&quot;: &quot;experiments:0.158,textmining:0.021&quot;, &quot;String_Score_Physical&quot;: 193, &quot;String_Score_Combined&quot;: 209}"/>
  </edge>
  <edge label="814805 (pp) 829734" source="14" target="898">
    <att type="string" name="canonicalName" value="814805 (pp) 829734"/>
    <att type="string" name="interaction" value="pp"/>
    <att type="int" name="SCORE" value="679"/>
    <att type="string" name="support" value="{&quot;StringDB&quot;: &quot;physical&quot;, &quot;StringEvidence&quot;: &quot;experiments:0.665,textmining:0.303,coexpression:0.007&quot;, &quot;String_Score_Physical&quot;: 679, &quot;String_Score_Combined&quot;: 778}"/>
  </edge>
  <edge label="814805 (pp) 830017" source="14" target="924">
    <att type="string" name="canonicalName" value="814805 (pp) 830017"/>
    <att type="string" name="interaction" value="pp"/>
    <att type="int" name="SCORE" value="923"/>
    <att type="string" name="support" value="{&quot;StringDB&quot;: &quot;physical&quot;, &quot;StringEvidence&quot;: &quot;database:0.896,textmining:0.672,experiments:0.233,coexpression:0.001&quot;, &quot;String_Score_Physical&quot;: 923, &quot;String_Score_Combined&quot;: 974}"/>
  </edge>
  <edge label="814805 (pp) 830164" source="14" target="934">
    <att type="string" name="canonicalName" value="814805 (pp) 830164"/>
    <att type="string" name="interaction" value="pp"/>
    <att type="int" name="SCORE" value="190"/>
    <att type="string" name="support" value="{&quot;StringDB&quot;: &quot;physical&quot;, &quot;StringEvidence&quot;: &quot;textmining:0.241,experiments:0.155,coexpression:0.046&quot;, &quot;String_Score_Physical&quot;: 190, &quot;String_Score_Combined&quot;: 413}"/>
  </edge>
  <edge label="814805 (pp) 830165" source="14" target="935">
    <att type="string" name="canonicalName" value="814805 (pp) 830165"/>
    <att type="string" name="interaction" value="pp"/>
    <att type="int" name="SCORE" value="190"/>
    <att type="string" name="support" value="{&quot;StringDB&quot;: &quot;physical&quot;, &quot;StringEvidence&quot;: &quot;textmining:0.241,experiments:0.155&quot;, &quot;String_Score_Physical&quot;: 190, &quot;String_Score_Combined&quot;: 385}"/>
  </edge>
  <edge label="814805 (pp) 830502" source="14" target="952">
    <att type="string" name="canonicalName" value="814805 (pp) 830502"/>
    <att type="string" name="interaction" value="pp"/>
    <att type="int" name="SCORE" value="193"/>
    <att type="string" name="support" value="{&quot;StringDB&quot;: &quot;physical&quot;, &quot;StringEvidence&quot;: &quot;experiments:0.158,textmining:0.021&quot;, &quot;String_Score_Physical&quot;: 193, &quot;String_Score_Combined&quot;: 209}"/>
  </edge>
  <edge label="814805 (pp) 830534" source="14" target="954">
    <att type="string" name="canonicalName" value="814805 (pp) 830534"/>
    <att type="string" name="interaction" value="pp"/>
    <att type="int" name="SCORE" value="972"/>
    <att type="string" name="support" value="{&quot;StringDB&quot;: &quot;physical&quot;, &quot;StringEvidence&quot;: &quot;database:0.896,experiments:0.721,textmining:0.548,neighborhood:0.017,coexpression:0.015&quot;, &quot;String_Score_Physical&quot;: 972, &quot;String_Score_Combined&quot;: 987}"/>
  </edge>
  <edge label="814805 (pp) 830904" source="14" target="984">
    <att type="string" name="canonicalName" value="814805 (pp) 830904"/>
    <att type="string" name="interaction" value="pp"/>
    <att type="int" name="SCORE" value="190"/>
    <att type="string" name="support" value="{&quot;StringDB&quot;: &quot;physical&quot;, &quot;StringEvidence&quot;: &quot;textmining:0.241,experiments:0.155&quot;, &quot;String_Score_Physical&quot;: 190, &quot;String_Score_Combined&quot;: 385}"/>
  </edge>
  <edge label="814805 (pp) 830965" source="14" target="987">
    <att type="string" name="canonicalName" value="814805 (pp) 830965"/>
    <att type="string" name="interaction" value="pp"/>
    <att type="int" name="SCORE" value="190"/>
    <att type="string" name="support" value="{&quot;StringDB&quot;: &quot;physical&quot;, &quot;StringEvidence&quot;: &quot;textmining:0.241,experiments:0.155&quot;, &quot;String_Score_Physical&quot;: 190, &quot;String_Score_Combined&quot;: 385}"/>
  </edge>
  <edge label="814805 (pp) 831197" source="14" target="1006">
    <att type="string" name="canonicalName" value="814805 (pp) 831197"/>
    <att type="string" name="interaction" value="pp"/>
    <att type="int" name="SCORE" value="785"/>
    <att type="string" name="support" value="{&quot;StringDB&quot;: &quot;physical&quot;, &quot;StringEvidence&quot;: &quot;experiments:0.776,textmining:0.044&quot;, &quot;String_Score_Physical&quot;: 785, &quot;String_Score_Combined&quot;: 794}"/>
  </edge>
  <edge label="814805 (pp) 831304" source="14" target="1016">
    <att type="string" name="canonicalName" value="814805 (pp) 831304"/>
    <att type="string" name="interaction" value="pp"/>
    <att type="int" name="SCORE" value="201"/>
    <att type="string" name="support" value="{&quot;StringDB&quot;: &quot;physical&quot;, &quot;StringEvidence&quot;: &quot;textmining:0.501,experiments:0.167,coexpression:0.011&quot;, &quot;String_Score_Physical&quot;: 201, &quot;String_Score_Combined&quot;: 605}"/>
  </edge>
  <edge label="814805 (pp) 831688" source="14" target="1050">
    <att type="string" name="canonicalName" value="814805 (pp) 831688"/>
    <att type="string" name="interaction" value="pp"/>
    <att type="int" name="SCORE" value="908"/>
    <att type="string" name="support" value="{&quot;StringDB&quot;: &quot;physical&quot;, &quot;StringEvidence&quot;: &quot;database:0.896,experiments:0.084,textmining:0.032,coexpression:0.002&quot;, &quot;String_Score_Physical&quot;: 908, &quot;String_Score_Combined&quot;: 911}"/>
  </edge>
  <edge label="814805 (pp) 831870" source="14" target="1062">
    <att type="string" name="canonicalName" value="814805 (pp) 831870"/>
    <att type="string" name="interaction" value="pp"/>
    <att type="int" name="SCORE" value="192"/>
    <att type="string" name="support" value="{&quot;StringDB&quot;: &quot;physical&quot;, &quot;StringEvidence&quot;: &quot;experiments:0.157,textmining:0.073&quot;, &quot;String_Score_Physical&quot;: 192, &quot;String_Score_Combined&quot;: 250}"/>
  </edge>
  <edge label="814805 (pp) 831899" source="14" target="1066">
    <att type="string" name="canonicalName" value="814805 (pp) 831899"/>
    <att type="string" name="interaction" value="pp"/>
    <att type="int" name="SCORE" value="627"/>
    <att type="string" name="support" value="{&quot;StringDB&quot;: &quot;physical&quot;, &quot;StringEvidence&quot;: &quot;experiments:0.612,coexpression:0.060,textmining:0.051&quot;, &quot;BioGrid&quot;: &quot;physical&quot;, &quot;BioGrid_PubMed&quot;: &quot;16339806&quot;, &quot;BioGrid_Type&quot;: &quot;Reconstituted Complex&quot;, &quot;String_Score_Physical&quot;: 627, &quot;String_Score_Combined&quot;: 668}"/>
  </edge>
  <edge label="814805 (pp) 831983" source="14" target="1070">
    <att type="string" name="canonicalName" value="814805 (pp) 831983"/>
    <att type="string" name="interaction" value="pp"/>
    <att type="int" name="SCORE" value="900"/>
    <att type="string" name="support" value="{&quot;StringDB&quot;: &quot;physical&quot;, &quot;StringEvidence&quot;: &quot;database:0.896,textmining:0.040,coexpression:0.014,experiments:0.008&quot;, &quot;String_Score_Physical&quot;: 900, &quot;String_Score_Combined&quot;: 906}"/>
  </edge>
  <edge label="814805 (pp) 832356" source="14" target="1107">
    <att type="string" name="canonicalName" value="814805 (pp) 832356"/>
    <att type="string" name="interaction" value="pp"/>
    <att type="int" name="SCORE" value="900"/>
    <att type="string" name="support" value="{&quot;StringDB&quot;: &quot;physical&quot;, &quot;StringEvidence&quot;: &quot;database:0.896,coexpression:0.014,experiments:0.008&quot;, &quot;String_Score_Physical&quot;: 900, &quot;String_Score_Combined&quot;: 902}"/>
  </edge>
  <edge label="814805 (pp) 834224" source="14" target="1180">
    <att type="string" name="canonicalName" value="814805 (pp) 834224"/>
    <att type="string" name="interaction" value="pp"/>
    <att type="int" name="SCORE" value="920"/>
    <att type="string" name="support" value="{&quot;StringDB&quot;: &quot;physical&quot;, &quot;StringEvidence&quot;: &quot;database:0.896,experiments:0.203,coexpression:0.073,textmining:0.072&quot;, &quot;String_Score_Physical&quot;: 920, &quot;String_Score_Combined&quot;: 931}"/>
  </edge>
  <edge label="814805 (pp) 834314" source="14" target="1189">
    <att type="string" name="canonicalName" value="814805 (pp) 834314"/>
    <att type="string" name="interaction" value="pp"/>
    <att type="int" name="SCORE" value="900"/>
    <att type="string" name="support" value="{&quot;StringDB&quot;: &quot;physical&quot;, &quot;StringEvidence&quot;: &quot;database:0.896,textmining:0.616&quot;, &quot;String_Score_Physical&quot;: 900, &quot;String_Score_Combined&quot;: 913}"/>
  </edge>
  <edge label="814805 (pp) 834373" source="14" target="1193">
    <att type="string" name="canonicalName" value="814805 (pp) 834373"/>
    <att type="string" name="interaction" value="pp"/>
    <att type="int" name="SCORE" value="226"/>
    <att type="string" name="support" value="{&quot;StringDB&quot;: &quot;physical&quot;, &quot;StringEvidence&quot;: &quot;textmining:0.334,experiments:0.194,coexpression:0.004&quot;, &quot;String_Score_Physical&quot;: 226, &quot;String_Score_Combined&quot;: 487}"/>
  </edge>
  <edge label="814805 (pp) 834790" source="14" target="1223">
    <att type="string" name="canonicalName" value="814805 (pp) 834790"/>
    <att type="string" name="interaction" value="pp"/>
    <att type="int" name="SCORE" value="900"/>
    <att type="string" name="support" value="{&quot;StringDB&quot;: &quot;physical&quot;, &quot;StringEvidence&quot;: &quot;database:0.896,textmining:0.005&quot;, &quot;String_Score_Physical&quot;: 900, &quot;String_Score_Combined&quot;: 900}"/>
  </edge>
  <edge label="814805 (pp) 835159" source="14" target="1250">
    <att type="string" name="canonicalName" value="814805 (pp) 835159"/>
    <att type="string" name="interaction" value="pp"/>
    <att type="int" name="SCORE" value="900"/>
    <att type="string" name="support" value="{&quot;StringDB&quot;: &quot;physical&quot;, &quot;StringEvidence&quot;: &quot;database:0.896,textmining:0.841,coexpression:0.140&quot;, &quot;String_Score_Physical&quot;: 900, &quot;String_Score_Combined&quot;: 924}"/>
  </edge>
  <edge label="814805 (pp) 835411" source="14" target="1274">
    <att type="string" name="canonicalName" value="814805 (pp) 835411"/>
    <att type="string" name="interaction" value="pp"/>
    <att type="int" name="SCORE" value="915"/>
    <att type="string" name="support" value="{&quot;StringDB&quot;: &quot;physical&quot;, &quot;StringEvidence&quot;: &quot;database:0.896,textmining:0.664,experiments:0.152,coexpression:0.004&quot;, &quot;String_Score_Physical&quot;: 915, &quot;String_Score_Combined&quot;: 919}"/>
  </edge>
  <edge label="814805 (pp) 835553" source="14" target="1286">
    <att type="string" name="canonicalName" value="814805 (pp) 835553"/>
    <att type="string" name="interaction" value="pp"/>
    <att type="int" name="SCORE" value="227"/>
    <att type="string" name="support" value="{&quot;StringDB&quot;: &quot;physical&quot;, &quot;StringEvidence&quot;: &quot;experiments:0.195,textmining:0.175&quot;, &quot;String_Score_Physical&quot;: 227, &quot;String_Score_Combined&quot;: 363}"/>
  </edge>
  <edge label="814805 (pp) 835609" source="14" target="1289">
    <att type="string" name="canonicalName" value="814805 (pp) 835609"/>
    <att type="string" name="interaction" value="pp"/>
    <att type="int" name="SCORE" value="267"/>
    <att type="string" name="support" value="{&quot;StringDB&quot;: &quot;physical&quot;, &quot;StringEvidence&quot;: &quot;textmining:0.392,experiments:0.236,coexpression:0.080&quot;, &quot;String_Score_Physical&quot;: 267, &quot;String_Score_Combined&quot;: 589}"/>
  </edge>
  <edge label="814805 (pp) 836374" source="14" target="1352">
    <att type="string" name="canonicalName" value="814805 (pp) 836374"/>
    <att type="string" name="interaction" value="pp"/>
    <att type="int" name="SCORE" value="900"/>
    <att type="string" name="support" value="{&quot;StringDB&quot;: &quot;physical&quot;, &quot;StringEvidence&quot;: &quot;database:0.896,textmining:0.681,coexpression:0.073&quot;, &quot;String_Score_Physical&quot;: 900, &quot;String_Score_Combined&quot;: 908}"/>
  </edge>
  <edge label="814805 (pp) 836494" source="14" target="1358">
    <att type="string" name="canonicalName" value="814805 (pp) 836494"/>
    <att type="string" name="interaction" value="pp"/>
    <att type="int" name="SCORE" value="196"/>
    <att type="string" name="support" value="{&quot;StringDB&quot;: &quot;physical&quot;, &quot;StringEvidence&quot;: &quot;experiments:0.162,textmining:0.005&quot;, &quot;String_Score_Physical&quot;: 196, &quot;String_Score_Combined&quot;: 200}"/>
  </edge>
  <edge label="814805 (pp) 837099" source="14" target="1404">
    <att type="string" name="canonicalName" value="814805 (pp) 837099"/>
    <att type="string" name="interaction" value="pp"/>
    <att type="int" name="SCORE" value="916"/>
    <att type="string" name="support" value="{&quot;StringDB&quot;: &quot;physical&quot;, &quot;StringEvidence&quot;: &quot;database:0.896,experiments:0.162,textmining:0.005&quot;, &quot;String_Score_Physical&quot;: 916, &quot;String_Score_Combined&quot;: 916}"/>
  </edge>
  <edge label="814805 (pp) 837249" source="14" target="1416">
    <att type="string" name="canonicalName" value="814805 (pp) 837249"/>
    <att type="string" name="interaction" value="pp"/>
    <att type="int" name="SCORE" value="329"/>
    <att type="string" name="support" value="{&quot;StringDB&quot;: &quot;physical&quot;, &quot;StringEvidence&quot;: &quot;textmining:0.630,experiments:0.301,coexpression:0.007&quot;, &quot;String_Score_Physical&quot;: 329, &quot;String_Score_Combined&quot;: 753}"/>
  </edge>
  <edge label="814805 (pp) 837293" source="14" target="1419">
    <att type="string" name="canonicalName" value="814805 (pp) 837293"/>
    <att type="string" name="interaction" value="pp"/>
    <att type="int" name="SCORE" value="274"/>
    <att type="string" name="support" value="{&quot;StringDB&quot;: &quot;physical&quot;, &quot;StringEvidence&quot;: &quot;textmining:0.302,experiments:0.243&quot;, &quot;String_Score_Physical&quot;: 274, &quot;String_Score_Combined&quot;: 493}"/>
  </edge>
  <edge label="814805 (pp) 837297" source="14" target="1421">
    <att type="string" name="canonicalName" value="814805 (pp) 837297"/>
    <att type="string" name="interaction" value="pp"/>
    <att type="int" name="SCORE" value="190"/>
    <att type="string" name="support" value="{&quot;StringDB&quot;: &quot;physical&quot;, &quot;StringEvidence&quot;: &quot;textmining:0.168,experiments:0.155&quot;, &quot;String_Score_Physical&quot;: 190, &quot;String_Score_Combined&quot;: 325}"/>
  </edge>
  <edge label="814805 (pp) 837409" source="14" target="1435">
    <att type="string" name="canonicalName" value="814805 (pp) 837409"/>
    <att type="string" name="interaction" value="pp"/>
    <att type="int" name="SCORE" value="227"/>
    <att type="string" name="support" value="{&quot;StringDB&quot;: &quot;physical&quot;, &quot;StringEvidence&quot;: &quot;experiments:0.195,textmining:0.175&quot;, &quot;String_Score_Physical&quot;: 227, &quot;String_Score_Combined&quot;: 363}"/>
  </edge>
  <edge label="814805 (pp) 837440" source="14" target="1436">
    <att type="string" name="canonicalName" value="814805 (pp) 837440"/>
    <att type="string" name="interaction" value="pp"/>
    <att type="int" name="SCORE" value="190"/>
    <att type="string" name="support" value="{&quot;StringDB&quot;: &quot;physical&quot;, &quot;StringEvidence&quot;: &quot;textmining:0.241,experiments:0.155&quot;, &quot;String_Score_Physical&quot;: 190, &quot;String_Score_Combined&quot;: 385}"/>
  </edge>
  <edge label="814805 (pp) 838019" source="14" target="1493">
    <att type="string" name="canonicalName" value="814805 (pp) 838019"/>
    <att type="string" name="interaction" value="pp"/>
    <att type="int" name="SCORE" value="334"/>
    <att type="string" name="support" value="{&quot;StringDB&quot;: &quot;physical&quot;, &quot;StringEvidence&quot;: &quot;experiments:0.306,coexpression:0.131&quot;, &quot;String_Score_Physical&quot;: 334, &quot;String_Score_Combined&quot;: 421}"/>
  </edge>
  <edge label="814805 (pp) 838447" source="14" target="1534">
    <att type="string" name="canonicalName" value="814805 (pp) 838447"/>
    <att type="string" name="interaction" value="pp"/>
    <att type="int" name="SCORE" value="911"/>
    <att type="string" name="support" value="{&quot;StringDB&quot;: &quot;physical&quot;, &quot;StringEvidence&quot;: &quot;database:0.896,experiments:0.119,coexpression:0.006&quot;, &quot;String_Score_Physical&quot;: 911, &quot;String_Score_Combined&quot;: 912}"/>
  </edge>
  <edge label="814805 (pp) 838604" source="14" target="1543">
    <att type="string" name="canonicalName" value="814805 (pp) 838604"/>
    <att type="string" name="interaction" value="pp"/>
    <att type="int" name="SCORE" value="920"/>
    <att type="string" name="support" value="{&quot;StringDB&quot;: &quot;physical&quot;, &quot;StringEvidence&quot;: &quot;database:0.896,experiments:0.203,textmining:0.072&quot;, &quot;String_Score_Physical&quot;: 920, &quot;String_Score_Combined&quot;: 926}"/>
  </edge>
  <edge label="814805 (pp) 838650" source="14" target="1547">
    <att type="string" name="canonicalName" value="814805 (pp) 838650"/>
    <att type="string" name="interaction" value="pp"/>
    <att type="int" name="SCORE" value="193"/>
    <att type="string" name="support" value="{&quot;StringDB&quot;: &quot;physical&quot;, &quot;StringEvidence&quot;: &quot;experiments:0.158,textmining:0.021&quot;, &quot;String_Score_Physical&quot;: 193, &quot;String_Score_Combined&quot;: 209}"/>
  </edge>
  <edge label="814805 (pp) 841452" source="14" target="1691">
    <att type="string" name="canonicalName" value="814805 (pp) 841452"/>
    <att type="string" name="interaction" value="pp"/>
    <att type="int" name="SCORE" value="267"/>
    <att type="string" name="support" value="{&quot;StringDB&quot;: &quot;physical&quot;, &quot;StringEvidence&quot;: &quot;experiments:0.236&quot;, &quot;String_Score_Physical&quot;: 267, &quot;String_Score_Combined&quot;: 267}"/>
  </edge>
  <edge label="814805 (pp) 841463" source="14" target="1692">
    <att type="string" name="canonicalName" value="814805 (pp) 841463"/>
    <att type="string" name="interaction" value="pp"/>
    <att type="int" name="SCORE" value="226"/>
    <att type="string" name="support" value="{&quot;StringDB&quot;: &quot;physical&quot;, &quot;StringEvidence&quot;: &quot;textmining:0.334,experiments:0.194,coexpression:0.004&quot;, &quot;String_Score_Physical&quot;: 226, &quot;String_Score_Combined&quot;: 487}"/>
  </edge>
  <edge label="814805 (pp) 841528" source="14" target="1696">
    <att type="string" name="canonicalName" value="814805 (pp) 841528"/>
    <att type="string" name="interaction" value="pp"/>
    <att type="int" name="SCORE" value="227"/>
    <att type="string" name="support" value="{&quot;StringDB&quot;: &quot;physical&quot;, &quot;StringEvidence&quot;: &quot;experiments:0.195,textmining:0.175&quot;, &quot;String_Score_Physical&quot;: 227, &quot;String_Score_Combined&quot;: 363}"/>
  </edge>
  <edge label="814805 (pp) 841707" source="14" target="1706">
    <att type="string" name="canonicalName" value="814805 (pp) 841707"/>
    <att type="string" name="interaction" value="pp"/>
    <att type="int" name="SCORE" value="227"/>
    <att type="string" name="support" value="{&quot;StringDB&quot;: &quot;physical&quot;, &quot;StringEvidence&quot;: &quot;textmining:0.330,experiments:0.195,coexpression:0.107&quot;, &quot;String_Score_Physical&quot;: 227, &quot;String_Score_Combined&quot;: 537}"/>
  </edge>
  <edge label="814805 (pp) 841910" source="14" target="1728">
    <att type="string" name="canonicalName" value="814805 (pp) 841910"/>
    <att type="string" name="interaction" value="pp"/>
    <att type="int" name="SCORE" value="227"/>
    <att type="string" name="support" value="{&quot;StringDB&quot;: &quot;physical&quot;, &quot;StringEvidence&quot;: &quot;experiments:0.195,textmining:0.175&quot;, &quot;String_Score_Physical&quot;: 227, &quot;String_Score_Combined&quot;: 363}"/>
  </edge>
  <edge label="814805 (pp) 841968" source="14" target="1734">
    <att type="string" name="canonicalName" value="814805 (pp) 841968"/>
    <att type="string" name="interaction" value="pp"/>
    <att type="int" name="SCORE" value="914"/>
    <att type="string" name="support" value="{&quot;StringDB&quot;: &quot;physical&quot;, &quot;StringEvidence&quot;: &quot;experiments:0.911,textmining:0.795,coexpression:0.041&quot;, &quot;String_Score_Physical&quot;: 914, &quot;String_Score_Combined&quot;: 983}"/>
  </edge>
  <edge label="814805 (pp) 842036" source="14" target="1739">
    <att type="string" name="canonicalName" value="814805 (pp) 842036"/>
    <att type="string" name="interaction" value="pp"/>
    <att type="int" name="SCORE" value="923"/>
    <att type="string" name="support" value="{&quot;StringDB&quot;: &quot;physical&quot;, &quot;StringEvidence&quot;: &quot;database:0.896,textmining:0.422,experiments:0.233,coexpression:0.003&quot;, &quot;String_Score_Physical&quot;: 923, &quot;String_Score_Combined&quot;: 955}"/>
  </edge>
  <edge label="814805 (pp) 842395" source="14" target="1771">
    <att type="string" name="canonicalName" value="814805 (pp) 842395"/>
    <att type="string" name="interaction" value="pp"/>
    <att type="int" name="SCORE" value="248"/>
    <att type="string" name="support" value="{&quot;StringDB&quot;: &quot;physical&quot;, &quot;StringEvidence&quot;: &quot;textmining:0.565,experiments:0.217&quot;, &quot;String_Score_Physical&quot;: 248, &quot;String_Score_Combined&quot;: 673}"/>
  </edge>
  <edge label="814805 (pp) 842466" source="14" target="1775">
    <att type="string" name="canonicalName" value="814805 (pp) 842466"/>
    <att type="string" name="interaction" value="pp"/>
    <att type="int" name="SCORE" value="311"/>
    <att type="string" name="support" value="{&quot;StringDB&quot;: &quot;physical&quot;, &quot;StringEvidence&quot;: &quot;experiments:0.282&quot;, &quot;String_Score_Physical&quot;: 311, &quot;String_Score_Combined&quot;: 311}"/>
  </edge>
  <edge label="814805 (pp) 842854" source="14" target="1794">
    <att type="string" name="canonicalName" value="814805 (pp) 842854"/>
    <att type="string" name="interaction" value="pp"/>
    <att type="int" name="SCORE" value="916"/>
    <att type="string" name="support" value="{&quot;StringDB&quot;: &quot;physical&quot;, &quot;StringEvidence&quot;: &quot;database:0.896,experiments:0.162,textmining:0.005&quot;, &quot;String_Score_Physical&quot;: 916, &quot;String_Score_Combined&quot;: 916}"/>
  </edge>
  <edge label="814805 (pp) 843880" source="14" target="1867">
    <att type="string" name="canonicalName" value="814805 (pp) 843880"/>
    <att type="string" name="interaction" value="pp"/>
    <att type="int" name="SCORE" value="900"/>
    <att type="string" name="support" value="{&quot;StringDB&quot;: &quot;physical&quot;, &quot;StringEvidence&quot;: &quot;database:0.896,textmining:0.560&quot;, &quot;String_Score_Physical&quot;: 900, &quot;String_Score_Combined&quot;: 911}"/>
  </edge>
  <edge label="814805 (pp) 843928" source="14" target="1871">
    <att type="string" name="canonicalName" value="814805 (pp) 843928"/>
    <att type="string" name="interaction" value="pp"/>
    <att type="int" name="SCORE" value="920"/>
    <att type="string" name="support" value="{&quot;StringDB&quot;: &quot;physical&quot;, &quot;StringEvidence&quot;: &quot;database:0.896,experiments:0.203,textmining:0.137,coexpression:0.029&quot;, &quot;String_Score_Physical&quot;: 920, &quot;String_Score_Combined&quot;: 933}"/>
  </edge>
  <edge label="814825 (pp) 824489" source="15" target="582">
    <att type="string" name="canonicalName" value="814825 (pp) 824489"/>
    <att type="string" name="interaction" value="pp"/>
    <att type="int" name="SCORE" value="209"/>
    <att type="string" name="support" value="{&quot;StringDB&quot;: &quot;physical&quot;, &quot;StringEvidence&quot;: &quot;textmining:0.301,experiments:0.175,coexpression:0.002&quot;, &quot;String_Score_Physical&quot;: 209, &quot;String_Score_Combined&quot;: 448}"/>
  </edge>
  <edge label="814825 (pp) 825733" source="15" target="647">
    <att type="string" name="canonicalName" value="814825 (pp) 825733"/>
    <att type="string" name="interaction" value="pp"/>
    <att type="int" name="SCORE" value="209"/>
    <att type="string" name="support" value="{&quot;StringDB&quot;: &quot;physical&quot;, &quot;StringEvidence&quot;: &quot;experiments:0.175,textmining:0.138,coexpression:0.002&quot;, &quot;String_Score_Physical&quot;: 209, &quot;String_Score_Combined&quot;: 319}"/>
  </edge>
  <edge label="814825 (pp) 828403" source="15" target="765">
    <att type="string" name="canonicalName" value="814825 (pp) 828403"/>
    <att type="string" name="interaction" value="pp"/>
    <att type="int" name="SCORE" value="235"/>
    <att type="string" name="support" value="{&quot;StringDB&quot;: &quot;physical&quot;, &quot;StringEvidence&quot;: &quot;experiments:0.202,textmining:0.104&quot;, &quot;String_Score_Physical&quot;: 235, &quot;String_Score_Combined&quot;: 314}"/>
  </edge>
  <edge label="814825 (pp) 831870" source="15" target="1062">
    <att type="string" name="canonicalName" value="814825 (pp) 831870"/>
    <att type="string" name="interaction" value="pp"/>
    <att type="int" name="SCORE" value="209"/>
    <att type="string" name="support" value="{&quot;StringDB&quot;: &quot;physical&quot;, &quot;StringEvidence&quot;: &quot;textmining:0.301,experiments:0.175,coexpression:0.002&quot;, &quot;String_Score_Physical&quot;: 209, &quot;String_Score_Combined&quot;: 448}"/>
  </edge>
  <edge label="814828 (pp) 817290" source="16" target="124">
    <att type="string" name="canonicalName" value="814828 (pp) 817290"/>
    <att type="string" name="interaction" value="pp"/>
    <att type="int" name="SCORE" value="307"/>
    <att type="string" name="support" value="{&quot;StringDB&quot;: &quot;physical&quot;, &quot;StringEvidence&quot;: &quot;experiments:0.278&quot;, &quot;String_Score_Physical&quot;: 307, &quot;String_Score_Combined&quot;: 307}"/>
  </edge>
  <edge label="814828 (pp) 825231" source="16" target="633">
    <att type="string" name="canonicalName" value="814828 (pp) 825231"/>
    <att type="string" name="interaction" value="pp"/>
    <att type="int" name="SCORE" value="762"/>
    <att type="string" name="support" value="{&quot;StringDB&quot;: &quot;physical&quot;, &quot;StringEvidence&quot;: &quot;experiments:0.752&quot;, &quot;BioGrid&quot;: &quot;physical&quot;, &quot;BioGrid_PubMed&quot;: &quot;21798944&quot;, &quot;BioGrid_Type&quot;: &quot;Two-hybrid&quot;, &quot;String_Score_Physical&quot;: 762, &quot;String_Score_Combined&quot;: 762}"/>
  </edge>
  <edge label="814841 (pp) 825231" source="17" target="633">
    <att type="string" name="canonicalName" value="814841 (pp) 825231"/>
    <att type="string" name="interaction" value="pp"/>
    <att type="int" name="SCORE" value="762"/>
    <att type="string" name="support" value="{&quot;StringDB&quot;: &quot;physical&quot;, &quot;StringEvidence&quot;: &quot;experiments:0.752,coexpression:0.082&quot;, &quot;BioGrid&quot;: &quot;physical&quot;, &quot;BioGrid_PubMed&quot;: &quot;21798944&quot;, &quot;BioGrid_Type&quot;: &quot;Two-hybrid&quot;, &quot;String_Score_Physical&quot;: 762, &quot;String_Score_Combined&quot;: 781}"/>
  </edge>
  <edge label="814880 (pp) 816737" source="18" target="86">
    <att type="string" name="canonicalName" value="814880 (pp) 816737"/>
    <att type="string" name="interaction" value="pp"/>
    <att type="int" name="SCORE" value="482"/>
    <att type="string" name="support" value="{&quot;StringDB&quot;: &quot;physical&quot;, &quot;StringEvidence&quot;: &quot;experiments:0.460&quot;, &quot;String_Score_Physical&quot;: 482, &quot;String_Score_Combined&quot;: 482}"/>
  </edge>
  <edge label="814880 (pp) 817540" source="18" target="142">
    <att type="string" name="canonicalName" value="814880 (pp) 817540"/>
    <att type="string" name="interaction" value="pp"/>
    <att type="int" name="SCORE" value="307"/>
    <att type="string" name="support" value="{&quot;StringDB&quot;: &quot;physical&quot;, &quot;StringEvidence&quot;: &quot;experiments:0.277,coexpression:0.003&quot;, &quot;String_Score_Physical&quot;: 307, &quot;String_Score_Combined&quot;: 309}"/>
  </edge>
  <edge label="814880 (pp) 818634" source="18" target="215">
    <att type="string" name="canonicalName" value="814880 (pp) 818634"/>
    <att type="string" name="interaction" value="pp"/>
    <att type="int" name="SCORE" value="228"/>
    <att type="string" name="support" value="{&quot;StringDB&quot;: &quot;physical&quot;, &quot;StringEvidence&quot;: &quot;experiments:0.196&quot;, &quot;String_Score_Physical&quot;: 228, &quot;String_Score_Combined&quot;: 228}"/>
  </edge>
  <edge label="814880 (pp) 819204" source="18" target="251">
    <att type="string" name="canonicalName" value="814880 (pp) 819204"/>
    <att type="string" name="interaction" value="pp"/>
    <att type="int" name="SCORE" value="208"/>
    <att type="string" name="support" value="{&quot;BioGrid&quot;: &quot;physical&quot;, &quot;BioGrid_PubMed&quot;: &quot;27609422&quot;, &quot;BioGrid_Type&quot;: &quot;Affinity Capture-MS&quot;}"/>
  </edge>
  <edge label="814880 (pp) 822285" source="18" target="500">
    <att type="string" name="canonicalName" value="814880 (pp) 822285"/>
    <att type="string" name="interaction" value="pp"/>
    <att type="int" name="SCORE" value="194"/>
    <att type="string" name="support" value="{&quot;StringDB&quot;: &quot;physical&quot;, &quot;StringEvidence&quot;: &quot;textmining:0.301,experiments:0.160&quot;, &quot;String_Score_Physical&quot;: 194, &quot;String_Score_Combined&quot;: 436}"/>
  </edge>
  <edge label="814880 (pp) 824489" source="18" target="582">
    <att type="string" name="canonicalName" value="814880 (pp) 824489"/>
    <att type="string" name="interaction" value="pp"/>
    <att type="int" name="SCORE" value="900"/>
    <att type="string" name="support" value="{&quot;StringDB&quot;: &quot;physical&quot;, &quot;StringEvidence&quot;: &quot;database:0.896,textmining:0.032&quot;, &quot;String_Score_Physical&quot;: 900, &quot;String_Score_Combined&quot;: 903}"/>
  </edge>
  <edge label="814880 (pp) 827428" source="18" target="717">
    <att type="string" name="canonicalName" value="814880 (pp) 827428"/>
    <att type="string" name="interaction" value="pp"/>
    <att type="int" name="SCORE" value="475"/>
    <att type="string" name="support" value="{&quot;StringDB&quot;: &quot;physical&quot;, &quot;StringEvidence&quot;: &quot;experiments:0.453,textmining:0.006&quot;, &quot;String_Score_Physical&quot;: 475, &quot;String_Score_Combined&quot;: 478}"/>
  </edge>
  <edge label="814880 (pp) 828403" source="18" target="765">
    <att type="string" name="canonicalName" value="814880 (pp) 828403"/>
    <att type="string" name="interaction" value="pp"/>
    <att type="int" name="SCORE" value="510"/>
    <att type="string" name="support" value="{&quot;StringDB&quot;: &quot;physical&quot;, &quot;StringEvidence&quot;: &quot;experiments:0.489,textmining:0.079&quot;, &quot;String_Score_Physical&quot;: 510, &quot;String_Score_Combined&quot;: 548}"/>
  </edge>
  <edge label="814880 (pp) 831870" source="18" target="1062">
    <att type="string" name="canonicalName" value="814880 (pp) 831870"/>
    <att type="string" name="interaction" value="pp"/>
    <att type="int" name="SCORE" value="900"/>
    <att type="string" name="support" value="{&quot;StringDB&quot;: &quot;physical&quot;, &quot;StringEvidence&quot;: &quot;database:0.896,textmining:0.032&quot;, &quot;String_Score_Physical&quot;: 900, &quot;String_Score_Combined&quot;: 903}"/>
  </edge>
  <edge label="814880 (pp) 839405" source="18" target="1600">
    <att type="string" name="canonicalName" value="814880 (pp) 839405"/>
    <att type="string" name="interaction" value="pp"/>
    <att type="int" name="SCORE" value="301"/>
    <att type="string" name="support" value="{&quot;StringDB&quot;: &quot;physical&quot;, &quot;StringEvidence&quot;: &quot;experiments:0.271,textmining:0.051&quot;, &quot;String_Score_Physical&quot;: 301, &quot;String_Score_Combined&quot;: 336}"/>
  </edge>
  <edge label="814880 (pp) 841425" source="18" target="1690">
    <att type="string" name="canonicalName" value="814880 (pp) 841425"/>
    <att type="string" name="interaction" value="pp"/>
    <att type="int" name="SCORE" value="301"/>
    <att type="string" name="support" value="{&quot;StringDB&quot;: &quot;physical&quot;, &quot;StringEvidence&quot;: &quot;experiments:0.271,textmining:0.051&quot;, &quot;String_Score_Physical&quot;: 301, &quot;String_Score_Combined&quot;: 336}"/>
  </edge>
  <edge label="814880 (pp) 842812" source="18" target="1792">
    <att type="string" name="canonicalName" value="814880 (pp) 842812"/>
    <att type="string" name="interaction" value="pp"/>
    <att type="int" name="SCORE" value="292"/>
    <att type="string" name="support" value="{&quot;StringDB&quot;: &quot;physical&quot;, &quot;StringEvidence&quot;: &quot;experiments:0.262,textmining:0.031&quot;, &quot;String_Score_Physical&quot;: 292, &quot;String_Score_Combined&quot;: 314}"/>
  </edge>
  <edge label="814880 (pp) 843837" source="18" target="1863">
    <att type="string" name="canonicalName" value="814880 (pp) 843837"/>
    <att type="string" name="interaction" value="pp"/>
    <att type="int" name="SCORE" value="905"/>
    <att type="string" name="support" value="{&quot;StringDB&quot;: &quot;physical&quot;, &quot;StringEvidence&quot;: &quot;database:0.896,experiments:0.054,textmining:0.013,coexpression:0.001&quot;, &quot;String_Score_Physical&quot;: 905, &quot;String_Score_Combined&quot;: 906}"/>
  </edge>
  <edge label="814897 (pp) 817642" source="19" target="151">
    <att type="string" name="canonicalName" value="814897 (pp) 817642"/>
    <att type="string" name="interaction" value="pp"/>
    <att type="int" name="SCORE" value="258"/>
    <att type="string" name="support" value="{&quot;StringDB&quot;: &quot;physical&quot;, &quot;StringEvidence&quot;: &quot;textmining:0.711,experiments:0.226,coexpression:0.054&quot;, &quot;String_Score_Physical&quot;: 258, &quot;String_Score_Combined&quot;: 797}"/>
  </edge>
  <edge label="814897 (pp) 839643" source="19" target="1617">
    <att type="string" name="canonicalName" value="814897 (pp) 839643"/>
    <att type="string" name="interaction" value="pp"/>
    <att type="int" name="SCORE" value="479"/>
    <att type="string" name="support" value="{&quot;StringDB&quot;: &quot;physical&quot;, &quot;StringEvidence&quot;: &quot;experiments:0.457&quot;, &quot;String_Score_Physical&quot;: 479, &quot;String_Score_Combined&quot;: 479}"/>
  </edge>
  <edge label="814908 (pp) 816314" source="20" target="57">
    <att type="string" name="canonicalName" value="814908 (pp) 816314"/>
    <att type="string" name="interaction" value="pp"/>
    <att type="int" name="SCORE" value="552"/>
    <att type="string" name="support" value="{&quot;StringDB&quot;: &quot;physical&quot;, &quot;StringEvidence&quot;: &quot;experiments:0.533,textmining:0.077,coexpression:0.043&quot;, &quot;String_Score_Physical&quot;: 552, &quot;String_Score_Combined&quot;: 604}"/>
  </edge>
  <edge label="814908 (pp) 816493" source="20" target="67">
    <att type="string" name="canonicalName" value="814908 (pp) 816493"/>
    <att type="string" name="interaction" value="pp"/>
    <att type="int" name="SCORE" value="620"/>
    <att type="string" name="support" value="{&quot;StringDB&quot;: &quot;physical&quot;, &quot;StringEvidence&quot;: &quot;experiments:0.604,coexpression:0.019&quot;, &quot;String_Score_Physical&quot;: 620, &quot;String_Score_Combined&quot;: 627}"/>
  </edge>
  <edge label="814908 (pp) 824043" source="20" target="550">
    <att type="string" name="canonicalName" value="814908 (pp) 824043"/>
    <att type="string" name="interaction" value="pp"/>
    <att type="int" name="SCORE" value="276"/>
    <att type="string" name="support" value="{&quot;StringDB&quot;: &quot;physical&quot;, &quot;StringEvidence&quot;: &quot;experiments:0.245&quot;, &quot;String_Score_Physical&quot;: 276, &quot;String_Score_Combined&quot;: 276}"/>
  </edge>
  <edge label="814908 (pp) 824361" source="20" target="570">
    <att type="string" name="canonicalName" value="814908 (pp) 824361"/>
    <att type="string" name="interaction" value="pp"/>
    <att type="int" name="SCORE" value="476"/>
    <att type="string" name="support" value="{&quot;StringDB&quot;: &quot;physical&quot;, &quot;StringEvidence&quot;: &quot;experiments:0.454,textmining:0.176,coexpression:0.005&quot;, &quot;String_Score_Physical&quot;: 476, &quot;String_Score_Combined&quot;: 570}"/>
  </edge>
  <edge label="814908 (pp) 824541" source="20" target="586">
    <att type="string" name="canonicalName" value="814908 (pp) 824541"/>
    <att type="string" name="interaction" value="pp"/>
    <att type="int" name="SCORE" value="620"/>
    <att type="string" name="support" value="{&quot;StringDB&quot;: &quot;physical&quot;, &quot;StringEvidence&quot;: &quot;experiments:0.604,coexpression:0.053&quot;, &quot;String_Score_Physical&quot;: 620, &quot;String_Score_Combined&quot;: 640}"/>
  </edge>
  <edge label="814908 (pp) 827145" source="20" target="700">
    <att type="string" name="canonicalName" value="814908 (pp) 827145"/>
    <att type="string" name="interaction" value="pp"/>
    <att type="int" name="SCORE" value="237"/>
    <att type="string" name="support" value="{&quot;StringDB&quot;: &quot;physical&quot;, &quot;StringEvidence&quot;: &quot;experiments:0.204&quot;, &quot;String_Score_Physical&quot;: 237, &quot;String_Score_Combined&quot;: 237}"/>
  </edge>
  <edge label="814908 (pp) 828729" source="20" target="788">
    <att type="string" name="canonicalName" value="814908 (pp) 828729"/>
    <att type="string" name="interaction" value="pp"/>
    <att type="int" name="SCORE" value="620"/>
    <att type="string" name="support" value="{&quot;StringDB&quot;: &quot;physical&quot;, &quot;StringEvidence&quot;: &quot;experiments:0.604,coexpression:0.019&quot;, &quot;String_Score_Physical&quot;: 620, &quot;String_Score_Combined&quot;: 627}"/>
  </edge>
  <edge label="814908 (pp) 829427" source="20" target="857">
    <att type="string" name="canonicalName" value="814908 (pp) 829427"/>
    <att type="string" name="interaction" value="pp"/>
    <att type="int" name="SCORE" value="304"/>
    <att type="string" name="support" value="{&quot;StringDB&quot;: &quot;physical&quot;, &quot;StringEvidence&quot;: &quot;textmining:0.354,experiments:0.274&quot;, &quot;String_Score_Physical&quot;: 304, &quot;String_Score_Combined&quot;: 550}"/>
  </edge>
  <edge label="814908 (pp) 829770" source="20" target="902">
    <att type="string" name="canonicalName" value="814908 (pp) 829770"/>
    <att type="string" name="interaction" value="pp"/>
    <att type="int" name="SCORE" value="552"/>
    <att type="string" name="support" value="{&quot;StringDB&quot;: &quot;physical&quot;, &quot;StringEvidence&quot;: &quot;experiments:0.533,textmining:0.077,coexpression:0.058&quot;, &quot;String_Score_Physical&quot;: 552, &quot;String_Score_Combined&quot;: 610}"/>
  </edge>
  <edge label="814908 (pp) 830714" source="20" target="968">
    <att type="string" name="canonicalName" value="814908 (pp) 830714"/>
    <att type="string" name="interaction" value="pp"/>
    <att type="int" name="SCORE" value="315"/>
    <att type="string" name="support" value="{&quot;StringDB&quot;: &quot;physical&quot;, &quot;StringEvidence&quot;: &quot;coexpression:0.908,experiments:0.287&quot;, &quot;String_Score_Physical&quot;: 315, &quot;String_Score_Combined&quot;: 937}"/>
  </edge>
  <edge label="814908 (pp) 832123" source="20" target="1083">
    <att type="string" name="canonicalName" value="814908 (pp) 832123"/>
    <att type="string" name="interaction" value="pp"/>
    <att type="int" name="SCORE" value="800"/>
    <att type="string" name="support" value="{&quot;StringDB&quot;: &quot;physical&quot;, &quot;StringEvidence&quot;: &quot;database:0.791,textmining:0.059,coexpression:0.057&quot;, &quot;String_Score_Physical&quot;: 800, &quot;String_Score_Combined&quot;: 822}"/>
  </edge>
  <edge label="814908 (pp) 832124" source="20" target="1084">
    <att type="string" name="canonicalName" value="814908 (pp) 832124"/>
    <att type="string" name="interaction" value="pp"/>
    <att type="int" name="SCORE" value="800"/>
    <att type="string" name="support" value="{&quot;StringDB&quot;: &quot;physical&quot;, &quot;StringEvidence&quot;: &quot;database:0.791,textmining:0.115,coexpression:0.070&quot;, &quot;String_Score_Physical&quot;: 800, &quot;String_Score_Combined&quot;: 835}"/>
  </edge>
  <edge label="814908 (pp) 832343" source="20" target="1106">
    <att type="string" name="canonicalName" value="814908 (pp) 832343"/>
    <att type="string" name="interaction" value="pp"/>
    <att type="int" name="SCORE" value="694"/>
    <att type="string" name="support" value="{&quot;StringDB&quot;: &quot;physical&quot;, &quot;StringEvidence&quot;: &quot;experiments:0.681,coexpression:0.123&quot;, &quot;String_Score_Physical&quot;: 694, &quot;String_Score_Combined&quot;: 731}"/>
  </edge>
  <edge label="814908 (pp) 832419" source="20" target="1112">
    <att type="string" name="canonicalName" value="814908 (pp) 832419"/>
    <att type="string" name="interaction" value="pp"/>
    <att type="int" name="SCORE" value="343"/>
    <att type="string" name="support" value="{&quot;StringDB&quot;: &quot;physical&quot;, &quot;StringEvidence&quot;: &quot;experiments:0.316,textmining:0.066&quot;, &quot;String_Score_Physical&quot;: 343, &quot;String_Score_Combined&quot;: 387}"/>
  </edge>
  <edge label="814908 (pp) 834747" source="20" target="1220">
    <att type="string" name="canonicalName" value="814908 (pp) 834747"/>
    <att type="string" name="interaction" value="pp"/>
    <att type="int" name="SCORE" value="307"/>
    <att type="string" name="support" value="{&quot;StringDB&quot;: &quot;physical&quot;, &quot;StringEvidence&quot;: &quot;textmining:0.567,experiments:0.277,coexpression:0.016&quot;, &quot;String_Score_Physical&quot;: 307, &quot;String_Score_Combined&quot;: 704}"/>
  </edge>
  <edge label="814908 (pp) 835549" source="20" target="1285">
    <att type="string" name="canonicalName" value="814908 (pp) 835549"/>
    <att type="string" name="interaction" value="pp"/>
    <att type="int" name="SCORE" value="343"/>
    <att type="string" name="support" value="{&quot;StringDB&quot;: &quot;physical&quot;, &quot;StringEvidence&quot;: &quot;experiments:0.316,textmining:0.066&quot;, &quot;String_Score_Physical&quot;: 343, &quot;String_Score_Combined&quot;: 387}"/>
  </edge>
  <edge label="814908 (pp) 836188" source="20" target="1342">
    <att type="string" name="canonicalName" value="814908 (pp) 836188"/>
    <att type="string" name="interaction" value="pp"/>
    <att type="int" name="SCORE" value="229"/>
    <att type="string" name="support" value="{&quot;StringDB&quot;: &quot;physical&quot;, &quot;StringEvidence&quot;: &quot;textmining:0.299,experiments:0.197,coexpression:0.017&quot;, &quot;String_Score_Physical&quot;: 229, &quot;String_Score_Combined&quot;: 469}"/>
  </edge>
  <edge label="814908 (pp) 836526" source="20" target="1364">
    <att type="string" name="canonicalName" value="814908 (pp) 836526"/>
    <att type="string" name="interaction" value="pp"/>
    <att type="int" name="SCORE" value="335"/>
    <att type="string" name="support" value="{&quot;StringDB&quot;: &quot;physical&quot;, &quot;StringEvidence&quot;: &quot;experiments:0.307,coexpression:0.074&quot;, &quot;String_Score_Physical&quot;: 335, &quot;String_Score_Combined&quot;: 384}"/>
  </edge>
  <edge label="814908 (pp) 837036" source="20" target="1400">
    <att type="string" name="canonicalName" value="814908 (pp) 837036"/>
    <att type="string" name="interaction" value="pp"/>
    <att type="int" name="SCORE" value="827"/>
    <att type="string" name="support" value="{&quot;StringDB&quot;: &quot;physical&quot;, &quot;StringEvidence&quot;: &quot;experiments:0.820,textmining:0.689,coexpression:0.020&quot;, &quot;String_Score_Physical&quot;: 827, &quot;String_Score_Combined&quot;: 947}"/>
  </edge>
  <edge label="814908 (pp) 837388" source="20" target="1431">
    <att type="string" name="canonicalName" value="814908 (pp) 837388"/>
    <att type="string" name="interaction" value="pp"/>
    <att type="int" name="SCORE" value="276"/>
    <att type="string" name="support" value="{&quot;StringDB&quot;: &quot;physical&quot;, &quot;StringEvidence&quot;: &quot;experiments:0.245&quot;, &quot;String_Score_Physical&quot;: 276, &quot;String_Score_Combined&quot;: 276}"/>
  </edge>
  <edge label="814908 (pp) 838435" source="20" target="1532">
    <att type="string" name="canonicalName" value="814908 (pp) 838435"/>
    <att type="string" name="interaction" value="pp"/>
    <att type="int" name="SCORE" value="620"/>
    <att type="string" name="support" value="{&quot;StringDB&quot;: &quot;physical&quot;, &quot;StringEvidence&quot;: &quot;experiments:0.604,coexpression:0.101&quot;, &quot;String_Score_Physical&quot;: 620, &quot;String_Score_Combined&quot;: 658}"/>
  </edge>
  <edge label="814908 (pp) 839630" source="20" target="1615">
    <att type="string" name="canonicalName" value="814908 (pp) 839630"/>
    <att type="string" name="interaction" value="pp"/>
    <att type="int" name="SCORE" value="730"/>
    <att type="string" name="support" value="{&quot;StringDB&quot;: &quot;physical&quot;, &quot;StringEvidence&quot;: &quot;experiments:0.718,textmining:0.205,coexpression:0.074&quot;, &quot;String_Score_Physical&quot;: 730, &quot;String_Score_Combined&quot;: 801}"/>
  </edge>
  <edge label="814908 (pp) 840916" source="20" target="1669">
    <att type="string" name="canonicalName" value="814908 (pp) 840916"/>
    <att type="string" name="interaction" value="pp"/>
    <att type="int" name="SCORE" value="833"/>
    <att type="string" name="support" value="{&quot;StringDB&quot;: &quot;physical&quot;, &quot;StringEvidence&quot;: &quot;experiments:0.826,textmining:0.638,coexpression:0.082&quot;, &quot;String_Score_Physical&quot;: 833, &quot;String_Score_Combined&quot;: 944}"/>
  </edge>
  <edge label="814908 (pp) 841514" source="20" target="1695">
    <att type="string" name="canonicalName" value="814908 (pp) 841514"/>
    <att type="string" name="interaction" value="pp"/>
    <att type="int" name="SCORE" value="222"/>
    <att type="string" name="support" value="{&quot;StringDB&quot;: &quot;physical&quot;, &quot;StringEvidence&quot;: &quot;coexpression:0.918,textmining:0.616,experiments:0.189,neighborhood:0.029&quot;, &quot;String_Score_Physical&quot;: 222, &quot;String_Score_Combined&quot;: 976}"/>
  </edge>
  <edge label="814908 (pp) 841731" source="20" target="1708">
    <att type="string" name="canonicalName" value="814908 (pp) 841731"/>
    <att type="string" name="interaction" value="pp"/>
    <att type="int" name="SCORE" value="485"/>
    <att type="string" name="support" value="{&quot;StringDB&quot;: &quot;physical&quot;, &quot;StringEvidence&quot;: &quot;coexpression:0.912,textmining:0.854,experiments:0.464&quot;, &quot;String_Score_Physical&quot;: 485, &quot;String_Score_Combined&quot;: 993}"/>
  </edge>
  <edge label="814908 (pp) 843063" source="20" target="1806">
    <att type="string" name="canonicalName" value="814908 (pp) 843063"/>
    <att type="string" name="interaction" value="pp"/>
    <att type="int" name="SCORE" value="730"/>
    <att type="string" name="support" value="{&quot;StringDB&quot;: &quot;physical&quot;, &quot;StringEvidence&quot;: &quot;experiments:0.718,textmining:0.205,coexpression:0.046&quot;, &quot;String_Score_Physical&quot;: 730, &quot;String_Score_Combined&quot;: 795}"/>
  </edge>
  <edge label="814930 (pp) 817344" source="21" target="130">
    <att type="string" name="canonicalName" value="814930 (pp) 817344"/>
    <att type="string" name="interaction" value="pp"/>
    <att type="int" name="SCORE" value="311"/>
    <att type="string" name="support" value="{&quot;StringDB&quot;: &quot;physical&quot;, &quot;StringEvidence&quot;: &quot;coexpression:0.888,textmining:0.457,experiments:0.282&quot;, &quot;String_Score_Physical&quot;: 311, &quot;String_Score_Combined&quot;: 958}"/>
  </edge>
  <edge label="814930 (pp) 817562" source="21" target="145">
    <att type="string" name="canonicalName" value="814930 (pp) 817562"/>
    <att type="string" name="interaction" value="pp"/>
    <att type="int" name="SCORE" value="208"/>
    <att type="string" name="support" value="{&quot;BioGrid&quot;: &quot;physical&quot;, &quot;BioGrid_PubMed&quot;: &quot;32191846&quot;, &quot;BioGrid_Type&quot;: &quot;Co-fractionation&quot;, &quot;BioGrid_Score&quot;: &quot;0.509175329&quot;}"/>
  </edge>
  <edge label="814930 (pp) 817771" source="21" target="160">
    <att type="string" name="canonicalName" value="814930 (pp) 817771"/>
    <att type="string" name="interaction" value="pp"/>
    <att type="int" name="SCORE" value="655"/>
    <att type="string" name="support" value="{&quot;StringDB&quot;: &quot;physical&quot;, &quot;StringEvidence&quot;: &quot;experiments:0.640,textmining:0.555,coexpression:0.158&quot;, &quot;String_Score_Physical&quot;: 655, &quot;String_Score_Combined&quot;: 870}"/>
  </edge>
  <edge label="814930 (pp) 817883" source="21" target="167">
    <att type="string" name="canonicalName" value="814930 (pp) 817883"/>
    <att type="string" name="interaction" value="pp"/>
    <att type="int" name="SCORE" value="311"/>
    <att type="string" name="support" value="{&quot;StringDB&quot;: &quot;physical&quot;, &quot;StringEvidence&quot;: &quot;coexpression:0.555,textmining:0.285,experiments:0.282&quot;, &quot;String_Score_Physical&quot;: 311, &quot;String_Score_Combined&quot;: 780}"/>
  </edge>
  <edge label="814930 (pp) 818020" source="21" target="176">
    <att type="string" name="canonicalName" value="814930 (pp) 818020"/>
    <att type="string" name="interaction" value="pp"/>
    <att type="int" name="SCORE" value="325"/>
    <att type="string" name="support" value="{&quot;StringDB&quot;: &quot;physical&quot;, &quot;StringEvidence&quot;: &quot;experiments:0.296,textmining:0.153&quot;, &quot;String_Score_Physical&quot;: 325, &quot;String_Score_Combined&quot;: 428}"/>
  </edge>
  <edge label="814930 (pp) 818444" source="21" target="202">
    <att type="string" name="canonicalName" value="814930 (pp) 818444"/>
    <att type="string" name="interaction" value="pp"/>
    <att type="int" name="SCORE" value="546"/>
    <att type="string" name="support" value="{&quot;StringDB&quot;: &quot;physical&quot;, &quot;StringEvidence&quot;: &quot;experiments:0.527,textmining:0.215&quot;, &quot;String_Score_Physical&quot;: 546, &quot;String_Score_Combined&quot;: 643}"/>
  </edge>
  <edge label="814930 (pp) 818982" source="21" target="235">
    <att type="string" name="canonicalName" value="814930 (pp) 818982"/>
    <att type="string" name="interaction" value="pp"/>
    <att type="int" name="SCORE" value="230"/>
    <att type="string" name="support" value="{&quot;StringDB&quot;: &quot;physical&quot;, &quot;StringEvidence&quot;: &quot;experiments:0.198,textmining:0.160&quot;, &quot;String_Score_Physical&quot;: 230, &quot;String_Score_Combined&quot;: 353}"/>
  </edge>
  <edge label="814930 (pp) 819774" source="21" target="281">
    <att type="string" name="canonicalName" value="814930 (pp) 819774"/>
    <att type="string" name="interaction" value="pp"/>
    <att type="int" name="SCORE" value="237"/>
    <att type="string" name="support" value="{&quot;StringDB&quot;: &quot;physical&quot;, &quot;StringEvidence&quot;: &quot;experiments:0.204,textmining:0.007&quot;, &quot;String_Score_Physical&quot;: 237, &quot;String_Score_Combined&quot;: 242}"/>
  </edge>
  <edge label="814930 (pp) 820102" source="21" target="305">
    <att type="string" name="canonicalName" value="814930 (pp) 820102"/>
    <att type="string" name="interaction" value="pp"/>
    <att type="int" name="SCORE" value="655"/>
    <att type="string" name="support" value="{&quot;StringDB&quot;: &quot;physical&quot;, &quot;StringEvidence&quot;: &quot;experiments:0.640,textmining:0.303,coexpression:0.209&quot;, &quot;String_Score_Physical&quot;: 655, &quot;String_Score_Combined&quot;: 810}"/>
  </edge>
  <edge label="814930 (pp) 820335" source="21" target="329">
    <att type="string" name="canonicalName" value="814930 (pp) 820335"/>
    <att type="string" name="interaction" value="pp"/>
    <att type="int" name="SCORE" value="208"/>
    <att type="string" name="support" value="{&quot;StringDB&quot;: &quot;functional&quot;, &quot;StringEvidence&quot;: &quot;textmining:0.418,coexpression:0.061,neighborhood:0.010&quot;, &quot;BioGrid&quot;: &quot;physical&quot;, &quot;BioGrid_PubMed&quot;: &quot;32191846&quot;, &quot;BioGrid_Type&quot;: &quot;Co-fractionation&quot;, &quot;BioGrid_Score&quot;: &quot;0.534389951&quot;, &quot;String_Score_Combined&quot;: 481, &quot;String_Score_Physical&quot;: 208}"/>
  </edge>
  <edge label="814930 (pp) 820418" source="21" target="340">
    <att type="string" name="canonicalName" value="814930 (pp) 820418"/>
    <att type="string" name="interaction" value="pp"/>
    <att type="int" name="SCORE" value="262"/>
    <att type="string" name="support" value="{&quot;StringDB&quot;: &quot;physical&quot;, &quot;StringEvidence&quot;: &quot;experiments:0.230,coexpression:0.051&quot;, &quot;String_Score_Physical&quot;: 262, &quot;String_Score_Combined&quot;: 299}"/>
  </edge>
  <edge label="814930 (pp) 820438" source="21" target="343">
    <att type="string" name="canonicalName" value="814930 (pp) 820438"/>
    <att type="string" name="interaction" value="pp"/>
    <att type="int" name="SCORE" value="875"/>
    <att type="string" name="support" value="{&quot;StringDB&quot;: &quot;physical&quot;, &quot;StringEvidence&quot;: &quot;experiments:0.871,textmining:0.736,coexpression:0.158&quot;, &quot;BioGrid&quot;: &quot;physical&quot;, &quot;BioGrid_PubMed&quot;: &quot;20493581&quot;, &quot;BioGrid_Type&quot;: &quot;Two-hybrid&quot;, &quot;String_Score_Physical&quot;: 875, &quot;String_Score_Combined&quot;: 972}"/>
  </edge>
  <edge label="814930 (pp) 820549" source="21" target="355">
    <att type="string" name="canonicalName" value="814930 (pp) 820549"/>
    <att type="string" name="interaction" value="pp"/>
    <att type="int" name="SCORE" value="311"/>
    <att type="string" name="support" value="{&quot;StringDB&quot;: &quot;physical&quot;, &quot;StringEvidence&quot;: &quot;coexpression:0.880,textmining:0.546,experiments:0.282&quot;, &quot;String_Score_Physical&quot;: 311, &quot;String_Score_Combined&quot;: 962}"/>
  </edge>
  <edge label="814930 (pp) 820928" source="21" target="391">
    <att type="string" name="canonicalName" value="814930 (pp) 820928"/>
    <att type="string" name="interaction" value="pp"/>
    <att type="int" name="SCORE" value="254"/>
    <att type="string" name="support" value="{&quot;StringDB&quot;: &quot;physical&quot;, &quot;StringEvidence&quot;: &quot;experiments:0.222,coexpression:0.080,textmining:0.051,neighborhood:0.019&quot;, &quot;String_Score_Physical&quot;: 254, &quot;String_Score_Combined&quot;: 361}"/>
  </edge>
  <edge label="814930 (pp) 820936" source="21" target="392">
    <att type="string" name="canonicalName" value="814930 (pp) 820936"/>
    <att type="string" name="interaction" value="pp"/>
    <att type="int" name="SCORE" value="349"/>
    <att type="string" name="support" value="{&quot;StringDB&quot;: &quot;physical&quot;, &quot;StringEvidence&quot;: &quot;experiments:0.321&quot;, &quot;String_Score_Physical&quot;: 349, &quot;String_Score_Combined&quot;: 349}"/>
  </edge>
  <edge label="814930 (pp) 821534" source="21" target="448">
    <att type="string" name="canonicalName" value="814930 (pp) 821534"/>
    <att type="string" name="interaction" value="pp"/>
    <att type="int" name="SCORE" value="250"/>
    <att type="string" name="support" value="{&quot;StringDB&quot;: &quot;physical&quot;, &quot;StringEvidence&quot;: &quot;experiments:0.218,textmining:0.006&quot;, &quot;String_Score_Physical&quot;: 250, &quot;String_Score_Combined&quot;: 254}"/>
  </edge>
  <edge label="814930 (pp) 821983" source="21" target="479">
    <att type="string" name="canonicalName" value="814930 (pp) 821983"/>
    <att type="string" name="interaction" value="pp"/>
    <att type="int" name="SCORE" value="311"/>
    <att type="string" name="support" value="{&quot;StringDB&quot;: &quot;physical&quot;, &quot;StringEvidence&quot;: &quot;coexpression:0.787,textmining:0.576,experiments:0.282&quot;, &quot;String_Score_Physical&quot;: 311, &quot;String_Score_Combined&quot;: 937}"/>
  </edge>
  <edge label="814930 (pp) 823531" source="21" target="525">
    <att type="string" name="canonicalName" value="814930 (pp) 823531"/>
    <att type="string" name="interaction" value="pp"/>
    <att type="int" name="SCORE" value="321"/>
    <att type="string" name="support" value="{&quot;StringDB&quot;: &quot;physical&quot;, &quot;StringEvidence&quot;: &quot;textmining:0.541,experiments:0.293,coexpression:0.130&quot;, &quot;String_Score_Physical&quot;: 321, &quot;String_Score_Combined&quot;: 729}"/>
  </edge>
  <edge label="814930 (pp) 823594" source="21" target="527">
    <att type="string" name="canonicalName" value="814930 (pp) 823594"/>
    <att type="string" name="interaction" value="pp"/>
    <att type="int" name="SCORE" value="195"/>
    <att type="string" name="support" value="{&quot;StringDB&quot;: &quot;physical&quot;, &quot;StringEvidence&quot;: &quot;textmining:0.203,experiments:0.161,coexpression:0.003&quot;, &quot;String_Score_Physical&quot;: 195, &quot;String_Score_Combined&quot;: 360}"/>
  </edge>
  <edge label="814930 (pp) 824462" source="21" target="578">
    <att type="string" name="canonicalName" value="814930 (pp) 824462"/>
    <att type="string" name="interaction" value="pp"/>
    <att type="int" name="SCORE" value="195"/>
    <att type="string" name="support" value="{&quot;StringDB&quot;: &quot;physical&quot;, &quot;StringEvidence&quot;: &quot;experiments:0.161,textmining:0.073,coexpression:0.055&quot;, &quot;String_Score_Physical&quot;: 195, &quot;String_Score_Combined&quot;: 294}"/>
  </edge>
  <edge label="814930 (pp) 825110" source="21" target="625">
    <att type="string" name="canonicalName" value="814930 (pp) 825110"/>
    <att type="string" name="interaction" value="pp"/>
    <att type="int" name="SCORE" value="225"/>
    <att type="string" name="support" value="{&quot;StringDB&quot;: &quot;physical&quot;, &quot;StringEvidence&quot;: &quot;textmining:0.341,experiments:0.193&quot;, &quot;String_Score_Physical&quot;: 225, &quot;String_Score_Combined&quot;: 489}"/>
  </edge>
  <edge label="814930 (pp) 825890" source="21" target="655">
    <att type="string" name="canonicalName" value="814930 (pp) 825890"/>
    <att type="string" name="interaction" value="pp"/>
    <att type="int" name="SCORE" value="208"/>
    <att type="string" name="support" value="{&quot;BioGrid&quot;: &quot;physical&quot;, &quot;BioGrid_PubMed&quot;: &quot;32191846&quot;, &quot;BioGrid_Type&quot;: &quot;Co-fractionation&quot;, &quot;BioGrid_Score&quot;: &quot;0.523350663&quot;}"/>
  </edge>
  <edge label="814930 (pp) 826680" source="21" target="672">
    <att type="string" name="canonicalName" value="814930 (pp) 826680"/>
    <att type="string" name="interaction" value="pp"/>
    <att type="int" name="SCORE" value="254"/>
    <att type="string" name="support" value="{&quot;StringDB&quot;: &quot;physical&quot;, &quot;StringEvidence&quot;: &quot;experiments:0.222,coexpression:0.080,textmining:0.032,neighborhood:0.019&quot;, &quot;String_Score_Physical&quot;: 254, &quot;String_Score_Combined&quot;: 348}"/>
  </edge>
  <edge label="814930 (pp) 827367" source="21" target="706">
    <att type="string" name="canonicalName" value="814930 (pp) 827367"/>
    <att type="string" name="interaction" value="pp"/>
    <att type="int" name="SCORE" value="730"/>
    <att type="string" name="support" value="{&quot;StringDB&quot;: &quot;physical&quot;, &quot;StringEvidence&quot;: &quot;experiments:0.718,textmining:0.712,coexpression:0.465&quot;, &quot;String_Score_Physical&quot;: 730, &quot;String_Score_Combined&quot;: 958}"/>
  </edge>
  <edge label="814930 (pp) 827496" source="21" target="719">
    <att type="string" name="canonicalName" value="814930 (pp) 827496"/>
    <att type="string" name="interaction" value="pp"/>
    <att type="int" name="SCORE" value="213"/>
    <att type="string" name="support" value="{&quot;StringDB&quot;: &quot;physical&quot;, &quot;StringEvidence&quot;: &quot;experiments:0.179,textmining:0.172&quot;, &quot;String_Score_Physical&quot;: 213, &quot;String_Score_Combined&quot;: 348}"/>
  </edge>
  <edge label="814930 (pp) 828111" source="21" target="744">
    <att type="string" name="canonicalName" value="814930 (pp) 828111"/>
    <att type="string" name="interaction" value="pp"/>
    <att type="int" name="SCORE" value="349"/>
    <att type="string" name="support" value="{&quot;StringDB&quot;: &quot;physical&quot;, &quot;StringEvidence&quot;: &quot;experiments:0.321&quot;, &quot;String_Score_Physical&quot;: 349, &quot;String_Score_Combined&quot;: 349}"/>
  </edge>
  <edge label="814930 (pp) 828520" source="21" target="770">
    <att type="string" name="canonicalName" value="814930 (pp) 828520"/>
    <att type="string" name="interaction" value="pp"/>
    <att type="int" name="SCORE" value="821"/>
    <att type="string" name="support" value="{&quot;StringDB&quot;: &quot;physical&quot;, &quot;StringEvidence&quot;: &quot;textmining:0.977,database:0.791,cooccurrence:0.425,experiments:0.109,coexpression:0.088&quot;, &quot;BioGrid&quot;: &quot;physical&quot;, &quot;BioGrid_PubMed&quot;: &quot;32191846&quot;, &quot;BioGrid_Type&quot;: &quot;Co-fractionation&quot;, &quot;BioGrid_Score&quot;: &quot;0.818549728&quot;, &quot;String_Score_Physical&quot;: 821, &quot;String_Score_Combined&quot;: 858}"/>
  </edge>
  <edge label="814930 (pp) 828531" source="21" target="772">
    <att type="string" name="canonicalName" value="814930 (pp) 828531"/>
    <att type="string" name="interaction" value="pp"/>
    <att type="int" name="SCORE" value="299"/>
    <att type="string" name="support" value="{&quot;StringDB&quot;: &quot;physical&quot;, &quot;StringEvidence&quot;: &quot;coexpression:0.783,textmining:0.671,experiments:0.269&quot;, &quot;String_Score_Physical&quot;: 299, &quot;String_Score_Combined&quot;: 949}"/>
  </edge>
  <edge label="814930 (pp) 828571" source="21" target="775">
    <att type="string" name="canonicalName" value="814930 (pp) 828571"/>
    <att type="string" name="interaction" value="pp"/>
    <att type="int" name="SCORE" value="263"/>
    <att type="string" name="support" value="{&quot;StringDB&quot;: &quot;physical&quot;, &quot;StringEvidence&quot;: &quot;textmining:0.357,experiments:0.231&quot;, &quot;String_Score_Physical&quot;: 263, &quot;String_Score_Combined&quot;: 526}"/>
  </edge>
  <edge label="814930 (pp) 828868" source="21" target="807">
    <att type="string" name="canonicalName" value="814930 (pp) 828868"/>
    <att type="string" name="interaction" value="pp"/>
    <att type="int" name="SCORE" value="236"/>
    <att type="string" name="support" value="{&quot;StringDB&quot;: &quot;physical&quot;, &quot;StringEvidence&quot;: &quot;experiments:0.203,textmining:0.059,coexpression:0.042&quot;, &quot;String_Score_Physical&quot;: 236, &quot;String_Score_Combined&quot;: 311}"/>
  </edge>
  <edge label="814930 (pp) 829019" source="21" target="819">
    <att type="string" name="canonicalName" value="814930 (pp) 829019"/>
    <att type="string" name="interaction" value="pp"/>
    <att type="int" name="SCORE" value="546"/>
    <att type="string" name="support" value="{&quot;StringDB&quot;: &quot;physical&quot;, &quot;StringEvidence&quot;: &quot;experiments:0.527,textmining:0.215&quot;, &quot;String_Score_Physical&quot;: 546, &quot;String_Score_Combined&quot;: 643}"/>
  </edge>
  <edge label="814930 (pp) 829390" source="21" target="852">
    <att type="string" name="canonicalName" value="814930 (pp) 829390"/>
    <att type="string" name="interaction" value="pp"/>
    <att type="int" name="SCORE" value="349"/>
    <att type="string" name="support" value="{&quot;StringDB&quot;: &quot;physical&quot;, &quot;StringEvidence&quot;: &quot;experiments:0.321&quot;, &quot;String_Score_Physical&quot;: 349, &quot;String_Score_Combined&quot;: 349}"/>
  </edge>
  <edge label="814930 (pp) 829456" source="21" target="862">
    <att type="string" name="canonicalName" value="814930 (pp) 829456"/>
    <att type="string" name="interaction" value="pp"/>
    <att type="int" name="SCORE" value="250"/>
    <att type="string" name="support" value="{&quot;StringDB&quot;: &quot;physical&quot;, &quot;StringEvidence&quot;: &quot;experiments:0.218,textmining:0.006&quot;, &quot;String_Score_Physical&quot;: 250, &quot;String_Score_Combined&quot;: 254}"/>
  </edge>
  <edge label="814930 (pp) 829901" source="21" target="913">
    <att type="string" name="canonicalName" value="814930 (pp) 829901"/>
    <att type="string" name="interaction" value="pp"/>
    <att type="int" name="SCORE" value="254"/>
    <att type="string" name="support" value="{&quot;StringDB&quot;: &quot;physical&quot;, &quot;StringEvidence&quot;: &quot;experiments:0.222,coexpression:0.080,textmining:0.051,neighborhood:0.019&quot;, &quot;String_Score_Physical&quot;: 254, &quot;String_Score_Combined&quot;: 361}"/>
  </edge>
  <edge label="814930 (pp) 829947" source="21" target="919">
    <att type="string" name="canonicalName" value="814930 (pp) 829947"/>
    <att type="string" name="interaction" value="pp"/>
    <att type="int" name="SCORE" value="299"/>
    <att type="string" name="support" value="{&quot;StringDB&quot;: &quot;physical&quot;, &quot;StringEvidence&quot;: &quot;textmining:0.314,coexpression:0.310,experiments:0.269&quot;, &quot;String_Score_Physical&quot;: 299, &quot;String_Score_Combined&quot;: 668}"/>
  </edge>
  <edge label="814930 (pp) 829969" source="21" target="921">
    <att type="string" name="canonicalName" value="814930 (pp) 829969"/>
    <att type="string" name="interaction" value="pp"/>
    <att type="int" name="SCORE" value="195"/>
    <att type="string" name="support" value="{&quot;StringDB&quot;: &quot;physical&quot;, &quot;StringEvidence&quot;: &quot;textmining:0.203,experiments:0.161,coexpression:0.003&quot;, &quot;String_Score_Physical&quot;: 195, &quot;String_Score_Combined&quot;: 360}"/>
  </edge>
  <edge label="814930 (pp) 830024" source="21" target="926">
    <att type="string" name="canonicalName" value="814930 (pp) 830024"/>
    <att type="string" name="interaction" value="pp"/>
    <att type="int" name="SCORE" value="254"/>
    <att type="string" name="support" value="{&quot;StringDB&quot;: &quot;physical&quot;, &quot;StringEvidence&quot;: &quot;experiments:0.222,textmining:0.051,neighborhood:0.006&quot;, &quot;String_Score_Physical&quot;: 254, &quot;String_Score_Combined&quot;: 296}"/>
  </edge>
  <edge label="814930 (pp) 830801" source="21" target="974">
    <att type="string" name="canonicalName" value="814930 (pp) 830801"/>
    <att type="string" name="interaction" value="pp"/>
    <att type="int" name="SCORE" value="254"/>
    <att type="string" name="support" value="{&quot;StringDB&quot;: &quot;physical&quot;, &quot;StringEvidence&quot;: &quot;textmining:0.573,experiments:0.222,neighborhood:0.143,coexpression:0.093&quot;, &quot;String_Score_Physical&quot;: 254, &quot;String_Score_Combined&quot;: 752}"/>
  </edge>
  <edge label="814930 (pp) 831020" source="21" target="989">
    <att type="string" name="canonicalName" value="814930 (pp) 831020"/>
    <att type="string" name="interaction" value="pp"/>
    <att type="int" name="SCORE" value="655"/>
    <att type="string" name="support" value="{&quot;StringDB&quot;: &quot;physical&quot;, &quot;StringEvidence&quot;: &quot;experiments:0.640,textmining:0.317,coexpression:0.158&quot;, &quot;String_Score_Physical&quot;: 655, &quot;String_Score_Combined&quot;: 801}"/>
  </edge>
  <edge label="814930 (pp) 831197" source="21" target="1006">
    <att type="string" name="canonicalName" value="814930 (pp) 831197"/>
    <att type="string" name="interaction" value="pp"/>
    <att type="int" name="SCORE" value="694"/>
    <att type="string" name="support" value="{&quot;StringDB&quot;: &quot;physical&quot;, &quot;StringEvidence&quot;: &quot;experiments:0.681,textmining:0.239&quot;, &quot;String_Score_Physical&quot;: 694, &quot;String_Score_Combined&quot;: 767}"/>
  </edge>
  <edge label="814930 (pp) 831822" source="21" target="1060">
    <att type="string" name="canonicalName" value="814930 (pp) 831822"/>
    <att type="string" name="interaction" value="pp"/>
    <att type="int" name="SCORE" value="468"/>
    <att type="string" name="support" value="{&quot;StringDB&quot;: &quot;physical&quot;, &quot;StringEvidence&quot;: &quot;experiments:0.445&quot;, &quot;String_Score_Physical&quot;: 468, &quot;String_Score_Combined&quot;: 468}"/>
  </edge>
  <edge label="814930 (pp) 831856" source="21" target="1061">
    <att type="string" name="canonicalName" value="814930 (pp) 831856"/>
    <att type="string" name="interaction" value="pp"/>
    <att type="int" name="SCORE" value="655"/>
    <att type="string" name="support" value="{&quot;StringDB&quot;: &quot;physical&quot;, &quot;StringEvidence&quot;: &quot;experiments:0.640,textmining:0.303,coexpression:0.158&quot;, &quot;String_Score_Physical&quot;: 655, &quot;String_Score_Combined&quot;: 797}"/>
  </edge>
  <edge label="814930 (pp) 831899" source="21" target="1066">
    <att type="string" name="canonicalName" value="814930 (pp) 831899"/>
    <att type="string" name="interaction" value="pp"/>
    <att type="int" name="SCORE" value="403"/>
    <att type="string" name="support" value="{&quot;StringDB&quot;: &quot;physical&quot;, &quot;StringEvidence&quot;: &quot;experiments:0.378,textmining:0.114,coexpression:0.004&quot;, &quot;BioGrid&quot;: &quot;physical&quot;, &quot;BioGrid_PubMed&quot;: &quot;23667124,19429840&quot;, &quot;BioGrid_Type&quot;: &quot;Affinity Capture-MS&quot;, &quot;String_Score_Physical&quot;: 403, &quot;String_Score_Combined&quot;: 473}"/>
  </edge>
  <edge label="814930 (pp) 832019" source="21" target="1071">
    <att type="string" name="canonicalName" value="814930 (pp) 832019"/>
    <att type="string" name="interaction" value="pp"/>
    <att type="int" name="SCORE" value="230"/>
    <att type="string" name="support" value="{&quot;StringDB&quot;: &quot;physical&quot;, &quot;StringEvidence&quot;: &quot;experiments:0.198,textmining:0.160&quot;, &quot;String_Score_Physical&quot;: 230, &quot;String_Score_Combined&quot;: 353}"/>
  </edge>
  <edge label="814930 (pp) 832950" source="21" target="1142">
    <att type="string" name="canonicalName" value="814930 (pp) 832950"/>
    <att type="string" name="interaction" value="pp"/>
    <att type="int" name="SCORE" value="299"/>
    <att type="string" name="support" value="{&quot;StringDB&quot;: &quot;physical&quot;, &quot;StringEvidence&quot;: &quot;coexpression:0.582,textmining:0.453,experiments:0.269&quot;, &quot;String_Score_Physical&quot;: 299, &quot;String_Score_Combined&quot;: 839}"/>
  </edge>
  <edge label="814930 (pp) 834207" source="21" target="1178">
    <att type="string" name="canonicalName" value="814930 (pp) 834207"/>
    <att type="string" name="interaction" value="pp"/>
    <att type="int" name="SCORE" value="299"/>
    <att type="string" name="support" value="{&quot;StringDB&quot;: &quot;physical&quot;, &quot;StringEvidence&quot;: &quot;coexpression:0.582,textmining:0.453,experiments:0.269&quot;, &quot;String_Score_Physical&quot;: 299, &quot;String_Score_Combined&quot;: 839}"/>
  </edge>
  <edge label="814930 (pp) 834412" source="21" target="1197">
    <att type="string" name="canonicalName" value="814930 (pp) 834412"/>
    <att type="string" name="interaction" value="pp"/>
    <att type="int" name="SCORE" value="250"/>
    <att type="string" name="support" value="{&quot;StringDB&quot;: &quot;physical&quot;, &quot;StringEvidence&quot;: &quot;experiments:0.218,textmining:0.006&quot;, &quot;String_Score_Physical&quot;: 250, &quot;String_Score_Combined&quot;: 254}"/>
  </edge>
  <edge label="814930 (pp) 835231" source="21" target="1258">
    <att type="string" name="canonicalName" value="814930 (pp) 835231"/>
    <att type="string" name="interaction" value="pp"/>
    <att type="int" name="SCORE" value="236"/>
    <att type="string" name="support" value="{&quot;StringDB&quot;: &quot;physical&quot;, &quot;StringEvidence&quot;: &quot;experiments:0.203,textmining:0.059,coexpression:0.009&quot;, &quot;String_Score_Physical&quot;: 236, &quot;String_Score_Combined&quot;: 288}"/>
  </edge>
  <edge label="814930 (pp) 835341" source="21" target="1268">
    <att type="string" name="canonicalName" value="814930 (pp) 835341"/>
    <att type="string" name="interaction" value="pp"/>
    <att type="int" name="SCORE" value="208"/>
    <att type="string" name="support" value="{&quot;StringDB&quot;: &quot;functional&quot;, &quot;StringEvidence&quot;: &quot;textmining:0.886,cooccurrence:0.425,coexpression:0.055&quot;, &quot;BioGrid&quot;: &quot;physical&quot;, &quot;BioGrid_PubMed&quot;: &quot;32191846&quot;, &quot;BioGrid_Type&quot;: &quot;Co-fractionation&quot;, &quot;BioGrid_Score&quot;: &quot;0.800127345&quot;, &quot;String_Score_Combined&quot;: 178, &quot;String_Score_Physical&quot;: 208}"/>
  </edge>
  <edge label="814930 (pp) 835426" source="21" target="1277">
    <att type="string" name="canonicalName" value="814930 (pp) 835426"/>
    <att type="string" name="interaction" value="pp"/>
    <att type="int" name="SCORE" value="546"/>
    <att type="string" name="support" value="{&quot;StringDB&quot;: &quot;physical&quot;, &quot;StringEvidence&quot;: &quot;experiments:0.527,textmining:0.215&quot;, &quot;String_Score_Physical&quot;: 546, &quot;String_Score_Combined&quot;: 643}"/>
  </edge>
  <edge label="814930 (pp) 835701" source="21" target="1302">
    <att type="string" name="canonicalName" value="814930 (pp) 835701"/>
    <att type="string" name="interaction" value="pp"/>
    <att type="int" name="SCORE" value="208"/>
    <att type="string" name="support" value="{&quot;StringDB&quot;: &quot;functional&quot;, &quot;StringEvidence&quot;: &quot;textmining:0.916,cooccurrence:0.425,coexpression:0.175&quot;, &quot;BioGrid&quot;: &quot;physical&quot;, &quot;BioGrid_PubMed&quot;: &quot;32191846&quot;, &quot;BioGrid_Type&quot;: &quot;Co-fractionation&quot;, &quot;BioGrid_Score&quot;: &quot;0.800127345&quot;, &quot;String_Score_Combined&quot;: 297, &quot;String_Score_Physical&quot;: 208}"/>
  </edge>
  <edge label="814930 (pp) 836723" source="21" target="1382">
    <att type="string" name="canonicalName" value="814930 (pp) 836723"/>
    <att type="string" name="interaction" value="pp"/>
    <att type="int" name="SCORE" value="250"/>
    <att type="string" name="support" value="{&quot;StringDB&quot;: &quot;physical&quot;, &quot;StringEvidence&quot;: &quot;experiments:0.218,textmining:0.011&quot;, &quot;String_Score_Physical&quot;: 250, &quot;String_Score_Combined&quot;: 258}"/>
  </edge>
  <edge label="814930 (pp) 836845" source="21" target="1394">
    <att type="string" name="canonicalName" value="814930 (pp) 836845"/>
    <att type="string" name="interaction" value="pp"/>
    <att type="int" name="SCORE" value="471"/>
    <att type="string" name="support" value="{&quot;StringDB&quot;: &quot;physical&quot;, &quot;StringEvidence&quot;: &quot;experiments:0.448,textmining:0.032,coexpression:0.016&quot;, &quot;String_Score_Physical&quot;: 471, &quot;String_Score_Combined&quot;: 496}"/>
  </edge>
  <edge label="814930 (pp) 837394" source="21" target="1433">
    <att type="string" name="canonicalName" value="814930 (pp) 837394"/>
    <att type="string" name="interaction" value="pp"/>
    <att type="int" name="SCORE" value="250"/>
    <att type="string" name="support" value="{&quot;StringDB&quot;: &quot;physical&quot;, &quot;StringEvidence&quot;: &quot;experiments:0.218,textmining:0.006&quot;, &quot;String_Score_Physical&quot;: 250, &quot;String_Score_Combined&quot;: 254}"/>
  </edge>
  <edge label="814930 (pp) 837441" source="21" target="1437">
    <att type="string" name="canonicalName" value="814930 (pp) 837441"/>
    <att type="string" name="interaction" value="pp"/>
    <att type="int" name="SCORE" value="268"/>
    <att type="string" name="support" value="{&quot;StringDB&quot;: &quot;physical&quot;, &quot;StringEvidence&quot;: &quot;textmining:0.401,experiments:0.237,coexpression:0.212&quot;, &quot;String_Score_Physical&quot;: 268, &quot;String_Score_Combined&quot;: 654}"/>
  </edge>
  <edge label="814930 (pp) 837559" source="21" target="1449">
    <att type="string" name="canonicalName" value="814930 (pp) 837559"/>
    <att type="string" name="interaction" value="pp"/>
    <att type="int" name="SCORE" value="230"/>
    <att type="string" name="support" value="{&quot;StringDB&quot;: &quot;physical&quot;, &quot;StringEvidence&quot;: &quot;experiments:0.198,textmining:0.160&quot;, &quot;String_Score_Physical&quot;: 230, &quot;String_Score_Combined&quot;: 353}"/>
  </edge>
  <edge label="814930 (pp) 837710" source="21" target="1466">
    <att type="string" name="canonicalName" value="814930 (pp) 837710"/>
    <att type="string" name="interaction" value="pp"/>
    <att type="int" name="SCORE" value="541"/>
    <att type="string" name="support" value="{&quot;StringDB&quot;: &quot;physical&quot;, &quot;StringEvidence&quot;: &quot;experiments:0.521,textmining:0.411,coexpression:0.398&quot;, &quot;BioGrid&quot;: &quot;physical&quot;, &quot;BioGrid_PubMed&quot;: &quot;32191846&quot;, &quot;BioGrid_Type&quot;: &quot;Co-fractionation&quot;, &quot;BioGrid_Score&quot;: &quot;0.589135358&quot;, &quot;String_Score_Physical&quot;: 541, &quot;String_Score_Combined&quot;: 837}"/>
  </edge>
  <edge label="814930 (pp) 838144" source="21" target="1507">
    <att type="string" name="canonicalName" value="814930 (pp) 838144"/>
    <att type="string" name="interaction" value="pp"/>
    <att type="int" name="SCORE" value="349"/>
    <att type="string" name="support" value="{&quot;StringDB&quot;: &quot;physical&quot;, &quot;StringEvidence&quot;: &quot;experiments:0.321&quot;, &quot;String_Score_Physical&quot;: 349, &quot;String_Score_Combined&quot;: 349}"/>
  </edge>
  <edge label="814930 (pp) 838394" source="21" target="1529">
    <att type="string" name="canonicalName" value="814930 (pp) 838394"/>
    <att type="string" name="interaction" value="pp"/>
    <att type="int" name="SCORE" value="230"/>
    <att type="string" name="support" value="{&quot;StringDB&quot;: &quot;physical&quot;, &quot;StringEvidence&quot;: &quot;experiments:0.198,textmining:0.160&quot;, &quot;String_Score_Physical&quot;: 230, &quot;String_Score_Combined&quot;: 353}"/>
  </edge>
  <edge label="814930 (pp) 838447" source="21" target="1534">
    <att type="string" name="canonicalName" value="814930 (pp) 838447"/>
    <att type="string" name="interaction" value="pp"/>
    <att type="int" name="SCORE" value="697"/>
    <att type="string" name="support" value="{&quot;StringDB&quot;: &quot;physical&quot;, &quot;StringEvidence&quot;: &quot;experiments:0.684,coexpression:0.614,textmining:0.336,neighborhood:0.019&quot;, &quot;String_Score_Physical&quot;: 697, &quot;String_Score_Combined&quot;: 923}"/>
  </edge>
  <edge label="814930 (pp) 838687" source="21" target="1549">
    <att type="string" name="canonicalName" value="814930 (pp) 838687"/>
    <att type="string" name="interaction" value="pp"/>
    <att type="int" name="SCORE" value="546"/>
    <att type="string" name="support" value="{&quot;StringDB&quot;: &quot;physical&quot;, &quot;StringEvidence&quot;: &quot;experiments:0.527,textmining:0.215&quot;, &quot;String_Score_Physical&quot;: 546, &quot;String_Score_Combined&quot;: 643}"/>
  </edge>
  <edge label="814930 (pp) 839480" source="21" target="1608">
    <att type="string" name="canonicalName" value="814930 (pp) 839480"/>
    <att type="string" name="interaction" value="pp"/>
    <att type="int" name="SCORE" value="250"/>
    <att type="string" name="support" value="{&quot;StringDB&quot;: &quot;physical&quot;, &quot;StringEvidence&quot;: &quot;experiments:0.218,textmining:0.006&quot;, &quot;String_Score_Physical&quot;: 250, &quot;String_Score_Combined&quot;: 254}"/>
  </edge>
  <edge label="814930 (pp) 839630" source="21" target="1615">
    <att type="string" name="canonicalName" value="814930 (pp) 839630"/>
    <att type="string" name="interaction" value="pp"/>
    <att type="int" name="SCORE" value="260"/>
    <att type="string" name="support" value="{&quot;StringDB&quot;: &quot;physical&quot;, &quot;StringEvidence&quot;: &quot;experiments:0.229,coexpression:0.149&quot;, &quot;String_Score_Physical&quot;: 260, &quot;String_Score_Combined&quot;: 370}"/>
  </edge>
  <edge label="814930 (pp) 840916" source="21" target="1669">
    <att type="string" name="canonicalName" value="814930 (pp) 840916"/>
    <att type="string" name="interaction" value="pp"/>
    <att type="int" name="SCORE" value="270"/>
    <att type="string" name="support" value="{&quot;StringDB&quot;: &quot;physical&quot;, &quot;StringEvidence&quot;: &quot;experiments:0.239,textmining:0.163,coexpression:0.097&quot;, &quot;String_Score_Physical&quot;: 270, &quot;String_Score_Combined&quot;: 448}"/>
  </edge>
  <edge label="814930 (pp) 841110" source="21" target="1675">
    <att type="string" name="canonicalName" value="814930 (pp) 841110"/>
    <att type="string" name="interaction" value="pp"/>
    <att type="int" name="SCORE" value="213"/>
    <att type="string" name="support" value="{&quot;StringDB&quot;: &quot;physical&quot;, &quot;StringEvidence&quot;: &quot;experiments:0.179,textmining:0.172&quot;, &quot;String_Score_Physical&quot;: 213, &quot;String_Score_Combined&quot;: 348}"/>
  </edge>
  <edge label="814930 (pp) 841341" source="21" target="1687">
    <att type="string" name="canonicalName" value="814930 (pp) 841341"/>
    <att type="string" name="interaction" value="pp"/>
    <att type="int" name="SCORE" value="205"/>
    <att type="string" name="support" value="{&quot;StringDB&quot;: &quot;physical&quot;, &quot;StringEvidence&quot;: &quot;experiments:0.171,textmining:0.031,coexpression:0.002&quot;, &quot;String_Score_Physical&quot;: 205, &quot;String_Score_Combined&quot;: 231}"/>
  </edge>
  <edge label="814930 (pp) 841786" source="21" target="1716">
    <att type="string" name="canonicalName" value="814930 (pp) 841786"/>
    <att type="string" name="interaction" value="pp"/>
    <att type="int" name="SCORE" value="230"/>
    <att type="string" name="support" value="{&quot;StringDB&quot;: &quot;physical&quot;, &quot;StringEvidence&quot;: &quot;experiments:0.198,textmining:0.160&quot;, &quot;String_Score_Physical&quot;: 230, &quot;String_Score_Combined&quot;: 353}"/>
  </edge>
  <edge label="814930 (pp) 841898" source="21" target="1726">
    <att type="string" name="canonicalName" value="814930 (pp) 841898"/>
    <att type="string" name="interaction" value="pp"/>
    <att type="int" name="SCORE" value="250"/>
    <att type="string" name="support" value="{&quot;StringDB&quot;: &quot;physical&quot;, &quot;StringEvidence&quot;: &quot;experiments:0.218,textmining:0.006&quot;, &quot;String_Score_Physical&quot;: 250, &quot;String_Score_Combined&quot;: 254}"/>
  </edge>
  <edge label="814930 (pp) 842094" source="21" target="1744">
    <att type="string" name="canonicalName" value="814930 (pp) 842094"/>
    <att type="string" name="interaction" value="pp"/>
    <att type="int" name="SCORE" value="655"/>
    <att type="string" name="support" value="{&quot;StringDB&quot;: &quot;physical&quot;, &quot;StringEvidence&quot;: &quot;experiments:0.640,textmining:0.303,coexpression:0.158&quot;, &quot;String_Score_Physical&quot;: 655, &quot;String_Score_Combined&quot;: 797}"/>
  </edge>
  <edge label="814930 (pp) 842655" source="21" target="1781">
    <att type="string" name="canonicalName" value="814930 (pp) 842655"/>
    <att type="string" name="interaction" value="pp"/>
    <att type="int" name="SCORE" value="188"/>
    <att type="string" name="support" value="{&quot;StringDB&quot;: &quot;physical&quot;, &quot;StringEvidence&quot;: &quot;experiments:0.153,textmining:0.064&quot;, &quot;String_Score_Physical&quot;: 188, &quot;String_Score_Combined&quot;: 239}"/>
  </edge>
  <edge label="814930 (pp) 843063" source="21" target="1806">
    <att type="string" name="canonicalName" value="814930 (pp) 843063"/>
    <att type="string" name="interaction" value="pp"/>
    <att type="int" name="SCORE" value="260"/>
    <att type="string" name="support" value="{&quot;StringDB&quot;: &quot;physical&quot;, &quot;StringEvidence&quot;: &quot;experiments:0.229,coexpression:0.060&quot;, &quot;String_Score_Physical&quot;: 260, &quot;String_Score_Combined&quot;: 305}"/>
  </edge>
  <edge label="814930 (pp) 843215" source="21" target="1818">
    <att type="string" name="canonicalName" value="814930 (pp) 843215"/>
    <att type="string" name="interaction" value="pp"/>
    <att type="int" name="SCORE" value="546"/>
    <att type="string" name="support" value="{&quot;StringDB&quot;: &quot;physical&quot;, &quot;StringEvidence&quot;: &quot;experiments:0.527,textmining:0.215&quot;, &quot;String_Score_Physical&quot;: 546, &quot;String_Score_Combined&quot;: 643}"/>
  </edge>
  <edge label="814930 (pp) 844332" source="21" target="1906">
    <att type="string" name="canonicalName" value="814930 (pp) 844332"/>
    <att type="string" name="interaction" value="pp"/>
    <att type="int" name="SCORE" value="541"/>
    <att type="string" name="support" value="{&quot;StringDB&quot;: &quot;physical&quot;, &quot;StringEvidence&quot;: &quot;textmining:0.655,experiments:0.521,coexpression:0.500&quot;, &quot;BioGrid&quot;: &quot;physical&quot;, &quot;BioGrid_PubMed&quot;: &quot;32191846&quot;, &quot;BioGrid_Type&quot;: &quot;Co-fractionation&quot;, &quot;BioGrid_Score&quot;: &quot;0.589135358&quot;, &quot;String_Score_Physical&quot;: 541, &quot;String_Score_Combined&quot;: 920}"/>
  </edge>
  <edge label="814930 (pp) 844333" source="21" target="1907">
    <att type="string" name="canonicalName" value="814930 (pp) 844333"/>
    <att type="string" name="interaction" value="pp"/>
    <att type="int" name="SCORE" value="541"/>
    <att type="string" name="support" value="{&quot;StringDB&quot;: &quot;physical&quot;, &quot;StringEvidence&quot;: &quot;textmining:0.574,experiments:0.521,coexpression:0.398&quot;, &quot;BioGrid&quot;: &quot;physical&quot;, &quot;BioGrid_PubMed&quot;: &quot;32191846&quot;, &quot;BioGrid_Type&quot;: &quot;Co-fractionation&quot;, &quot;BioGrid_Score&quot;: &quot;0.589135358&quot;, &quot;String_Score_Physical&quot;: 541, &quot;String_Score_Combined&quot;: 882}"/>
  </edge>
  <edge label="814930 (pp) 844388" source="21" target="1912">
    <att type="string" name="canonicalName" value="814930 (pp) 844388"/>
    <att type="string" name="interaction" value="pp"/>
    <att type="int" name="SCORE" value="349"/>
    <att type="string" name="support" value="{&quot;StringDB&quot;: &quot;physical&quot;, &quot;StringEvidence&quot;: &quot;experiments:0.321&quot;, &quot;String_Score_Physical&quot;: 349, &quot;String_Score_Combined&quot;: 349}"/>
  </edge>
  <edge label="814975 (pp) 817158" source="22" target="110">
    <att type="string" name="canonicalName" value="814975 (pp) 817158"/>
    <att type="string" name="interaction" value="pp"/>
    <att type="int" name="SCORE" value="208"/>
    <att type="string" name="support" value="{&quot;BioGrid&quot;: &quot;physical&quot;, &quot;BioGrid_PubMed&quot;: &quot;24833385&quot;, &quot;BioGrid_Type&quot;: &quot;PCA&quot;}"/>
  </edge>
  <edge label="814975 (pp) 820233" source="22" target="320">
    <att type="string" name="canonicalName" value="814975 (pp) 820233"/>
    <att type="string" name="interaction" value="pp"/>
    <att type="int" name="SCORE" value="208"/>
    <att type="string" name="support" value="{&quot;BioGrid&quot;: &quot;physical&quot;, &quot;BioGrid_PubMed&quot;: &quot;24833385&quot;, &quot;BioGrid_Type&quot;: &quot;PCA&quot;}"/>
  </edge>
  <edge label="814975 (pp) 835015" source="22" target="1239">
    <att type="string" name="canonicalName" value="814975 (pp) 835015"/>
    <att type="string" name="interaction" value="pp"/>
    <att type="int" name="SCORE" value="208"/>
    <att type="string" name="support" value="{&quot;BioGrid&quot;: &quot;physical&quot;, &quot;BioGrid_PubMed&quot;: &quot;24833385&quot;, &quot;BioGrid_Type&quot;: &quot;PCA&quot;}"/>
  </edge>
  <edge label="815017 (pp) 817241" source="23" target="120">
    <att type="string" name="canonicalName" value="815017 (pp) 817241"/>
    <att type="string" name="interaction" value="pp"/>
    <att type="int" name="SCORE" value="274"/>
    <att type="string" name="support" value="{&quot;StringDB&quot;: &quot;physical&quot;, &quot;StringEvidence&quot;: &quot;experiments:0.243,textmining:0.003&quot;, &quot;String_Score_Physical&quot;: 274, &quot;String_Score_Combined&quot;: 276}"/>
  </edge>
  <edge label="815017 (pp) 817636" source="23" target="150">
    <att type="string" name="canonicalName" value="815017 (pp) 817636"/>
    <att type="string" name="interaction" value="pp"/>
    <att type="int" name="SCORE" value="311"/>
    <att type="string" name="support" value="{&quot;StringDB&quot;: &quot;physical&quot;, &quot;StringEvidence&quot;: &quot;experiments:0.283&quot;, &quot;String_Score_Physical&quot;: 311, &quot;String_Score_Combined&quot;: 311}"/>
  </edge>
  <edge label="815017 (pp) 817833" source="23" target="163">
    <att type="string" name="canonicalName" value="815017 (pp) 817833"/>
    <att type="string" name="interaction" value="pp"/>
    <att type="int" name="SCORE" value="240"/>
    <att type="string" name="support" value="{&quot;StringDB&quot;: &quot;physical&quot;, &quot;StringEvidence&quot;: &quot;experiments:0.209&quot;, &quot;String_Score_Physical&quot;: 240, &quot;String_Score_Combined&quot;: 240}"/>
  </edge>
  <edge label="815017 (pp) 818444" source="23" target="202">
    <att type="string" name="canonicalName" value="815017 (pp) 818444"/>
    <att type="string" name="interaction" value="pp"/>
    <att type="int" name="SCORE" value="208"/>
    <att type="string" name="support" value="{&quot;StringDB&quot;: &quot;physical&quot;, &quot;StringEvidence&quot;: &quot;experiments:0.174,textmining:0.005&quot;, &quot;String_Score_Physical&quot;: 208, &quot;String_Score_Combined&quot;: 212}"/>
  </edge>
  <edge label="815017 (pp) 818558" source="23" target="208">
    <att type="string" name="canonicalName" value="815017 (pp) 818558"/>
    <att type="string" name="interaction" value="pp"/>
    <att type="int" name="SCORE" value="231"/>
    <att type="string" name="support" value="{&quot;StringDB&quot;: &quot;physical&quot;, &quot;StringEvidence&quot;: &quot;experiments:0.199,coexpression:0.054,textmining:0.005&quot;, &quot;String_Score_Physical&quot;: 231, &quot;String_Score_Combined&quot;: 277}"/>
  </edge>
  <edge label="815017 (pp) 820798" source="23" target="381">
    <att type="string" name="canonicalName" value="815017 (pp) 820798"/>
    <att type="string" name="interaction" value="pp"/>
    <att type="int" name="SCORE" value="213"/>
    <att type="string" name="support" value="{&quot;StringDB&quot;: &quot;physical&quot;, &quot;StringEvidence&quot;: &quot;experiments:0.179&quot;, &quot;String_Score_Physical&quot;: 213, &quot;String_Score_Combined&quot;: 213}"/>
  </edge>
  <edge label="815017 (pp) 821629" source="23" target="455">
    <att type="string" name="canonicalName" value="815017 (pp) 821629"/>
    <att type="string" name="interaction" value="pp"/>
    <att type="int" name="SCORE" value="263"/>
    <att type="string" name="support" value="{&quot;StringDB&quot;: &quot;physical&quot;, &quot;StringEvidence&quot;: &quot;experiments:0.231&quot;, &quot;String_Score_Physical&quot;: 263, &quot;String_Score_Combined&quot;: 263}"/>
  </edge>
  <edge label="815017 (pp) 823594" source="23" target="527">
    <att type="string" name="canonicalName" value="815017 (pp) 823594"/>
    <att type="string" name="interaction" value="pp"/>
    <att type="int" name="SCORE" value="197"/>
    <att type="string" name="support" value="{&quot;StringDB&quot;: &quot;physical&quot;, &quot;StringEvidence&quot;: &quot;experiments:0.163&quot;, &quot;String_Score_Physical&quot;: 197, &quot;String_Score_Combined&quot;: 197}"/>
  </edge>
  <edge label="815017 (pp) 824649" source="23" target="595">
    <att type="string" name="canonicalName" value="815017 (pp) 824649"/>
    <att type="string" name="interaction" value="pp"/>
    <att type="int" name="SCORE" value="262"/>
    <att type="string" name="support" value="{&quot;StringDB&quot;: &quot;physical&quot;, &quot;StringEvidence&quot;: &quot;experiments:0.230,textmining:0.032&quot;, &quot;String_Score_Physical&quot;: 262, &quot;String_Score_Combined&quot;: 285}"/>
  </edge>
  <edge label="815017 (pp) 825648" source="23" target="645">
    <att type="string" name="canonicalName" value="815017 (pp) 825648"/>
    <att type="string" name="interaction" value="pp"/>
    <att type="int" name="SCORE" value="530"/>
    <att type="string" name="support" value="{&quot;StringDB&quot;: &quot;physical&quot;, &quot;StringEvidence&quot;: &quot;experiments:0.510,textmining:0.474,coexpression:0.005&quot;, &quot;String_Score_Physical&quot;: 530, &quot;String_Score_Combined&quot;: 754}"/>
  </edge>
  <edge label="815017 (pp) 829019" source="23" target="819">
    <att type="string" name="canonicalName" value="815017 (pp) 829019"/>
    <att type="string" name="interaction" value="pp"/>
    <att type="int" name="SCORE" value="208"/>
    <att type="string" name="support" value="{&quot;StringDB&quot;: &quot;physical&quot;, &quot;StringEvidence&quot;: &quot;experiments:0.174,textmining:0.005&quot;, &quot;String_Score_Physical&quot;: 208, &quot;String_Score_Combined&quot;: 212}"/>
  </edge>
  <edge label="815017 (pp) 829114" source="23" target="832">
    <att type="string" name="canonicalName" value="815017 (pp) 829114"/>
    <att type="string" name="interaction" value="pp"/>
    <att type="int" name="SCORE" value="254"/>
    <att type="string" name="support" value="{&quot;StringDB&quot;: &quot;physical&quot;, &quot;StringEvidence&quot;: &quot;experiments:0.223&quot;, &quot;String_Score_Physical&quot;: 254, &quot;String_Score_Combined&quot;: 254}"/>
  </edge>
  <edge label="815017 (pp) 829969" source="23" target="921">
    <att type="string" name="canonicalName" value="815017 (pp) 829969"/>
    <att type="string" name="interaction" value="pp"/>
    <att type="int" name="SCORE" value="197"/>
    <att type="string" name="support" value="{&quot;StringDB&quot;: &quot;physical&quot;, &quot;StringEvidence&quot;: &quot;experiments:0.163&quot;, &quot;String_Score_Physical&quot;: 197, &quot;String_Score_Combined&quot;: 197}"/>
  </edge>
  <edge label="815017 (pp) 832673" source="23" target="1129">
    <att type="string" name="canonicalName" value="815017 (pp) 832673"/>
    <att type="string" name="interaction" value="pp"/>
    <att type="int" name="SCORE" value="197"/>
    <att type="string" name="support" value="{&quot;StringDB&quot;: &quot;physical&quot;, &quot;StringEvidence&quot;: &quot;experiments:0.163&quot;, &quot;String_Score_Physical&quot;: 197, &quot;String_Score_Combined&quot;: 197}"/>
  </edge>
  <edge label="815017 (pp) 835426" source="23" target="1277">
    <att type="string" name="canonicalName" value="815017 (pp) 835426"/>
    <att type="string" name="interaction" value="pp"/>
    <att type="int" name="SCORE" value="208"/>
    <att type="string" name="support" value="{&quot;StringDB&quot;: &quot;physical&quot;, &quot;StringEvidence&quot;: &quot;experiments:0.174,textmining:0.005&quot;, &quot;String_Score_Physical&quot;: 208, &quot;String_Score_Combined&quot;: 212}"/>
  </edge>
  <edge label="815017 (pp) 835941" source="23" target="1321">
    <att type="string" name="canonicalName" value="815017 (pp) 835941"/>
    <att type="string" name="interaction" value="pp"/>
    <att type="int" name="SCORE" value="231"/>
    <att type="string" name="support" value="{&quot;StringDB&quot;: &quot;physical&quot;, &quot;StringEvidence&quot;: &quot;experiments:0.199,coexpression:0.162,textmining:0.005&quot;, &quot;String_Score_Physical&quot;: 231, &quot;String_Score_Combined&quot;: 359}"/>
  </edge>
  <edge label="815017 (pp) 836227" source="23" target="1345">
    <att type="string" name="canonicalName" value="815017 (pp) 836227"/>
    <att type="string" name="interaction" value="pp"/>
    <att type="int" name="SCORE" value="197"/>
    <att type="string" name="support" value="{&quot;StringDB&quot;: &quot;physical&quot;, &quot;StringEvidence&quot;: &quot;experiments:0.163&quot;, &quot;String_Score_Physical&quot;: 197, &quot;String_Score_Combined&quot;: 197}"/>
  </edge>
  <edge label="815017 (pp) 836228" source="23" target="1346">
    <att type="string" name="canonicalName" value="815017 (pp) 836228"/>
    <att type="string" name="interaction" value="pp"/>
    <att type="int" name="SCORE" value="197"/>
    <att type="string" name="support" value="{&quot;StringDB&quot;: &quot;physical&quot;, &quot;StringEvidence&quot;: &quot;experiments:0.163&quot;, &quot;String_Score_Physical&quot;: 197, &quot;String_Score_Combined&quot;: 197}"/>
  </edge>
  <edge label="815017 (pp) 836723" source="23" target="1382">
    <att type="string" name="canonicalName" value="815017 (pp) 836723"/>
    <att type="string" name="interaction" value="pp"/>
    <att type="int" name="SCORE" value="317"/>
    <att type="string" name="support" value="{&quot;StringDB&quot;: &quot;physical&quot;, &quot;StringEvidence&quot;: &quot;experiments:0.289&quot;, &quot;String_Score_Physical&quot;: 317, &quot;String_Score_Combined&quot;: 317}"/>
  </edge>
  <edge label="815017 (pp) 837307" source="23" target="1423">
    <att type="string" name="canonicalName" value="815017 (pp) 837307"/>
    <att type="string" name="interaction" value="pp"/>
    <att type="int" name="SCORE" value="433"/>
    <att type="string" name="support" value="{&quot;StringDB&quot;: &quot;physical&quot;, &quot;StringEvidence&quot;: &quot;experiments:0.409&quot;, &quot;String_Score_Physical&quot;: 433, &quot;String_Score_Combined&quot;: 433}"/>
  </edge>
  <edge label="815017 (pp) 837366" source="23" target="1427">
    <att type="string" name="canonicalName" value="815017 (pp) 837366"/>
    <att type="string" name="interaction" value="pp"/>
    <att type="int" name="SCORE" value="197"/>
    <att type="string" name="support" value="{&quot;StringDB&quot;: &quot;physical&quot;, &quot;StringEvidence&quot;: &quot;experiments:0.163&quot;, &quot;String_Score_Physical&quot;: 197, &quot;String_Score_Combined&quot;: 197}"/>
  </edge>
  <edge label="815017 (pp) 838604" source="23" target="1543">
    <att type="string" name="canonicalName" value="815017 (pp) 838604"/>
    <att type="string" name="interaction" value="pp"/>
    <att type="int" name="SCORE" value="543"/>
    <att type="string" name="support" value="{&quot;StringDB&quot;: &quot;physical&quot;, &quot;StringEvidence&quot;: &quot;database:0.520,experiments:0.007&quot;, &quot;String_Score_Physical&quot;: 543, &quot;String_Score_Combined&quot;: 543}"/>
  </edge>
  <edge label="815017 (pp) 838687" source="23" target="1549">
    <att type="string" name="canonicalName" value="815017 (pp) 838687"/>
    <att type="string" name="interaction" value="pp"/>
    <att type="int" name="SCORE" value="208"/>
    <att type="string" name="support" value="{&quot;StringDB&quot;: &quot;physical&quot;, &quot;StringEvidence&quot;: &quot;experiments:0.174,textmining:0.005&quot;, &quot;String_Score_Physical&quot;: 208, &quot;String_Score_Combined&quot;: 212}"/>
  </edge>
  <edge label="815017 (pp) 839226" source="23" target="1588">
    <att type="string" name="canonicalName" value="815017 (pp) 839226"/>
    <att type="string" name="interaction" value="pp"/>
    <att type="int" name="SCORE" value="530"/>
    <att type="string" name="support" value="{&quot;StringDB&quot;: &quot;physical&quot;, &quot;StringEvidence&quot;: &quot;experiments:0.510,textmining:0.474,coexpression:0.005&quot;, &quot;String_Score_Physical&quot;: 530, &quot;String_Score_Combined&quot;: 754}"/>
  </edge>
  <edge label="815017 (pp) 839415" source="23" target="1601">
    <att type="string" name="canonicalName" value="815017 (pp) 839415"/>
    <att type="string" name="interaction" value="pp"/>
    <att type="int" name="SCORE" value="774"/>
    <att type="string" name="support" value="{&quot;StringDB&quot;: &quot;physical&quot;, &quot;StringEvidence&quot;: &quot;database:0.520,experiments:0.510,textmining:0.474,coexpression:0.005&quot;, &quot;String_Score_Physical&quot;: 774, &quot;String_Score_Combined&quot;: 882}"/>
  </edge>
  <edge label="815017 (pp) 839903" source="23" target="1639">
    <att type="string" name="canonicalName" value="815017 (pp) 839903"/>
    <att type="string" name="interaction" value="pp"/>
    <att type="int" name="SCORE" value="611"/>
    <att type="string" name="support" value="{&quot;StringDB&quot;: &quot;physical&quot;, &quot;StringEvidence&quot;: &quot;experiments:0.594&quot;, &quot;String_Score_Physical&quot;: 611, &quot;String_Score_Combined&quot;: 611}"/>
  </edge>
  <edge label="815017 (pp) 842499" source="23" target="1779">
    <att type="string" name="canonicalName" value="815017 (pp) 842499"/>
    <att type="string" name="interaction" value="pp"/>
    <att type="int" name="SCORE" value="213"/>
    <att type="string" name="support" value="{&quot;StringDB&quot;: &quot;physical&quot;, &quot;StringEvidence&quot;: &quot;experiments:0.179&quot;, &quot;String_Score_Physical&quot;: 213, &quot;String_Score_Combined&quot;: 213}"/>
  </edge>
  <edge label="815017 (pp) 843215" source="23" target="1818">
    <att type="string" name="canonicalName" value="815017 (pp) 843215"/>
    <att type="string" name="interaction" value="pp"/>
    <att type="int" name="SCORE" value="208"/>
    <att type="string" name="support" value="{&quot;StringDB&quot;: &quot;physical&quot;, &quot;StringEvidence&quot;: &quot;experiments:0.174,textmining:0.005&quot;, &quot;String_Score_Physical&quot;: 208, &quot;String_Score_Combined&quot;: 212}"/>
  </edge>
  <edge label="815017 (pp) 843642" source="23" target="1849">
    <att type="string" name="canonicalName" value="815017 (pp) 843642"/>
    <att type="string" name="interaction" value="pp"/>
    <att type="int" name="SCORE" value="231"/>
    <att type="string" name="support" value="{&quot;StringDB&quot;: &quot;physical&quot;, &quot;StringEvidence&quot;: &quot;experiments:0.199,coexpression:0.054,textmining:0.005&quot;, &quot;String_Score_Physical&quot;: 231, &quot;String_Score_Combined&quot;: 277}"/>
  </edge>
  <edge label="815029 (pp) 816314" source="24" target="57">
    <att type="string" name="canonicalName" value="815029 (pp) 816314"/>
    <att type="string" name="interaction" value="pp"/>
    <att type="int" name="SCORE" value="262"/>
    <att type="string" name="support" value="{&quot;StringDB&quot;: &quot;physical&quot;, &quot;StringEvidence&quot;: &quot;experiments:0.230,coexpression:0.130,textmining:0.051&quot;, &quot;String_Score_Physical&quot;: 262, &quot;String_Score_Combined&quot;: 390}"/>
  </edge>
  <edge label="815029 (pp) 817129" source="24" target="108">
    <att type="string" name="canonicalName" value="815029 (pp) 817129"/>
    <att type="string" name="interaction" value="pp"/>
    <att type="int" name="SCORE" value="260"/>
    <att type="string" name="support" value="{&quot;StringDB&quot;: &quot;physical&quot;, &quot;StringEvidence&quot;: &quot;experiments:0.229&quot;, &quot;String_Score_Physical&quot;: 260, &quot;String_Score_Combined&quot;: 261}"/>
  </edge>
  <edge label="815029 (pp) 817344" source="24" target="130">
    <att type="string" name="canonicalName" value="815029 (pp) 817344"/>
    <att type="string" name="interaction" value="pp"/>
    <att type="int" name="SCORE" value="305"/>
    <att type="string" name="support" value="{&quot;StringDB&quot;: &quot;physical&quot;, &quot;StringEvidence&quot;: &quot;experiments:0.275,coexpression:0.196,textmining:0.078,neighborhood:0.027&quot;, &quot;String_Score_Physical&quot;: 305, &quot;String_Score_Combined&quot;: 498}"/>
  </edge>
  <edge label="815029 (pp) 817883" source="24" target="167">
    <att type="string" name="canonicalName" value="815029 (pp) 817883"/>
    <att type="string" name="interaction" value="pp"/>
    <att type="int" name="SCORE" value="305"/>
    <att type="string" name="support" value="{&quot;StringDB&quot;: &quot;physical&quot;, &quot;StringEvidence&quot;: &quot;experiments:0.275,textmining:0.078,coexpression:0.043,neighborhood:0.027&quot;, &quot;String_Score_Physical&quot;: 305, &quot;String_Score_Combined&quot;: 403}"/>
  </edge>
  <edge label="815029 (pp) 818784" source="24" target="223">
    <att type="string" name="canonicalName" value="815029 (pp) 818784"/>
    <att type="string" name="interaction" value="pp"/>
    <att type="int" name="SCORE" value="265"/>
    <att type="string" name="support" value="{&quot;StringDB&quot;: &quot;physical&quot;, &quot;StringEvidence&quot;: &quot;coexpression:0.242,experiments:0.234,textmining:0.054&quot;, &quot;String_Score_Physical&quot;: 265, &quot;String_Score_Combined&quot;: 473}"/>
  </edge>
  <edge label="815029 (pp) 819637" source="24" target="272">
    <att type="string" name="canonicalName" value="815029 (pp) 819637"/>
    <att type="string" name="interaction" value="pp"/>
    <att type="int" name="SCORE" value="305"/>
    <att type="string" name="support" value="{&quot;StringDB&quot;: &quot;physical&quot;, &quot;StringEvidence&quot;: &quot;experiments:0.275,textmining:0.221,coexpression:0.109&quot;, &quot;String_Score_Physical&quot;: 305, &quot;String_Score_Combined&quot;: 517}"/>
  </edge>
  <edge label="815029 (pp) 820367" source="24" target="330">
    <att type="string" name="canonicalName" value="815029 (pp) 820367"/>
    <att type="string" name="interaction" value="pp"/>
    <att type="int" name="SCORE" value="305"/>
    <att type="string" name="support" value="{&quot;StringDB&quot;: &quot;physical&quot;, &quot;StringEvidence&quot;: &quot;experiments:0.275,textmining:0.202,coexpression:0.123&quot;, &quot;String_Score_Physical&quot;: 305, &quot;String_Score_Combined&quot;: 513}"/>
  </edge>
  <edge label="815029 (pp) 820500" source="24" target="350">
    <att type="string" name="canonicalName" value="815029 (pp) 820500"/>
    <att type="string" name="interaction" value="pp"/>
    <att type="int" name="SCORE" value="265"/>
    <att type="string" name="support" value="{&quot;StringDB&quot;: &quot;physical&quot;, &quot;StringEvidence&quot;: &quot;coexpression:0.424,experiments:0.234,textmining:0.192&quot;, &quot;String_Score_Physical&quot;: 265, &quot;String_Score_Combined&quot;: 657}"/>
  </edge>
  <edge label="815029 (pp) 820549" source="24" target="355">
    <att type="string" name="canonicalName" value="815029 (pp) 820549"/>
    <att type="string" name="interaction" value="pp"/>
    <att type="int" name="SCORE" value="305"/>
    <att type="string" name="support" value="{&quot;StringDB&quot;: &quot;physical&quot;, &quot;StringEvidence&quot;: &quot;experiments:0.275,textmining:0.078,coexpression:0.061,neighborhood:0.027&quot;, &quot;String_Score_Physical&quot;: 305, &quot;String_Score_Combined&quot;: 414}"/>
  </edge>
  <edge label="815029 (pp) 820551" source="24" target="356">
    <att type="string" name="canonicalName" value="815029 (pp) 820551"/>
    <att type="string" name="interaction" value="pp"/>
    <att type="int" name="SCORE" value="234"/>
    <att type="string" name="support" value="{&quot;StringDB&quot;: &quot;physical&quot;, &quot;StringEvidence&quot;: &quot;coexpression:0.760,textmining:0.688,experiments:0.201,neighborhood:0.137&quot;, &quot;String_Score_Physical&quot;: 234, &quot;String_Score_Combined&quot;: 950}"/>
  </edge>
  <edge label="815029 (pp) 821300" source="24" target="425">
    <att type="string" name="canonicalName" value="815029 (pp) 821300"/>
    <att type="string" name="interaction" value="pp"/>
    <att type="int" name="SCORE" value="276"/>
    <att type="string" name="support" value="{&quot;StringDB&quot;: &quot;physical&quot;, &quot;StringEvidence&quot;: &quot;experiments:0.245,textmining:0.158,neighborhood:0.137,coexpression:0.004&quot;, &quot;String_Score_Physical&quot;: 276, &quot;String_Score_Combined&quot;: 476}"/>
  </edge>
  <edge label="815029 (pp) 821346" source="24" target="431">
    <att type="string" name="canonicalName" value="815029 (pp) 821346"/>
    <att type="string" name="interaction" value="pp"/>
    <att type="int" name="SCORE" value="305"/>
    <att type="string" name="support" value="{&quot;StringDB&quot;: &quot;physical&quot;, &quot;StringEvidence&quot;: &quot;experiments:0.275,textmining:0.078,coexpression:0.074,neighborhood:0.027&quot;, &quot;String_Score_Physical&quot;: 305, &quot;String_Score_Combined&quot;: 422}"/>
  </edge>
  <edge label="815029 (pp) 821983" source="24" target="479">
    <att type="string" name="canonicalName" value="815029 (pp) 821983"/>
    <att type="string" name="interaction" value="pp"/>
    <att type="int" name="SCORE" value="305"/>
    <att type="string" name="support" value="{&quot;StringDB&quot;: &quot;physical&quot;, &quot;StringEvidence&quot;: &quot;experiments:0.275,textmining:0.078,coexpression:0.043,neighborhood:0.027&quot;, &quot;String_Score_Physical&quot;: 305, &quot;String_Score_Combined&quot;: 403}"/>
  </edge>
  <edge label="815029 (pp) 823891" source="24" target="541">
    <att type="string" name="canonicalName" value="815029 (pp) 823891"/>
    <att type="string" name="interaction" value="pp"/>
    <att type="int" name="SCORE" value="265"/>
    <att type="string" name="support" value="{&quot;StringDB&quot;: &quot;physical&quot;, &quot;StringEvidence&quot;: &quot;experiments:0.234,textmining:0.192,coexpression:0.158&quot;, &quot;String_Score_Physical&quot;: 265, &quot;String_Score_Combined&quot;: 500}"/>
  </edge>
  <edge label="815029 (pp) 824361" source="24" target="570">
    <att type="string" name="canonicalName" value="815029 (pp) 824361"/>
    <att type="string" name="interaction" value="pp"/>
    <att type="int" name="SCORE" value="272"/>
    <att type="string" name="support" value="{&quot;StringDB&quot;: &quot;physical&quot;, &quot;StringEvidence&quot;: &quot;experiments:0.241,coexpression:0.091,textmining:0.032&quot;, &quot;String_Score_Physical&quot;: 272, &quot;String_Score_Combined&quot;: 359}"/>
  </edge>
  <edge label="815029 (pp) 827012" source="24" target="693">
```
