## Supplementary Material 3 - Gene Ontology (GO) enrichment analysis (Metascape) for "Epigenetic memory of temperature sensed during somatic embryo maturation in 2-year-old maritime pine trees": GONetwork.js

```
var networks={"GONetwork": {"format_version": "1.0", "generated_by": "cytoscape-3.8.2", "target_cytoscapejs_version": "~2.1", "data": {"shared_name": "GONetwork", "name": "GONetwork", "SUID": 5018046, "__Annotations": [], "selected": false}, "elements": {"nodes": [{"data": {"id": "5018166", "Enrichment": 4.46600583090379, "BestLogPInGroup": -5.319603360667427, "_PATTERN_": "M1", "_GeneInGOAndHitList": 12.0, "Hits": "PIP2;8|PHYB|ER|GAMMA-TIP|RD28|PIP1B|DELTA-TIP|PIP1;4|PIP1;5|HXK1|PIP3|ABCG22", "Description": "water transport", "_GeneInHitList": 1715.0, "Category": "GO Biological Processes", "LogP": -5.319603360667427, "_RANK_": 1.0, "FirstInGroupByEnrichment": 1.0, "_LogP_MyList": -5.319603360667427, "_TotalGeneInLibrary": 19148.0, "_GeneInGO": 30.0, "shared_name": "111", "Gene": "GO:0006833", "_MEMBER_MyList": 1.0, "STDV_InGO": 0.20128052680749953, "_COUNT_001": 12.0, "SUID": 5018166, "id_original": "111", "selected": false, "Log_q_value_": -2.861745383138119, "canonicalName": "GO:0006833", "CategoryID": 19.0, "Z_score": 5.958885677540988, "EvidenceCutoff": 0.0, "PARENT_GO": "19_GO:0051179 localization", "FirstInGroupByLogP": 1.0, "GROUP_ID": 9.0, "name": "111", "BestEnrichmentInGroup": 7.443343051506317, "CLUSTER_LABEL": "water transport", "GeneID": "816186|816394|817173|818255|818294|819204|820870|827956|828439|829034|829662|830541", "GiniIndex": 0.0, "_InGO": 0.6997084548104956, "_COUNT_001_PCT": 100.0}, "position": {"x": 92.34692116835737, "y": 862.6541119265057}, "selected": false}, {"data": {"id": "5018165", "Enrichment": 1.6972153306713362, "BestLogPInGroup": -7.164269869331198, "_PATTERN_": "M1", "_GeneInGOAndHitList": 102.0, "Hits": "AT2G19940|SUR1|LIP1|HEMD|C4H|COQ3|PKT3|FBA6|AT2G37500|CYT1|ITPK4|MTHFR2|GulLO5|GulLO6|SDR3|FAD7|DGD1|MS2|PGK1|SERAT2;2|DJ1A|AAE13|MS2|VTC4|AT3G01310|LOX5|FaTA|AT3G25570|CM1|ASN1|CSR1|NodGS|P5CS2|AT3G56580|CBL|AT3G58610|AT4G04320|AT4G05160|IIL1|OASA1|IRX1|PyrD|GA1|FMN/FHY|TAR2|AT4G24830|AT4G25800|FBA7|ATS1|AIM1|CYP83B1|IMPL2|ABCD1|GLU1|ASA1|ASN3|GulLO3|PYD2|TT4|RGP2|MYB43|ATMS1|RSR4|CTR1|ADK2|GA3|TT2|SIP1|AOS|KCS20|MOB1-like|GLT1|AT5G57580|GCH|BETA-UP|ASN2|ABA1|ACS2|FATB|NAS3|ATP-PRT2|GAPC2|LAG13|ABA3|OPCL1|AT1G22410|GGT1|PAI3|MUR4|AK-HSDH I|ACC1|DHNAT1|ABA2|ACP2|LOX1|G-TMT|KCS6|LOX4|OPR2|SPS1|AT1G80360|SPHK2", "Description": "small molecule biosynthetic process", "_GeneInHitList": 1715.0, "Category": "GO Biological Processes", "LogP": -7.164269869331198, "_RANK_": 1.0, "FirstInGroupByEnrichment": 1.0, "_LogP_MyList": -7.164269869331198, "_TotalGeneInLibrary": 19148.0, "_GeneInGO": 671.0, "shared_name": "110", "Gene": "GO:0044283", "_MEMBER_MyList": 1.0, "STDV_InGO": 0.571111733715034, "_COUNT_001": 102.0, "SUID": 5018165, "id_original": "110", "selected": false, "Log_q_value_": -3.851010591852076, "canonicalName": "GO:0044283", "CategoryID": 19.0, "Z_score": 5.766453900338907, "EvidenceCutoff": 0.0, "PARENT_GO": "19_GO:0008152 metabolic process", "FirstInGroupByLogP": 1.0, "GROUP_ID": 3.0, "name": "110", "BestEnrichmentInGroup": 1.959573987029214, "CLUSTER_LABEL": "small molecule biosynthetic process", "GeneID": "816513|816585|816619|817195|817599|817642|817876|818220|818326|818562|819003|819022|819287|819289|819326|820288|820339|820372|820461|820499|820728|820862|821147|821206|821297|821808|822102|822144|822573|823888|824015|824484|824727|824825|824872|825030|825752|825864|826975|827145|827612|827843|828182|828232|828569|828586|828685|828758|828781|829022|829277|830067|830144|830292|830457|830888|831026|831093|831241|831419|831522|831660|831738|831748|831882|832659|833520|834037|834273|834398|834591|835427|835862|836551|836558|836625|836838|837082|837372|837444|837509|837904|837919|838224|838639|838847|838940|839817|839942|840011|840521|841252|841665|841900|841944|842805|843182|843584|844002|844187|844376|10723114", "GiniIndex": 0.0, "_InGO": 5.947521865889213, "_COUNT_001_PCT": 100.0}, "position": {"x": 161.75395318129682, "y": 92.62542540306845}, "selected": false}, {"data": {"id": "5018164", "Enrichment": 1.7256591309520053, "BestLogPInGroup": -7.396679564320434, "_PATTERN_": "M1", "_GeneInGOAndHitList": 100.0, "Hits": "CR88|ERD7|PHYB|TAG1|GRP7|ER|HSP70T-2|LOS2|CAX1|RCA|CYT1|MPK6|AGL20|PRR9|RCI2A|RCI2B|AT3G09440|FAD7|DGD1|CYSB|HSP70|PGK1|SWEET16|EBP|AT3G17020|MTO3|VTC4|AOX1A|MYB15|HSP60|J3|MDH|PSRP2|LHCA1|ESK1|SAC9|AT4G13550|VRN2|CMT2|HSA32|ATPMEPCRB|cpHsc70-1|CBF1|ABI1|AR192|SUMO1|HSP21|ADC2|AKR2|PLDDELTA|RPN10|HSC70-1|TUB6|Rap2.6L|Hsp70-2|BIP1|BIP2|TRX3|KCS20|GFA2|AT5G48570|FUM2|CRLK1|SUMO2|PP7|AT5G64220|ANNAT2|MYB68|ABA1|RCI3|AT1G07400|CRB|RECQ4A|CPN10|ABCG40|ABA3|ACR11|AT1G18740|AOR|COR314-TM2|SAR1|ACC1|ABA2|HTA9|AT1G53540|XRN4|AT1G56300|ERD2|ZF14|PEN3|emb1220|ETR1|LIG6|AT1G67280|KCS6|HSP101|ADH1|EMB1135|HSP91|CCR2", "Description": "response to temperature stimulus", "_GeneInHitList": 1715.0, "Category": "GO Biological Processes", "LogP": -7.396679564320434, "_RANK_": 1.0, "FirstInGroupByEnrichment": 1.0, "_LogP_MyList": -7.396679564320434, "_TotalGeneInLibrary": 19148.0, "_GeneInGO": 647.0, "shared_name": "109", "Gene": "GO:0009266", "_MEMBER_MyList": 1.0, "STDV_InGO": 0.5658353508880224, "_COUNT_001": 100.0, "SUID": 5018164, "id_original": "109", "selected": false, "Log_q_value_": -3.8967220627129957, "canonicalName": "GO:0009266", "CategoryID": 19.0, "Z_score": 5.8895697415700585, "EvidenceCutoff": 0.0, "PARENT_GO": "19_GO:0050896 response to stimulus", "FirstInGroupByLogP": 1.0, "GROUP_ID": 1.0, "name": "109", "BestEnrichmentInGroup": 1.7256591309520053, "CLUSTER_LABEL": "response to temperature stimulus", "GeneID": "814930|816293|816394|816464|816705|817173|817771|818226|818395|818558|818562|818982|819174|819292|819757|819758|820102|820288|820339|820428|820438|820461|820921|820929|820958|821003|821206|821806|821904|821983|823531|823906|824379|824654|824765|825146|826988|827392|827640|827880|828064|828531|828653|828714|828785|828791|828881|829623|829697|829733|830019|831020|831100|831174|831856|832950|834207|834313|834398|834854|834913|835168|835548|835609|836507|836543|836626|836708|836838|837028|837252|837455|837636|838063|838122|838224|838259|838456|838984|839814|840234|840521|841665|841707|841789|841891|842083|842094|842203|842281|842312|842951|842991|843048|843182|843771|844047|844273|844333|844421", "GiniIndex": 0.0, "_InGO": 5.830903790087463, "_COUNT_001_PCT": 100.0}, "position": {"x": 951.7941963301005, "y": -352.7825030637284}, "selected": false}, {"data": {"id": "5018163", "Enrichment": 1.8959458716100996, "BestLogPInGroup": -4.667819365240269, "_PATTERN_": "M1", "_GeneInGOAndHitList": 45.0, "Hits": "CR88|ER|HSP70T-2|CYT1|AT3G09440|HSP70|EBP|HSP60|J3|AT4G13550|CMT2|HSA32|cpHsc70-1|ABI1|AR192|SUMO1|HSP21|RPN10|HSC70-1|Hsp70-2|BIP1|BIP2|TRX3|GFA2|AT5G48570|SUMO2|PP7|ANNAT2|MYB68|ABA1|AT1G07400|CPN10|ABCG40|ABA3|ABA2|AT1G53540|XRN4|AT1G56300|ERD2|ZF14|PEN3|ETR1|HSP101|EMB1135|HSP91", "Description": "response to heat", "_GeneInHitList": 1715.0, "Category": "GO Biological Processes", "LogP": -4.667819365240269, "_RANK_": 1.0, "FirstInGroupByEnrichment": 1.0, "_LogP_MyList": -4.667819365240269, "_TotalGeneInLibrary": 19148.0, "_GeneInGO": 265.0, "shared_name": "108", "Gene": "GO:0009408", "_MEMBER_MyList": 1.0, "STDV_InGO": 0.3859831142959627, "_COUNT_001": 45.0, "SUID": 5018163, "id_original": "108", "selected": false, "Log_q_value_": -2.4375085562759122, "canonicalName": "GO:0009408", "CategoryID": 19.0, "Z_score": 4.606441697598308, "EvidenceCutoff": 0.0, "PARENT_GO": "19_GO:0050896 response to stimulus", "FirstInGroupByLogP": 1.0, "GROUP_ID": 16.0, "name": "108", "BestEnrichmentInGroup": 3.9617793661243303, "CLUSTER_LABEL": "response to heat", "GeneID": "814930|817173|817771|818562|820102|820438|820929|821983|823531|826988|827640|827880|828531|828714|828785|828791|828881|830019|831020|831856|832950|834207|834313|834854|834913|835609|836507|836626|836708|836838|837252|838063|838122|838224|841665|841789|841891|842083|842094|842203|842281|842951|843771|844273|844333", "GiniIndex": 0.0, "_InGO": 2.623906705539359, "_COUNT_001_PCT": 100.0}, "position": {"x": 829.0911628828349, "y": -377.5017108274003}, "selected": false}, {"data": {"id": "5018162", "Enrichment": 2.0469193391642375, "BestLogPInGroup": -4.249176698480076, "_PATTERN_": "M1", "_GeneInGOAndHitList": 33.0, "Hits": "AT2G01210|CPK6|ALE2|CPK14|FER|CPK13|AT4G16970|HAE|AT4G28650|SD2-5|PERK5|PBS1|SK13|CTR1|AT5G38210|WNK8|AT5G49760|PHOT2|EDR1|LRR XI-23|AT1G11050|PEPKR1|PEPKR2|CDPK1|CDKB2;2|RKF1|HERK2|AT1G53420|AT1G53440|AT1G56145|CRK2|CRK3|CLV1", "Description": "protein autophosphorylation", "_GeneInHitList": 1715.0, "Category": "GO Biological Processes", "LogP": -4.249176698480076, "_RANK_": 1.0, "FirstInGroupByEnrichment": 1.0, "_LogP_MyList": -4.249176698480076, "_TotalGeneInLibrary": 19148.0, "_GeneInGO": 180.0, "shared_name": "107", "Gene": "GO:0046777", "_MEMBER_MyList": 1.0, "STDV_InGO": 0.3317216211152397, "_COUNT_001": 33.0, "SUID": 5018162, "id_original": "107", "selected": false, "Log_q_value_": -2.1066192730670035, "canonicalName": "GO:0046777", "CategoryID": 19.0, "Z_score": 4.426241137357022, "EvidenceCutoff": 0.0, "PARENT_GO": "19_GO:0008152 metabolic process", "FirstInGroupByLogP": 1.0, "GROUP_ID": 20.0, "name": "107", "BestEnrichmentInGroup": 2.0469193391642375, "CLUSTER_LABEL": "protein autophosphorylation", "GeneID": "814649|816235|816549|818786|824318|824348|827405|828967|828983|829365|829595|831155|831316|831748|833803|834204|835039|835926|837393|837531|837646|837815|837824|838470|838687|839853|839937|841777|841779|842067|843389|843390|843915", "GiniIndex": 0.0, "_InGO": 1.924198250728863, "_COUNT_001_PCT": 100.0}, "position": {"x": 498.24439736464643, "y": 862.654111926506}, "selected": false}, {"data": {"id": "5018161", "Enrichment": 2.6078866165861547, "BestLogPInGroup": -6.457964441643428, "_PATTERN_": "M1", "_GeneInGOAndHitList": 32.0, "Hits": "C4H|REF4|DGD1|MS2|AT3G12900|ABCG29|MTO3|ATCAD4|UGT84A2|UKL2|UGT72E1|PRR2|LDOX|CCoAOMT1|MYB4|AT4G39230|CEV1|PRX52|TT4|MYB43|LAC11|TT2|RWP1|OMT1|LAC17|ABCG11|eEF-1Bb1|AT1G55270|PEN3|DIR5|AT1G80360|CCR2", "Description": "phenylpropanoid metabolic process", "_GeneInHitList": 1715.0, "Category": "GO Biological Processes", "LogP": -6.457964441643428, "_RANK_": 1.0, "FirstInGroupByEnrichment": 1.0, "_LogP_MyList": -6.457964441643428, "_TotalGeneInLibrary": 19148.0, "_GeneInGO": 137.0, "shared_name": "106", "Gene": "GO:0009698", "_MEMBER_MyList": 1.0, "STDV_InGO": 0.3267539607440956, "_COUNT_001": 32.0, "SUID": 5018161, "id_original": "106", "selected": false, "Log_q_value_": -3.5625418956040202, "canonicalName": "GO:0009698", "CategoryID": 19.0, "Z_score": 5.923925508094288, "EvidenceCutoff": 0.0, "PARENT_GO": "19_GO:0008152 metabolic process", "FirstInGroupByLogP": 1.0, "GROUP_ID": 6.0, "name": "106", "BestEnrichmentInGroup": 2.6583368041093984, "CLUSTER_LABEL": "phenylpropanoid metabolic process", "GeneID": "817599|819423|820339|820372|820473|820881|821003|821479|821710|822338|824238|827000|828387|829551|830018|830078|830399|830416|831241|831522|831887|833520|834106|835504|836124|838363|839903|841972|842281|842720|844376|844421", "GiniIndex": 0.0, "_InGO": 1.8658892128279883, "_COUNT_001_PCT": 100.0}, "position": {"x": 1031.1945545301737, "y": 692.1346798586349}, "selected": false}, {"data": {"id": "5018160", "Enrichment": 1.849419592552183, "BestLogPInGroup": -7.394204600080366, "_PATTERN_": "M1", "_GeneInGOAndHitList": 81.0, "Hits": "NAD-ME1|PHYB|NADP-ME1|SUR1|LIP1|PFK5|MES7|PKT3|FBA6|LOS2|AT2G36580|UGT74F1|AT2G45670|SDR3|LACS6|MFP2|FAD7|PGK1|DJ1A|AT3G02630|PLDALPHA1|AAE13|AAE7|AT3G02360|CHAT|FaTA|MES11|ACX4|AT3G52990|LCD|AT4G04320|AT4G05160|IBR1|AT4G10490|AT4G10500|HCD1|PPDK|IRX1|TAR2|AT4G25800|PFK3|FBA7|AIM1|HXK1|PFK1|CYP83B1|HDR|ABCD1|AT5G16240|TT2|ACS|AOS|KCS20|MOB1-like|PFK2|MAB1|AT5G57580|ABA1|UGT74E2|ACX3|FATB|AT1G12050|GAPC2|LAG13|ABA3|OPCL1|CAD1|ACC1|ABA2|FAP3|ABCD2|ACP2|LOX1|AT1G67280|KCS6|MES15|LOX4|OPR2|LACS9|AT1G80360|AT1G80950", "Description": "monocarboxylic acid metabolic process", "_GeneInHitList": 1715.0, "Category": "GO Biological Processes", "LogP": -7.394204600080366, "_RANK_": 1.0, "FirstInGroupByEnrichment": 1.0, "_LogP_MyList": -7.394204600080366, "_TotalGeneInLibrary": 19148.0, "_GeneInGO": 489.0, "shared_name": "105", "Gene": "GO:0032787", "_MEMBER_MyList": 1.0, "STDV_InGO": 0.5122386555796389, "_COUNT_001": 81.0, "SUID": 5018160, "id_original": "105", "selected": false, "Log_q_value_": -3.8967220627129957, "canonicalName": "GO:0032787", "CategoryID": 19.0, "Z_score": 5.968000998010182, "EvidenceCutoff": 0.0, "PARENT_GO": "19_GO:0008152 metabolic process", "FirstInGroupByLogP": 1.0, "GROUP_ID": 2.0, "name": "105", "BestEnrichmentInGroup": 1.849419592552183, "CLUSTER_LABEL": "monocarboxylic acid metabolic process", "GeneID": "815842|816394|816509|816585|816619|816781|816888|817876|818220|818226|818231|818988|819175|819326|819767|819870|820288|820461|820728|820773|820816|820862|820946|821163|821249|822102|822677|824347|824465|825386|825752|825864|825905|826641|826642|827089|827226|827612|828569|828685|828733|828758|829022|829034|829043|829277|829585|830144|831484|833520|833655|834273|834398|834591|834832|835157|835862|836838|837075|837140|837372|837757|837904|837919|838224|838639|839846|840521|841665|841787|841876|841900|841944|843048|843182|843255|843584|844002|844094|844376|844435", "GiniIndex": 0.0, "_InGO": 4.723032069970846, "_COUNT_001_PCT": 100.0}, "position": {"x": 182.33659096816206, "y": -7.07713502173624}, "selected": false}, {"data": {"id": "5018159", "Enrichment": 2.605170068027211, "BestLogPInGroup": -4.453341151591949, "_PATTERN_": "M1", "_GeneInGOAndHitList": 21.0, "Hits": "SGR5|SUR1|AT2G42330|CYP90D1|BR6OX2|DWF4|AT4G05160|TAR2|CYP83B1|ASA1|CYP724A1|AO1|CYP735A1|YUC5|OMT1|YUC9|CYP87A2|YUC11|DWF5|CYP735A2|AT1G80360", "Description": "hormone biosynthetic process", "_GeneInHitList": 1715.0, "Category": "GO Biological Processes", "LogP": -4.453341151591949, "_RANK_": 1.0, "FirstInGroupByEnrichment": 1.0, "_LogP_MyList": -4.453341151591949, "_TotalGeneInLibrary": 19148.0, "_GeneInGO": 90.0, "shared_name": "104", "Gene": "GO:0042446", "_MEMBER_MyList": 1.0, "STDV_InGO": 0.26556458843495845, "_COUNT_001": 21.0, "SUID": 5018159, "id_original": "104", "selected": false, "Log_q_value_": -2.2499497689425936, "canonicalName": "GO:0042446", "CategoryID": 19.0, "Z_score": 4.787403267985994, "EvidenceCutoff": 0.0, "PARENT_GO": "19_GO:0065007 biological regulation", "FirstInGroupByLogP": 1.0, "GROUP_ID": 17.0, "name": "104", "BestEnrichmentInGroup": 3.5257940770293077, "CLUSTER_LABEL": "hormone biosynthetic process", "GeneID": "814725|816585|818834|820582|822709|824229|825864|828569|829277|830457|831291|832221|833833|834411|835504|837024|837830|838741|841465|843031|844376", "GiniIndex": 0.0, "_InGO": 1.2244897959183674, "_COUNT_001_PCT": 100.0}, "position": {"x": 539.2541095838847, "y": 640.3771191286544}, "selected": false}, {"data": {"id": "5018158", "Enrichment": 2.2734192578130155, "BestLogPInGroup": -6.884446109484354, "_PATTERN_": "M1", "_GeneInGOAndHitList": 45.0, "Hits": "SGR5|CALS5|CESA10|CSLB04|cwINV4|GSL8|XTH32|CYT1|DPE2|NTRC|GSL10|LSF2|COBL1|EMB2729|IQD5|XTH16|UKL2|XT1|GSL05|ISA3|XTH15|IRX1|XTH9|SUS3|XTH14|XTH24|CESA1|LDA|CEV1|CESA5|GSL12|UGP2|IRX3|INV-E|BGLU42|SUS2|RSW3|CESA6|XTH8|SS3|AVP1|APL2|eEF-1Bb1|XYL1|AT1G77460", "Description": "cellular glucan metabolic process", "_GeneInHitList": 1715.0, "Category": "GO Biological Processes", "LogP": -6.884446109484354, "_RANK_": 1.0, "FirstInGroupByEnrichment": 1.0, "_LogP_MyList": -6.884446109484354, "_TotalGeneInLibrary": 19148.0, "_GeneInGO": 221.0, "shared_name": "103", "Gene": "GO:0006073", "_MEMBER_MyList": 1.0, "STDV_InGO": 0.3859831142959627, "_COUNT_001": 45.0, "SUID": 5018158, "id_original": "103", "selected": false, "Log_q_value_": -3.851010591852076, "canonicalName": "GO:0006073", "CategoryID": 19.0, "Z_score": 5.972044359040437, "EvidenceCutoff": 0.0, "PARENT_GO": "19_GO:0008152 metabolic process", "FirstInGroupByLogP": 1.0, "GROUP_ID": 4.0, "name": "103", "BestEnrichmentInGroup": 2.7912536443148688, "CLUSTER_LABEL": "cellular glucan metabolic process", "GeneID": "814725|815852|817092|817815|818191|818258|818259|818562|818682|818766|819903|820265|821245|821589|821783|821955|822338|825446|825650|826481|827051|827612|828024|828081|828687|829150|829376|830315|830399|830847|831140|831596|831608|832312|833656|834978|836504|836595|837698|837716|838138|839660|839903|843185|844082", "GiniIndex": 0.0, "_InGO": 2.623906705539359, "_COUNT_001_PCT": 100.0}, "position": {"x": 155.81511803725385, "y": -346.3072833371659}, "selected": false}, {"data": {"id": "5018157", "Enrichment": 1.845198487558289, "BestLogPInGroup": -5.527271192369212, "_PATTERN_": "M1", "_GeneInGOAndHitList": 59.0, "Hits": "HA1|VHA-A1|CXIP4|KUP11|CAX1|AMT2|MHX|NHX2|NiaP|CAX9|CHX19|SKOR|KUP3|AT3G21390|YSL6|AT3G46960|CAX3|CXIP1|KEA2|HAK5|ADNT1|ECA2|AT4G22120|ACA10|HA2|HMA1|HIPP21|PAA2|YSL2|CHX18|KAT1|BOU|AT5G48970|NHX3|ACA8|MYB59|ARF2|HA11|MGT9|NRAMP4|ECA4|ECA1|ABCG40|AVP1|NRAMP6|VHP2;2|CCC1|KUP10|GLR3.3|ZIP11|ZF14|PEN3|AT1G60160|IAR1|AT1G68650|VP2|NHX6|HA9|NRAMP1", "Description": "cation transport", "_GeneInHitList": 1715.0, "Category": "GO Biological Processes", "LogP": -5.527271192369212, "_RANK_": 1.0, "FirstInGroupByEnrichment": 1.0, "_LogP_MyList": -5.527271192369212, "_TotalGeneInLibrary": 19148.0, "_GeneInGO": 357.0, "shared_name": "102", "Gene": "GO:0006812", "_MEMBER_MyList": 1.0, "STDV_InGO": 0.4401087321893232, "_COUNT_001": 59.0, "SUID": 5018157, "id_original": "102", "selected": false, "Log_q_value_": -2.9048499183935417, "canonicalName": "GO:0006812", "CategoryID": 19.0, "Z_score": 5.056083513551728, "EvidenceCutoff": 0.0, "PARENT_GO": "19_GO:0051179 localization", "FirstInGroupByLogP": 1.0, "GROUP_ID": 8.0, "name": "102", "BestEnrichmentInGroup": 1.9848914804016846, "CLUSTER_LABEL": "cation transport", "GeneID": "816413|817400|817440|818071|818395|818409|819373|819665|820491|820622|821030|821052|821063|821693|822319|823849|824349|824655|825834|826973|827899|827984|828301|829112|829142|829881|831611|832253|832509|834163|834666|834724|834956|835640|835815|836099|836321|836388|836577|836868|837280|837296|838122|838138|838166|838249|839924|839997|840859|842041|842203|842281|842311|843138|843195|844231|844299|844405|844422", "GiniIndex": 0.0, "_InGO": 3.4402332361516037, "_COUNT_001_PCT": 100.0}, "position": {"x": 251.7570087538066, "y": 552.9955120729903}, "selected": false}, {"data": {"id": "5018156", "Enrichment": 2.2756717609700843, "BestLogPInGroup": -5.098051807941456, "_PATTERN_": "M1", "_GeneInGOAndHitList": 32.0, "Hits": "GAD4|ALDH6B2|LIP1|PKT3|MFP2|DIN4|AAE13|GAD5|AT3G02360|ASN1|ACX4|LCD|AT4G10490|AT4G10500|HCD1|AIM1|GLDP1|AT4G33150|MCCB|ADC2|ABCD1|AT5G09300|GAD|AT5G21100|ETFBETA|ACX3|AT1G12050|MCCA|GGT1|ABCD2|GAD2|AT1G80360", "Description": "carboxylic acid catabolic process", "_GeneInHitList": 1715.0, "Category": "GO Biological Processes", "LogP": -5.098051807941456, "_RANK_": 1.0, "FirstInGroupByEnrichment": 1.0, "_LogP_MyList": -5.098051807941456, "_TotalGeneInLibrary": 19148.0, "_GeneInGO": 157.0, "shared_name": "101", "Gene": "GO:0046395", "_MEMBER_MyList": 1.0, "STDV_InGO": 0.3267539607440956, "_COUNT_001": 32.0, "SUID": 5018156, "id_original": "101", "selected": false, "Log_q_value_": -2.6974792835821417, "canonicalName": "GO:0046395", "CategoryID": 19.0, "Z_score": 5.033976883574816, "EvidenceCutoff": 0.0, "PARENT_GO": "19_GO:0008152 metabolic process", "FirstInGroupByLogP": 1.0, "GROUP_ID": 12.0, "name": "101", "BestEnrichmentInGroup": 2.2756717609700843, "CLUSTER_LABEL": "carboxylic acid catabolic process", "GeneID": "814732|815903|816619|817876|819870|820547|820862|821044|821163|823888|824347|825386|826641|826642|827089|829022|829438|829452|829549|829623|830144|830789|831599|832234|834363|837140|837757|838362|838940|841876|842908|844376", "GiniIndex": 0.0, "_InGO": 1.8658892128279883, "_COUNT_001_PCT": 100.0}, "position": {"x": 48.1207325086894, "y": 196.37643248314657}, "selected": false}, {"data": {"id": "5018155", "Enrichment": 2.0300026504108137, "BestLogPInGroup": -5.137357799330468, "_PATTERN_": "M1", "_GeneInGOAndHitList": 42.0, "Hits": "MIOX2|PFK5|cwINV4|FBA6|LOS2|AT2G36580|DPE2|AT3G10720|LSF2|PGK1|AT3G02360|AT3G49220|AT3G52990|AT3G54440|AT3G55140|AT3G60730|ISA3|ATPMEPCRB|AT4G24780|PFK3|FBA7|HAE|HXK1|PFK1|LDA|AT5G09760|AT5G19730|AT5G21100|INV-E|AT5G26810|BGLU42|PFK2|PMEPCRF|AT5G64640|AT1G10050|GAPC2|A/N-InvD|AT1G04680|AT1G48430|PME2|XYL1|AT1G78060", "Description": "carbohydrate catabolic process", "_GeneInHitList": 1715.0, "Category": "GO Biological Processes", "LogP": -5.137357799330468, "_RANK_": 1.0, "FirstInGroupByEnrichment": 1.0, "_LogP_MyList": -5.137357799330468, "_TotalGeneInLibrary": 19148.0, "_GeneInGO": 231.0, "shared_name": "100", "Gene": "GO:0016052", "_MEMBER_MyList": 1.0, "STDV_InGO": 0.3732299005755553, "_COUNT_001": 42.0, "SUID": 5018155, "id_original": "100", "selected": false, "Log_q_value_": -2.719056508010723, "canonicalName": "GO:0016052", "CategoryID": 19.0, "Z_score": 4.9398591492496005, "EvidenceCutoff": 0.0, "PARENT_GO": "19_GO:0008152 metabolic process", "FirstInGroupByLogP": 1.0, "GROUP_ID": 11.0, "name": "100", "BestEnrichmentInGroup": 2.0300026504108137, "CLUSTER_LABEL": "carbohydrate catabolic process", "GeneID": "816499|816781|818191|818220|818226|818231|818682|820241|820265|820461|821163|824083|824465|824610|824680|825244|826481|828064|828580|828733|828758|828967|829034|829043|830315|830836|832093|832234|832312|832739|833656|834832|835418|836585|837540|837904|838871|839452|841264|841820|843185|844141", "GiniIndex": 0.0, "_InGO": 2.4489795918367347, "_COUNT_001_PCT": 100.0}, "position": {"x": 314.9780017957988, "y": -144.7361087155839}, "selected": false}, {"data": {"id": "5018154", "Enrichment": 3.9077551020408166, "BestLogPInGroup": -5.2985300801518775, "_PATTERN_": "M1", "_GeneInGOAndHitList": 14.0, "Hits": "GAD4|ALDH6B2|IBR3|GAD5|ALDH2B4|AT4G04320|AT4G12290|PYD2|PAO1|GAD|BETA-UP|ALDH2B7|ALDH7B4|GAD2", "Description": "beta-Alanine metabolism", "_GeneInHitList": 1715.0, "Category": "KEGG Pathway", "LogP": -5.2985300801518775, "_RANK_": 1.0, "FirstInGroupByEnrichment": 1.0, "_LogP_MyList": -5.2985300801518775, "_TotalGeneInLibrary": 19148.0, "_GeneInGO": 40.0, "shared_name": "99", "Gene": "ath00410", "_MEMBER_MyList": 1.0, "STDV_InGO": 0.21728011781042056, "_COUNT_001": 14.0, "SUID": 5018154, "id_original": "99", "selected": false, "Log_q_value_": -2.861745383138119, "canonicalName": "ath00410", "CategoryID": 24.0, "Z_score": 5.773997234526579, "EvidenceCutoff": 0.0, "PARENT_GO": "", "FirstInGroupByLogP": 1.0, "GROUP_ID": 10.0, "name": "99", "BestEnrichmentInGroup": 4.785006247396917, "CLUSTER_LABEL": "beta-Alanine metabolism", "GeneID": "814732|815903|819865|821044|823955|825752|826838|831093|831215|831599|836558|838991|841849|842908", "GiniIndex": 0.0, "_InGO": 0.8163265306122449, "_COUNT_001_PCT": 100.0}, "position": {"x": -96.06376150986529, "y": 452.9955120729903}, "selected": false}, {"data": {"id": "5018153", "Enrichment": 2.025511494104595, "BestLogPInGroup": -5.006591275515142, "_PATTERN_": "M1", "_GeneInGOAndHitList": 41.0, "Hits": "EXPA15|CALS5|AT2G17500|MIOX2|ALE2|IAA8|ABCG31|AUX1|EXPA4|EXPA8|DEX1|ROXY1|MS2|LOX5|ABCB19|NodGS|EXPA16|LBD29|HXK1|SLOMO|PLP5|RPN10|ASA1|GFA2|CUC2|TOP1ALPHA|AT5G58100|WOX2|EXPA10|LAP6|IRX9-L|FU|LOX1|ZF14|CYP704B1|EXPA1|AT1G71090|PIN1|EFS|LAX3|PIP5K2", "Description": "anatomical structure formation involved in morphogenesis", "_GeneInHitList": 1715.0, "Category": "GO Biological Processes", "LogP": -5.006591275515142, "_RANK_": 1.0, "FirstInGroupByEnrichment": 1.0, "_LogP_MyList": -5.006591275515142, "_TotalGeneInLibrary": 19148.0, "_GeneInGO": 226.0, "shared_name": "98", "Gene": "GO:0048646", "_MEMBER_MyList": 1.0, "STDV_InGO": 0.3688701128753461, "_COUNT_001": 41.0, "SUID": 5018153, "id_original": "98", "selected": false, "Log_q_value_": -2.623052090454608, "canonicalName": "GO:0048646", "CategoryID": 19.0, "Z_score": 4.8641571618601755, "EvidenceCutoff": 0.0, "PARENT_GO": "19_GO:0032502 developmental process", "FirstInGroupByLogP": 1.0, "GROUP_ID": 13.0, "name": "98", "BestEnrichmentInGroup": 2.3925031236984586, "CLUSTER_LABEL": "anatomical structure formation involved in morphogenesis", "GeneID": "814838|815852|816256|816499|816549|816798|817544|818390|818553|818656|820063|820200|820372|821808|822519|824484|824715|824988|829034|829457|829860|830019|830457|834854|835478|835623|835922|836053|839218|839280|839652|841446|841944|842203|843283|843288|843449|843693|844066|844105|844110", "GiniIndex": 0.0, "_InGO": 2.39067055393586, "_COUNT_001_PCT": 100.0}, "position": {"x": -7.653078831642631, "y": 932.3319073366622}, "selected": false}, {"data": {"id": "5018152", "Enrichment": 3.0211215914937406, "BestLogPInGroup": -5.995046853325587, "_PATTERN_": "M1", "_GeneInGOAndHitList": 23.0, "Hits": "PLDALPHA1|WSIP2|BAM2|DWF4|SHD|AT4G32700|HB-8|ERA1|AGO10|CUC2|TOP1ALPHA|BAM1|TTA1|TPL|CDKB2;2|ACC1|AT1G51160|ATHB-15|FAS1|PIN1|CLV1|CDKB2;1|TPR1", "Description": "anatomical structure arrangement", "_GeneInHitList": 1715.0, "Category": "GO Biological Processes", "LogP": -5.995046853325587, "_RANK_": 1.0, "FirstInGroupByEnrichment": 1.0, "_LogP_MyList": -5.995046853325587, "_TotalGeneInLibrary": 19148.0, "_GeneInGO": 85.0, "shared_name": "97", "Gene": "GO:0048532", "_MEMBER_MyList": 1.0, "STDV_InGO": 0.2777588534495954, "_COUNT_001": 23.0, "SUID": 5018152, "id_original": "97", "selected": false, "Log_q_value_": -3.275715566341861, "canonicalName": "GO:0048532", "CategoryID": 19.0, "Z_score": 5.85736983514223, "EvidenceCutoff": 0.0, "PARENT_GO": "19_GO:0032502 developmental process", "FirstInGroupByLogP": 1.0, "GROUP_ID": 7.0, "name": "97", "BestEnrichmentInGroup": 4.785006247396917, "CLUSTER_LABEL": "anatomical structure arrangement", "GeneID": "820816|820831|824129|824229|828520|829406|829424|834026|834403|835478|835623|836699|838039|838144|838687|840521|841539|841645|842858|843693|843915|843987|844388", "GiniIndex": 0.0, "_InGO": 1.3411078717201166, "_COUNT_001_PCT": 100.0}, "position": {"x": 790.5797931776347, "y": 645.9465008425216}, "selected": false}, {"data": {"id": "5018151", "Enrichment": 1.9578461580976332, "BestLogPInGroup": -4.253071092476187, "_PATTERN_": "M1", "_GeneInGOAndHitList": 37.0, "Hits": "AT2G01720|CR88|AT2G21630|AT3G09440|HSP70|RAD23C|AT3G18860|J3|AT3G51980|ATERDJ3B|CUL1|SHD|cpHsc70-1|HSP21|HSC70-1|Hsp70-2|AtCDC48C|P58IPK|STT3A|BIP1|BIP2|AT5G42190|RSW3|AT1G07400|CRT1b|SK4|AT1G24320|CUL2|AT1G27520|AT1G29310|STT3B|AT1G53540|ERD2|Hrd1B|EBS1|SKP1|PDIL1-2", "Description": "Protein processing in endoplasmic reticulum", "_GeneInHitList": 1715.0, "Category": "KEGG Pathway", "LogP": -4.253071092476187, "_RANK_": 1.0, "FirstInGroupByEnrichment": 1.0, "_LogP_MyList": -4.253071092476187, "_TotalGeneInLibrary": 19148.0, "_GeneInGO": 211.0, "shared_name": "96", "Gene": "ath04141", "_MEMBER_MyList": 1.0, "STDV_InGO": 0.35083317493823385, "_COUNT_001": 37.0, "SUID": 5018151, "id_original": "96", "selected": false, "Log_q_value_": -2.1066192730670035, "canonicalName": "ath04141", "CategoryID": 24.0, "Z_score": 4.388112623260986, "EvidenceCutoff": 0.0, "PARENT_GO": "", "FirstInGroupByLogP": 1.0, "GROUP_ID": 19.0, "name": "96", "BestEnrichmentInGroup": 1.9578461580976332, "CLUSTER_LABEL": "Protein processing in endoplasmic reticulum", "GeneID": "814701|814930|816701|820102|820438|821195|821419|823531|824361|825434|825648|828520|828531|828881|831020|831856|831870|831917|832089|832950|834207|834224|836504|837252|837441|838604|839048|839415|839643|839805|840312|841789|842094|842812|843462|843928|844087", "GiniIndex": 0.0, "_InGO": 2.1574344023323615, "_COUNT_001_PCT": 100.0}, "position": {"x": 612.2327148542704, "y": -269.3215350461503}, "selected": false}, {"data": {"id": "5018150", "Enrichment": 2.481114350502106, "BestLogPInGroup": -4.952846663384178, "_PATTERN_": "M1", "_GeneInGOAndHitList": 26.0, "Hits": "PFK5|FBA6|LOS2|AT2G36580|PGK1|AT3G13930|AT3G01590|ALDH2B4|AT3G52990|PFK3|FBA7|HXK1|PFK1|AT4G33070|PDC3|ACS|PFK2|MAB1|PDC2|AT5G57330|GAPC2|PGM3|ALDH2B7|ALDH7B4|AT1G64710|ADH1", "Description": "Glycolysis / Gluconeogenesis", "_GeneInHitList": 1715.0, "Category": "KEGG Pathway", "LogP": -4.952846663384178, "_RANK_": 1.0, "FirstInGroupByEnrichment": 1.0, "_LogP_MyList": -4.952846663384178, "_TotalGeneInLibrary": 19148.0, "_GeneInGO": 117.0, "shared_name": "95", "Gene": "ath00010", "_MEMBER_MyList": 1.0, "STDV_InGO": 0.29505658543654684, "_COUNT_001": 26.0, "SUID": 5018150, "id_original": "95", "selected": false, "Log_q_value_": -2.6014921616950457, "canonicalName": "ath00010", "CategoryID": 24.0, "Z_score": 5.0401920133430185, "EvidenceCutoff": 0.0, "PARENT_GO": "", "FirstInGroupByLogP": 1.0, "GROUP_ID": 14.0, "name": "95", "BestEnrichmentInGroup": 2.715814356630683, "CLUSTER_LABEL": "Glycolysis / Gluconeogenesis", "GeneID": "816781|818220|818226|818231|820461|820606|821108|823955|824465|828733|828758|829034|829043|829444|831414|833655|834832|835157|835587|835838|837904|838927|838991|841849|842779|844047", "GiniIndex": 0.0, "_InGO": 1.5160349854227406, "_COUNT_001_PCT": 100.0}, "position": {"x": 358.1883594618144, "y": 24.39887816185751}, "selected": false}, {"data": {"id": "5018149", "Enrichment": 3.857005035780546, "BestLogPInGroup": -6.871371874499784, "_PATTERN_": "M1", "_GeneInGOAndHitList": 19.0, "Hits": "PFK5|cwINV4|ATBFRUCT1|AT3G54440|UGE5|STS|PFK3|HXK1|PFK1|AGAL2|AGAL1|AT5G11720|cwINV6|UGP2|SIP1|PFK2|USP|PGM3|GolS4", "Description": "Galactose metabolism", "_GeneInHitList": 1715.0, "Category": "KEGG Pathway", "LogP": -6.871371874499784, "_RANK_": 1.0, "FirstInGroupByEnrichment": 1.0, "_LogP_MyList": -6.871371874499784, "_TotalGeneInLibrary": 19148.0, "_GeneInGO": 55.0, "shared_name": "94", "Gene": "ath00052", "_MEMBER_MyList": 1.0, "STDV_InGO": 0.2527513813908869, "_COUNT_001": 19.0, "SUID": 5018149, "id_original": "94", "selected": false, "Log_q_value_": -3.851010591852076, "canonicalName": "ath00052", "CategoryID": 24.0, "Z_score": 6.655054710220199, "EvidenceCutoff": 0.0, "PARENT_GO": "", "FirstInGroupByLogP": 1.0, "GROUP_ID": 5.0, "name": "94", "BestEnrichmentInGroup": 3.857005035780546, "CLUSTER_LABEL": "Galactose metabolism", "GeneID": "816781|818191|820591|824610|826696|828186|828733|829034|829043|830735|830736|831044|831065|831596|834037|834832|835333|838927|842342", "GiniIndex": 0.0, "_InGO": 1.1078717201166182, "_COUNT_001_PCT": 100.0}, "position": {"x": 395.2269451246562, "y": 970.376279895256}, "selected": false}, {"data": {"id": "5018148", "Enrichment": 8.373760932944606, "BestLogPInGroup": -4.912550025708696, "_PATTERN_": "M1", "_GeneInGOAndHitList": 6.0, "Hits": "CDKB1;2|RBR1|CYCD3;1|DPB|CDKB2;2|CDKB2;1", "Description": "G1/S transition of mitotic cell cycle", "_GeneInHitList": 1715.0, "Category": "GO Biological Processes", "LogP": -4.912550025708696, "_RANK_": 1.0, "FirstInGroupByEnrichment": 1.0, "_LogP_MyList": -4.912550025708696, "_TotalGeneInLibrary": 19148.0, "_GeneInGO": 8.0, "shared_name": "93", "Gene": "GO:0000082", "_MEMBER_MyList": 1.0, "STDV_InGO": 0.14257732751301322, "_COUNT_001": 6.0, "SUID": 5018148, "id_original": "93", "selected": false, "Log_q_value_": -2.5764354905763005, "canonicalName": "GO:0000082", "CategoryID": 19.0, "Z_score": 6.542736735144511, "EvidenceCutoff": 0.0, "PARENT_GO": "19_GO:0009987 cellular process", "FirstInGroupByLogP": 1.0, "GROUP_ID": 15.0, "name": "93", "BestEnrichmentInGroup": 8.373760932944606, "CLUSTER_LABEL": "G1/S transition of mitotic cell cycle", "GeneID": "818444|820408|829564|831847|838687|843987", "GiniIndex": 0.0, "_InGO": 0.3498542274052478, "_COUNT_001_PCT": 100.0}, "position": {"x": 295.2269451246562, "y": 862.654111926506}, "selected": false}, {"data": {"id": "5018147", "Enrichment": 3.5401265732773948, "BestLogPInGroup": -4.43567844525421, "_PATTERN_": "M1", "_GeneInGOAndHitList": 13.0, "Hits": "PKT3|LACS6|IBR3|MFP2|ALDH2B4|ACX4|AIM1|ACX3|ALDH2B7|ALDH7B4|AT1G64710|ADH1|LACS9", "Description": "Fatty acid degradation", "_GeneInHitList": 1715.0, "Category": "KEGG Pathway", "LogP": -4.43567844525421, "_RANK_": 1.0, "FirstInGroupByEnrichment": 1.0, "_LogP_MyList": -4.43567844525421, "_TotalGeneInLibrary": 19148.0, "_GeneInGO": 41.0, "shared_name": "92", "Gene": "ath00071", "_MEMBER_MyList": 1.0, "STDV_InGO": 0.20943789654306882, "_COUNT_001": 13.0, "SUID": 5018147, "id_original": "92", "selected": false, "Log_q_value_": -2.2499497689425936, "canonicalName": "ath00071", "CategoryID": 24.0, "Z_score": 5.106782954915108, "EvidenceCutoff": 0.0, "PARENT_GO": "", "FirstInGroupByLogP": 1.0, "GROUP_ID": 18.0, "name": "92", "BestEnrichmentInGroup": 5.153083651042834, "CLUSTER_LABEL": "Fatty acid degradation", "GeneID": "817876|819767|819865|819870|823955|824347|829022|837140|838991|841849|842779|844047|844094", "GiniIndex": 0.0, "_InGO": 0.7580174927113703, "_COUNT_001_PCT": 100.0}, "position": {"x": -132.8876445665059, "y": 651.604795520256}, "selected": false}, {"data": {"id": "5018146", "Enrichment": 1.9578461580976332, "BestLogPInGroup": -4.253071092476187, "_PATTERN_": "M1", "_GeneInGOAndHitList": 37.0, "Hits": "AT2G01720|CR88|AT2G21630|AT3G09440|HSP70|RAD23C|AT3G18860|J3|AT3G51980|ATERDJ3B|CUL1|SHD|cpHsc70-1|HSP21|HSC70-1|Hsp70-2|AtCDC48C|P58IPK|STT3A|BIP1|BIP2|AT5G42190|RSW3|AT1G07400|CRT1b|SK4|AT1G24320|CUL2|AT1G27520|AT1G29310|STT3B|AT1G53540|ERD2|Hrd1B|EBS1|SKP1|PDIL1-2", "Description": "Protein processing in endoplasmic reticulum", "_GeneInHitList": 1715.0, "Category": "KEGG Pathway", "LogP": -4.253071092476187, "_RANK_": 1.0, "FirstInGroupByEnrichment": 0.0, "_LogP_MyList": -4.253071092476187, "_TotalGeneInLibrary": 19148.0, "_GeneInGO": 211.0, "shared_name": "91", "Gene": "ko04141", "_MEMBER_MyList": 1.0, "STDV_InGO": 0.35083317493823385, "_COUNT_001": 37.0, "SUID": 5018146, "id_original": "91", "selected": false, "Log_q_value_": -2.1066192730670035, "canonicalName": "ko04141", "CategoryID": 24.0, "Z_score": 4.388112623260986, "EvidenceCutoff": 0.0, "PARENT_GO": "", "FirstInGroupByLogP": 0.0, "GROUP_ID": 19.0, "name": "91", "BestEnrichmentInGroup": 1.9578461580976332, "CLUSTER_LABEL": " ", "GeneID": "814701|814930|816701|820102|820438|821195|821419|823531|824361|825434|825648|828520|828531|828881|831020|831856|831870|831917|832089|832950|834207|834224|836504|837252|837441|838604|839048|839415|839643|839805|840312|841789|842094|842812|843462|843928|844087", "GiniIndex": 0.0, "_InGO": 2.1574344023323615, "_COUNT_001_PCT": 100.0}, "position": {"x": 564.7632953749003, "y": -362.68707459693155}, "selected": false}, {"data": {"id": "5018145", "Enrichment": 2.350529384686205, "BestLogPInGroup": -4.43567844525421, "_PATTERN_": "M1", "_GeneInGOAndHitList": 12.0, "Hits": "MES7|PKT3|MES11|AT4G05160|AIM1|AOS|MOB1-like|OPCL1|LOX1|MES15|LOX4|OPR2", "Description": "jasmonic acid metabolic process", "_GeneInHitList": 1715.0, "Category": "GO Biological Processes", "LogP": -2.3927977777407485, "_RANK_": 1.0, "FirstInGroupByEnrichment": 0.0, "_LogP_MyList": -2.3927977777407485, "_TotalGeneInLibrary": 19148.0, "_GeneInGO": 57.0, "shared_name": "90", "Gene": "GO:0009694", "_MEMBER_MyList": 1.0, "STDV_InGO": 0.20128052680749953, "_COUNT_001": 12.0, "SUID": 5018145, "id_original": "90", "selected": false, "Log_q_value_": -0.8953152403733782, "canonicalName": "GO:0009694", "CategoryID": 19.0, "Z_score": 3.2027533397331864, "EvidenceCutoff": 0.0, "PARENT_GO": "19_GO:0008152 metabolic process", "FirstInGroupByLogP": 0.0, "GROUP_ID": 18.0, "name": "90", "BestEnrichmentInGroup": 5.153083651042834, "CLUSTER_LABEL": " ", "GeneID": "816888|817876|822677|825864|829022|834273|834591|838639|841944|843255|843584|844002", "GiniIndex": 0.0, "_InGO": 0.6997084548104956, "_COUNT_001_PCT": 100.0}, "position": {"x": -15.705149449318412, "y": 762.654111926506}, "selected": false}, {"data": {"id": "5018144", "Enrichment": 3.04500397561622, "BestLogPInGroup": -4.43567844525421, "_PATTERN_": "M1", "_GeneInGOAndHitList": 9.0, "Hits": "PKT3|AT4G05160|AIM1|AOS|MOB1-like|OPCL1|LOX1|LOX4|OPR2", "Description": "jasmonic acid biosynthetic process", "_GeneInHitList": 1715.0, "Category": "GO Biological Processes", "LogP": -2.714792375538477, "_RANK_": 1.0, "FirstInGroupByEnrichment": 0.0, "_LogP_MyList": -2.714792375538477, "_TotalGeneInLibrary": 19148.0, "_GeneInGO": 33.0, "shared_name": "89", "Gene": "GO:0009695", "_MEMBER_MyList": 1.0, "STDV_InGO": 0.17446751751408907, "_COUNT_001": 9.0, "SUID": 5018144, "id_original": "89", "selected": false, "Log_q_value_": -1.068568186890182, "canonicalName": "GO:0009695", "CategoryID": 19.0, "Z_score": 3.6877404002994223, "EvidenceCutoff": 0.0, "PARENT_GO": "19_GO:0008152 metabolic process", "FirstInGroupByLogP": 0.0, "GROUP_ID": 18.0, "name": "89", "BestEnrichmentInGroup": 5.153083651042834, "CLUSTER_LABEL": " ", "GeneID": "817876|825864|829022|834273|834591|838639|841944|843584|844002", "GiniIndex": 0.0, "_InGO": 0.5247813411078717, "_COUNT_001_PCT": 100.0}, "position": {"x": 55.80351754286909, "y": 709.5057049440841}, "selected": false}, {"data": {"id": "5018143", "Enrichment": 5.153083651042834, "BestLogPInGroup": -4.43567844525421, "_PATTERN_": "M1", "_GeneInGOAndHitList": 6.0, "Hits": "PKT3|IBR3|MFP2|ACX4|AIM1|ACX3", "Description": "beta-Oxidation", "_GeneInHitList": 1715.0, "Category": "KEGG Pathway", "LogP": -3.296823432613003, "_RANK_": 1.0, "FirstInGroupByEnrichment": 0.0, "_LogP_MyList": -3.296823432613003, "_TotalGeneInLibrary": 19148.0, "_GeneInGO": 13.0, "shared_name": "88", "Gene": "ath_M00087", "_MEMBER_MyList": 1.0, "STDV_InGO": 0.14257732751301322, "_COUNT_001": 6.0, "SUID": 5018143, "id_original": "88", "selected": false, "Log_q_value_": -1.392561337935265, "canonicalName": "ath_M00087", "CategoryID": 24.0, "Z_score": 4.698124131923432, "EvidenceCutoff": 0.0, "PARENT_GO": "", "FirstInGroupByLogP": 0.0, "GROUP_ID": 18.0, "name": "88", "BestEnrichmentInGroup": 5.153083651042834, "CLUSTER_LABEL": " ", "GeneID": "817876|819865|819870|824347|829022|837140", "GiniIndex": 0.0, "_InGO": 0.3498542274052478, "_COUNT_001_PCT": 100.0}, "position": {"x": -16.381907261818412, "y": 565.3888226198653}, "selected": false}, {"data": {"id": "5018142", "Enrichment": 5.153083651042834, "BestLogPInGroup": -4.43567844525421, "_PATTERN_": "M1", "_GeneInGOAndHitList": 6.0, "Hits": "PKT3|IBR3|MFP2|ACX4|AIM1|ACX3", "Description": "beta-Oxidation", "_GeneInHitList": 1715.0, "Category": "KEGG Pathway", "LogP": -3.296823432613003, "_RANK_": 1.0, "FirstInGroupByEnrichment": 0.0, "_LogP_MyList": -3.296823432613003, "_TotalGeneInLibrary": 19148.0, "_GeneInGO": 13.0, "shared_name": "87", "Gene": "M00087", "_MEMBER_MyList": 1.0, "STDV_InGO": 0.14257732751301322, "_COUNT_001": 6.0, "SUID": 5018142, "id_original": "87", "selected": false, "Log_q_value_": -1.392561337935265, "canonicalName": "M00087", "CategoryID": 24.0, "Z_score": 4.698124131923432, "EvidenceCutoff": 0.0, "PARENT_GO": "", "FirstInGroupByLogP": 0.0, "GROUP_ID": 18.0, "name": "87", "BestEnrichmentInGroup": 5.153083651042834, "CLUSTER_LABEL": " ", "GeneID": "817876|819865|819870|824347|829022|837140", "GiniIndex": 0.0, "_InGO": 0.3498542274052478, "_COUNT_001_PCT": 100.0}, "position": {"x": -78.09540823838091, "y": 552.9955120729903}, "selected": false}, {"data": {"id": "5018141", "Enrichment": 3.721671525753158, "BestLogPInGroup": -4.43567844525421, "_PATTERN_": "M1", "_GeneInGOAndHitList": 9.0, "Hits": "PKT3|MFP2|ACX4|AIM1|AOS|ACX3|OPCL1|LOX4|OPR2", "Description": "Jasmonic acid biosynthesis", "_GeneInHitList": 1715.0, "Category": "KEGG Pathway", "LogP": -3.416682908265476, "_RANK_": 1.0, "FirstInGroupByEnrichment": 0.0, "_LogP_MyList": -3.416682908265476, "_TotalGeneInLibrary": 19148.0, "_GeneInGO": 27.0, "shared_name": "86", "Gene": "ath_M00113", "_MEMBER_MyList": 1.0, "STDV_InGO": 0.17446751751408907, "_COUNT_001": 9.0, "SUID": 5018141, "id_original": "86", "selected": false, "Log_q_value_": -1.4814932353545802, "canonicalName": "ath_M00113", "CategoryID": 24.0, "Z_score": 4.438729267460199, "EvidenceCutoff": 0.0, "PARENT_GO": "", "FirstInGroupByLogP": 0.0, "GROUP_ID": 18.0, "name": "86", "BestEnrichmentInGroup": 5.153083651042834, "CLUSTER_LABEL": " ", "GeneID": "817876|819870|824347|829022|834273|837140|838639|843584|844002", "GiniIndex": 0.0, "_InGO": 0.5247813411078717, "_COUNT_001_PCT": 100.0}, "position": {"x": -79.85889700791216, "y": 697.5156536745528}, "selected": false}, {"data": {"id": "5018140", "Enrichment": 3.721671525753158, "BestLogPInGroup": -4.43567844525421, "_PATTERN_": "M1", "_GeneInGOAndHitList": 9.0, "Hits": "PKT3|MFP2|ACX4|AIM1|AOS|ACX3|OPCL1|LOX4|OPR2", "Description": "Jasmonic acid biosynthesis", "_GeneInHitList": 1715.0, "Category": "KEGG Pathway", "LogP": -3.416682908265476, "_RANK_": 1.0, "FirstInGroupByEnrichment": 0.0, "_LogP_MyList": -3.416682908265476, "_TotalGeneInLibrary": 19148.0, "_GeneInGO": 27.0, "shared_name": "85", "Gene": "M00113", "_MEMBER_MyList": 1.0, "STDV_InGO": 0.17446751751408907, "_COUNT_001": 9.0, "SUID": 5018140, "id_original": "85", "selected": false, "Log_q_value_": -1.4814932353545802, "canonicalName": "M00113", "CategoryID": 24.0, "Z_score": 4.438729267460199, "EvidenceCutoff": 0.0, "PARENT_GO": "", "FirstInGroupByLogP": 0.0, "GROUP_ID": 18.0, "name": "85", "BestEnrichmentInGroup": 5.153083651042834, "CLUSTER_LABEL": " ", "GeneID": "817876|819870|824347|829022|834273|837140|838639|843584|844002", "GiniIndex": 0.0, "_InGO": 0.5247813411078717, "_COUNT_001_PCT": 100.0}, "position": {"x": 11.678883753806588, "y": 629.6666241335372}, "selected": false}, {"data": {"id": "5018139", "Enrichment": 3.4115322319403956, "BestLogPInGroup": -4.43567844525421, "_PATTERN_": "M1", "_GeneInGOAndHitList": 11.0, "Hits": "PKT3|MFP2|CHAT|ACX4|AIM1|AOS|ACX3|OPCL1|LOX4|OPR2|ADH1", "Description": "alpha-Linolenic acid metabolism", "_GeneInHitList": 1715.0, "Category": "KEGG Pathway", "LogP": -3.677552006660077, "_RANK_": 1.0, "FirstInGroupByEnrichment": 0.0, "_LogP_MyList": -3.677552006660077, "_TotalGeneInLibrary": 19148.0, "_GeneInGO": 36.0, "shared_name": "84", "Gene": "ko00592", "_MEMBER_MyList": 1.0, "STDV_InGO": 0.19276800431157728, "_COUNT_001": 11.0, "SUID": 5018139, "id_original": "84", "selected": false, "Log_q_value_": -1.691952830271581, "canonicalName": "ko00592", "CategoryID": 24.0, "Z_score": 4.542423465968768, "EvidenceCutoff": 0.0, "PARENT_GO": "", "FirstInGroupByLogP": 0.0, "GROUP_ID": 18.0, "name": "84", "BestEnrichmentInGroup": 5.153083651042834, "CLUSTER_LABEL": " ", "GeneID": "817876|819870|821249|824347|829022|834273|837140|838639|843584|844002|844047", "GiniIndex": 0.0, "_InGO": 0.641399416909621, "_COUNT_001_PCT": 100.0}, "position": {"x": -55.52595023056841, "y": 634.1966534304122}, "selected": false}, {"data": {"id": "5018138", "Enrichment": 3.4115322319403956, "BestLogPInGroup": -4.43567844525421, "_PATTERN_": "M1", "_GeneInGOAndHitList": 11.0, "Hits": "PKT3|MFP2|CHAT|ACX4|AIM1|AOS|ACX3|OPCL1|LOX4|OPR2|ADH1", "Description": "alpha-Linolenic acid metabolism", "_GeneInHitList": 1715.0, "Category": "KEGG Pathway", "LogP": -3.677552006660077, "_RANK_": 1.0, "FirstInGroupByEnrichment": 0.0, "_LogP_MyList": -3.677552006660077, "_TotalGeneInLibrary": 19148.0, "_GeneInGO": 36.0, "shared_name": "83", "Gene": "ath00592", "_MEMBER_MyList": 1.0, "STDV_InGO": 0.19276800431157728, "_COUNT_001": 11.0, "SUID": 5018138, "id_original": "83", "selected": false, "Log_q_value_": -1.691952830271581, "canonicalName": "ath00592", "CategoryID": 24.0, "Z_score": 4.542423465968768, "EvidenceCutoff": 0.0, "PARENT_GO": "", "FirstInGroupByLogP": 0.0, "GROUP_ID": 18.0, "name": "83", "BestEnrichmentInGroup": 5.153083651042834, "CLUSTER_LABEL": " ", "GeneID": "817876|819870|821249|824347|829022|834273|837140|838639|843584|844002|844047", "GiniIndex": 0.0, "_InGO": 0.641399416909621, "_COUNT_001_PCT": 100.0}, "position": {"x": -24.989756382912162, "y": 675.9905682253341}, "selected": false}, {"data": {"id": "5018137", "Enrichment": 3.5401265732773948, "BestLogPInGroup": -4.43567844525421, "_PATTERN_": "M1", "_GeneInGOAndHitList": 13.0, "Hits": "PKT3|LACS6|IBR3|MFP2|ALDH2B4|ACX4|AIM1|ACX3|ALDH2B7|ALDH7B4|AT1G64710|ADH1|LACS9", "Description": "Fatty acid degradation", "_GeneInHitList": 1715.0, "Category": "KEGG Pathway", "LogP": -4.43567844525421, "_RANK_": 1.0, "FirstInGroupByEnrichment": 0.0, "_LogP_MyList": -4.43567844525421, "_TotalGeneInLibrary": 19148.0, "_GeneInGO": 41.0, "shared_name": "82", "Gene": "ko00071", "_MEMBER_MyList": 1.0, "STDV_InGO": 0.20943789654306882, "_COUNT_001": 13.0, "SUID": 5018137, "id_original": "82", "selected": false, "Log_q_value_": -2.2499497689425936, "canonicalName": "ko00071", "CategoryID": 24.0, "Z_score": 5.106782954915108, "EvidenceCutoff": 0.0, "PARENT_GO": "", "FirstInGroupByLogP": 0.0, "GROUP_ID": 18.0, "name": "82", "BestEnrichmentInGroup": 5.153083651042834, "CLUSTER_LABEL": " ", "GeneID": "817876|819767|819865|819870|823955|824347|829022|837140|838991|841849|842779|844047|844094", "GiniIndex": 0.0, "_InGO": 0.7580174927113703, "_COUNT_001_PCT": 100.0}, "position": {"x": -127.09668997666216, "y": 589.5973187136153}, "selected": false}, {"data": {"id": "5018136", "Enrichment": 2.1199394766948374, "BestLogPInGroup": -4.453341151591949, "_PATTERN_": "M1", "_GeneInGOAndHitList": 15.0, "Hits": "SUR1|CYP71A13|MPK6|IBR1|TAR2|GGP1|CYP83B1|RRTF1|ASA1|CAD1|OMT1|UGT74E2|PAI3|PEN3|AT1G80360", "Description": "indole-containing compound metabolic process", "_GeneInHitList": 1715.0, "Category": "GO Biological Processes", "LogP": -2.396527619042437, "_RANK_": 1.0, "FirstInGroupByEnrichment": 0.0, "_LogP_MyList": -2.396527619042437, "_TotalGeneInLibrary": 19148.0, "_GeneInGO": 79.0, "shared_name": "81", "Gene": "GO:0042430", "_MEMBER_MyList": 1.0, "STDV_InGO": 0.22484016930673154, "_COUNT_001": 15.0, "SUID": 5018136, "id_original": "81", "selected": false, "Log_q_value_": -0.8953152403733782, "canonicalName": "GO:0042430", "CategoryID": 19.0, "Z_score": 3.1285313075456633, "EvidenceCutoff": 0.0, "PARENT_GO": "19_GO:0008152 metabolic process", "FirstInGroupByLogP": 0.0, "GROUP_ID": 17.0, "name": "81", "BestEnrichmentInGroup": 3.5257940770293077, "CLUSTER_LABEL": " ", "GeneID": "816585|817628|818982|825905|828569|829176|829277|829591|830457|834430|835504|837075|839817|842281|844376", "GiniIndex": 0.0, "_InGO": 0.8746355685131195, "_COUNT_001_PCT": 100.0}, "position": {"x": 460.3271076307596, "y": 608.8525067018966}, "selected": false}, {"data": {"id": "5018135", "Enrichment": 2.9126124984155153, "BestLogPInGroup": -4.453341151591949, "_PATTERN_": "M1", "_GeneInGOAndHitList": 12.0, "Hits": "SUR1|CYP71A13|ALDH2B4|TAR2|CYP83B1|AO1|YUC5|YUC9|YUC11|ALDH2B7|UGT74B1|ALDH7B4", "Description": "Tryptophan metabolism", "_GeneInHitList": 1715.0, "Category": "KEGG Pathway", "LogP": -3.2531438723455284, "_RANK_": 1.0, "FirstInGroupByEnrichment": 0.0, "_LogP_MyList": -3.2531438723455284, "_TotalGeneInLibrary": 19148.0, "_GeneInGO": 46.0, "shared_name": "80", "Gene": "ko00380", "_MEMBER_MyList": 1.0, "STDV_InGO": 0.20128052680749953, "_COUNT_001": 12.0, "SUID": 5018135, "id_original": "80", "selected": false, "Log_q_value_": -1.392561337935265, "canonicalName": "ko00380", "CategoryID": 24.0, "Z_score": 4.073454321995222, "EvidenceCutoff": 0.0, "PARENT_GO": "", "FirstInGroupByLogP": 0.0, "GROUP_ID": 17.0, "name": "80", "BestEnrichmentInGroup": 3.5257940770293077, "CLUSTER_LABEL": " ", "GeneID": "816585|817628|823955|828569|829277|832221|834411|837024|838741|838991|839022|841849", "GiniIndex": 0.0, "_InGO": 0.6997084548104956, "_COUNT_001_PCT": 100.0}, "position": {"x": 462.20473214247835, "y": 552.9955120729903}, "selected": false}, {"data": {"id": "5018134", "Enrichment": 2.9126124984155153, "BestLogPInGroup": -4.453341151591949, "_PATTERN_": "M1", "_GeneInGOAndHitList": 12.0, "Hits": "SUR1|CYP71A13|ALDH2B4|TAR2|CYP83B1|AO1|YUC5|YUC9|YUC11|ALDH2B7|UGT74B1|ALDH7B4", "Description": "Tryptophan metabolism", "_GeneInHitList": 1715.0, "Category": "KEGG Pathway", "LogP": -3.2531438723455284, "_RANK_": 1.0, "FirstInGroupByEnrichment": 0.0, "_LogP_MyList": -3.2531438723455284, "_TotalGeneInLibrary": 19148.0, "_GeneInGO": 46.0, "shared_name": "79", "Gene": "ath00380", "_MEMBER_MyList": 1.0, "STDV_InGO": 0.20128052680749953, "_COUNT_001": 12.0, "SUID": 5018134, "id_original": "79", "selected": false, "Log_q_value_": -1.392561337935265, "canonicalName": "ath00380", "CategoryID": 24.0, "Z_score": 4.073454321995222, "EvidenceCutoff": 0.0, "PARENT_GO": "", "FirstInGroupByLogP": 0.0, "GROUP_ID": 17.0, "name": "79", "BestEnrichmentInGroup": 3.5257940770293077, "CLUSTER_LABEL": " ", "GeneID": "816585|817628|823955|828569|829277|832221|834411|837024|838741|838991|839022|841849", "GiniIndex": 0.0, "_InGO": 0.6997084548104956, "_COUNT_001_PCT": 100.0}, "position": {"x": 404.41518136122835, "y": 605.592832629631}, "selected": false}, {"data": {"id": "5018133", "Enrichment": 1.7209232995024002, "BestLogPInGroup": -4.453341151591949, "_PATTERN_": "M1", "_GeneInGOAndHitList": 41.0, "Hits": "SGR5|AT2G17500|SUR1|BAS1|ABCB1|AUX1|AT2G42330|CYP90D1|ABCB19|BR6OX2|DWF4|AT4G05160|IBR1|TAR2|CYP83B1|APM1|ASA1|TT4|CYP724A1|AO1|CYP735A1|YUC5|ILL3|OMT1|ILL2|YUC9|UGT74E2|CYP87A2|LAG13|AVP1|MKK7|AT1G20925|YUC11|DWF5|PEN3|ETR1|CYP735A2|AT1G71090|PIN1|LAX3|AT1G80360", "Description": "regulation of hormone levels", "_GeneInHitList": 1715.0, "Category": "GO Biological Processes", "LogP": -3.3773217904155035, "_RANK_": 1.0, "FirstInGroupByEnrichment": 0.0, "_LogP_MyList": -3.3773217904155035, "_TotalGeneInLibrary": 19148.0, "_GeneInGO": 266.0, "shared_name": "78", "Gene": "GO:0010817", "_MEMBER_MyList": 1.0, "STDV_InGO": 0.3688701128753461, "_COUNT_001": 41.0, "SUID": 5018133, "id_original": "78", "selected": false, "Log_q_value_": -1.4538705207758522, "canonicalName": "GO:0010817", "CategoryID": 19.0, "Z_score": 3.713660934168528, "EvidenceCutoff": 0.0, "PARENT_GO": "19_GO:0065007 biological regulation", "FirstInGroupByLogP": 0.0, "GROUP_ID": 17.0, "name": "78", "BestEnrichmentInGroup": 3.5257940770293077, "CLUSTER_LABEL": " ", "GeneID": "814725|816256|816585|817212|818265|818390|818834|820582|822519|822709|824229|825864|825905|828569|829277|829446|830457|831241|831291|832221|833833|834411|835501|835504|835767|837024|837075|837830|837919|838138|838416|838686|838741|841465|842281|842951|843031|843449|843693|844105|844376", "GiniIndex": 0.0, "_InGO": 2.39067055393586, "_COUNT_001_PCT": 100.0}, "position": {"x": 555.1725666151347, "y": 712.8166790651778}, "selected": false}, {"data": {"id": "5018132", "Enrichment": 2.588988887480458, "BestLogPInGroup": -4.453341151591949, "_PATTERN_": "M1", "_GeneInGOAndHitList": 16.0, "Hits": "SGR5|SUR1|AT2G42330|AT4G05160|IBR1|TAR2|CYP83B1|ASA1|AO1|YUC5|ILL3|ILL2|YUC9|UGT74E2|YUC11|AT1G80360", "Description": "auxin metabolic process", "_GeneInHitList": 1715.0, "Category": "GO Biological Processes", "LogP": -3.5029731358700604, "_RANK_": 1.0, "FirstInGroupByEnrichment": 0.0, "_LogP_MyList": -3.5029731358700604, "_TotalGeneInLibrary": 19148.0, "_GeneInGO": 69.0, "shared_name": "77", "Gene": "GO:0009850", "_MEMBER_MyList": 1.0, "STDV_InGO": 0.23214562008121875, "_COUNT_001": 16.0, "SUID": 5018132, "id_original": "77", "selected": false, "Log_q_value_": -1.5495586428529657, "canonicalName": "GO:0009850", "CategoryID": 19.0, "Z_score": 4.1472858227958955, "EvidenceCutoff": 0.0, "PARENT_GO": "19_GO:0065007 biological regulation", "FirstInGroupByLogP": 0.0, "GROUP_ID": 17.0, "name": "77", "BestEnrichmentInGroup": 3.5257940770293077, "CLUSTER_LABEL": " ", "GeneID": "814725|816585|818834|825864|825905|828569|829277|830457|832221|834411|835501|835767|837024|837075|838741|844376", "GiniIndex": 0.0, "_InGO": 0.9329446064139941, "_COUNT_001_PCT": 100.0}, "position": {"x": 484.492482386619, "y": 690.4582501100997}, "selected": false}, {"data": {"id": "5018131", "Enrichment": 2.0790027143862475, "BestLogPInGroup": -4.453341151591949, "_PATTERN_": "M1", "_GeneInGOAndHitList": 27.0, "Hits": "SGR5|SUR1|BAS1|AT2G42330|CYP90D1|BR6OX2|DWF4|AT4G05160|IBR1|TAR2|CYP83B1|ASA1|CYP724A1|AO1|CYP735A1|YUC5|ILL3|OMT1|ILL2|YUC9|UGT74E2|CYP87A2|YUC11|DWF5|ETR1|CYP735A2|AT1G80360", "Description": "hormone metabolic process", "_GeneInHitList": 1715.0, "Category": "GO Biological Processes", "LogP": -3.705382950891328, "_RANK_": 1.0, "FirstInGroupByEnrichment": 0.0, "_LogP_MyList": -3.705382950891328, "_TotalGeneInLibrary": 19148.0, "_GeneInGO": 145.0, "shared_name": "76", "Gene": "GO:0042445", "_MEMBER_MyList": 1.0, "STDV_InGO": 0.3005881923126332, "_COUNT_001": 27.0, "SUID": 5018131, "id_original": "76", "selected": false, "Log_q_value_": -1.7062109673135584, "canonicalName": "GO:0042445", "CategoryID": 19.0, "Z_score": 4.090645266729564, "EvidenceCutoff": 0.0, "PARENT_GO": "19_GO:0065007 biological regulation", "FirstInGroupByLogP": 0.0, "GROUP_ID": 17.0, "name": "76", "BestEnrichmentInGroup": 3.5257940770293077, "CLUSTER_LABEL": " ", "GeneID": "814725|816585|817212|818834|820582|822709|824229|825864|825905|828569|829277|830457|831291|832221|833833|834411|835501|835504|835767|837024|837075|837830|838741|841465|842951|843031|844376", "GiniIndex": 0.0, "_InGO": 1.5743440233236152, "_COUNT_001_PCT": 100.0}, "position": {"x": 536.1127216444315, "y": 583.8321209597091}, "selected": false}, {"data": {"id": "5018130", "Enrichment": 3.5257940770293077, "BestLogPInGroup": -4.453341151591949, "_PATTERN_": "M1", "_GeneInGOAndHitList": 12.0, "Hits": "SGR5|SUR1|AT2G42330|AT4G05160|TAR2|CYP83B1|ASA1|AO1|YUC5|YUC9|YUC11|AT1G80360", "Description": "auxin biosynthetic process", "_GeneInHitList": 1715.0, "Category": "GO Biological Processes", "LogP": -4.118154360585585, "_RANK_": 1.0, "FirstInGroupByEnrichment": 0.0, "_LogP_MyList": -4.118154360585585, "_TotalGeneInLibrary": 19148.0, "_GeneInGO": 38.0, "shared_name": "75", "Gene": "GO:0009851", "_MEMBER_MyList": 1.0, "STDV_InGO": 0.20128052680749953, "_COUNT_001": 12.0, "SUID": 5018130, "id_original": "75", "selected": false, "Log_q_value_": -2.035645171189033, "canonicalName": "GO:0009851", "CategoryID": 19.0, "Z_score": 4.888276474227469, "EvidenceCutoff": 0.0, "PARENT_GO": "19_GO:0065007 biological regulation", "FirstInGroupByLogP": 0.0, "GROUP_ID": 17.0, "name": "75", "BestEnrichmentInGroup": 3.5257940770293077, "CLUSTER_LABEL": " ", "GeneID": "814725|816585|818834|825864|828569|829277|830457|832221|834411|837024|838741|844376", "GiniIndex": 0.0, "_InGO": 0.6997084548104956, "_COUNT_001_PCT": 100.0}, "position": {"x": 428.2680561170877, "y": 681.9938641237716}, "selected": false}, {"data": {"id": "5018129", "Enrichment": 2.332988120621383, "BestLogPInGroup": -4.667819365240269, "_PATTERN_": "M1", "_GeneInGOAndHitList": 14.0, "Hits": "HSP70T-2|AT3G09440|HSP70|Cpn60beta2|AT3G60210|HSC70-1|Hsp70-2|BIP1|BIP2|GFA2|AT5G48570|AT5G60160|CPN10|ERD2", "Description": "chaperone-mediated protein folding", "_GeneInHitList": 1715.0, "Category": "GO Biological Processes", "LogP": -2.670538600917864, "_RANK_": 1.0, "FirstInGroupByEnrichment": 0.0, "_LogP_MyList": -2.670538600917864, "_TotalGeneInLibrary": 19148.0, "_GeneInGO": 67.0, "shared_name": "74", "Gene": "GO:0061077", "_MEMBER_MyList": 1.0, "STDV_InGO": 0.21728011781042056, "_COUNT_001": 14.0, "SUID": 5018129, "id_original": "74", "selected": false, "Log_q_value_": -1.0422877832814699, "canonicalName": "GO:0061077", "CategoryID": 19.0, "Z_score": 3.4281473478785727, "EvidenceCutoff": 0.0, "PARENT_GO": "19_GO:0009987 cellular process", "FirstInGroupByLogP": 0.0, "GROUP_ID": 16.0, "name": "74", "BestEnrichmentInGroup": 3.9617793661243303, "CLUSTER_LABEL": " ", "GeneID": "817771|820102|820438|820549|825191|831020|831856|832950|834207|834854|834913|836138|838063|842094", "GiniIndex": 0.0, "_InGO": 0.8163265306122449, "_COUNT_001_PCT": 100.0}, "position": {"x": 808.248175822288, "y": -452.3175830197831}, "selected": false}, {"data": {"id": "5018128", "Enrichment": 1.7445335276967933, "BestLogPInGroup": -4.667819365240269, "_PATTERN_": "M1", "_GeneInGOAndHitList": 30.0, "Hits": "CR88|HSP70T-2|AT3G09440|HSP70|Cpn60beta2|HSP60|J3|AT3G60210|TTN1|ATERDJ3B|SHD|cpHsc70-1|AR192|ROC5|AKR2|HSC70-1|Hsp70-2|BIP1|BIP2|TRX3|GFA2|AT5G48570|CLPX|AT5G60160|AT1G07400|CRT1b|CPN10|AT1G53540|ERD2|PDIL1-2", "Description": "protein folding", "_GeneInHitList": 1715.0, "Category": "GO Biological Processes", "LogP": -2.725189358142858, "_RANK_": 1.0, "FirstInGroupByEnrichment": 0.0, "_LogP_MyList": -2.725189358142858, "_TotalGeneInLibrary": 19148.0, "_GeneInGO": 192.0, "shared_name": "73", "Gene": "GO:0006457", "_MEMBER_MyList": 1.0, "STDV_InGO": 0.31656609090006743, "_COUNT_001": 30.0, "SUID": 5018128, "id_original": "73", "selected": false, "Log_q_value_": -1.0728048607897445, "canonicalName": "GO:0006457", "CategoryID": 19.0, "Z_score": 3.2520550580340255, "EvidenceCutoff": 0.0, "PARENT_GO": "19_GO:0009987 cellular process", "FirstInGroupByLogP": 0.0, "GROUP_ID": 16.0, "name": "73", "BestEnrichmentInGroup": 3.9617793661243303, "CLUSTER_LABEL": " ", "GeneID": "814930|817771|820102|820438|820549|821983|823531|825191|825245|825434|828520|828531|828785|829639|829697|831020|831856|832950|834207|834313|834854|834913|835416|836138|837252|837441|838063|841789|842094|844087", "GiniIndex": 0.0, "_InGO": 1.749271137026239, "_COUNT_001_PCT": 100.0}, "position": {"x": 684.5715095625224, "y": -364.6779498410722}, "selected": false}, {"data": {"id": "5018127", "Enrichment": 2.6270622534728174, "BestLogPInGroup": -4.667819365240269, "_PATTERN_": "M1", "_GeneInGOAndHitList": 12.0, "Hits": "HSP70T-2|AT3G09440|HSP70|Cpn60beta2|AT3G60210|HSC70-1|Hsp70-2|BIP1|BIP2|GFA2|CPN10|ERD2", "Description": "'de novo' protein folding", "_GeneInHitList": 1715.0, "Category": "GO Biological Processes", "LogP": -2.8243885723596267, "_RANK_": 1.0, "FirstInGroupByEnrichment": 0.0, "_LogP_MyList": -2.8243885723596267, "_TotalGeneInLibrary": 19148.0, "_GeneInGO": 51.0, "shared_name": "72", "Gene": "GO:0006458", "_MEMBER_MyList": 1.0, "STDV_InGO": 0.20128052680749953, "_COUNT_001": 12.0, "SUID": 5018127, "id_original": "72", "selected": false, "Log_q_value_": -1.149727680295361, "canonicalName": "GO:0006458", "CategoryID": 19.0, "Z_score": 3.6492452354424976, "EvidenceCutoff": 0.0, "PARENT_GO": "19_GO:0009987 cellular process", "FirstInGroupByLogP": 0.0, "GROUP_ID": 16.0, "name": "72", "BestEnrichmentInGroup": 3.9617793661243303, "CLUSTER_LABEL": " ", "GeneID": "817771|820102|820438|820549|825191|831020|831856|832950|834207|834854|838063|842094", "GiniIndex": 0.0, "_InGO": 0.6997084548104956, "_COUNT_001_PCT": 100.0}, "position": {"x": 759.1808845625224, "y": -330.2550067258378}, "selected": false}, {"data": {"id": "5018126", "Enrichment": 2.9126124984155153, "BestLogPInGroup": -4.667819365240269, "_PATTERN_": "M1", "_GeneInGOAndHitList": 12.0, "Hits": "HSP70T-2|AT3G09440|HSP70|Cpn60beta2|AT3G60210|HSC70-1|Hsp70-2|BIP1|BIP2|GFA2|CPN10|ERD2", "Description": "chaperone cofactor-dependent protein refolding", "_GeneInHitList": 1715.0, "Category": "GO Biological Processes", "LogP": -3.2531438723455284, "_RANK_": 1.0, "FirstInGroupByEnrichment": 0.0, "_LogP_MyList": -3.2531438723455284, "_TotalGeneInLibrary": 19148.0, "_GeneInGO": 46.0, "shared_name": "71", "Gene": "GO:0051085", "_MEMBER_MyList": 1.0, "STDV_InGO": 0.20128052680749953, "_COUNT_001": 12.0, "SUID": 5018126, "id_original": "71", "selected": false, "Log_q_value_": -1.392561337935265, "canonicalName": "GO:0051085", "CategoryID": 19.0, "Z_score": 4.073454321995222, "EvidenceCutoff": 0.0, "PARENT_GO": "19_GO:0009987 cellular process", "FirstInGroupByLogP": 0.0, "GROUP_ID": 16.0, "name": "71", "BestEnrichmentInGroup": 3.9617793661243303, "CLUSTER_LABEL": " ", "GeneID": "817771|820102|820438|820549|825191|831020|831856|832950|834207|834854|838063|842094", "GiniIndex": 0.0, "_InGO": 0.6997084548104956, "_COUNT_001_PCT": 100.0}, "position": {"x": 759.0781318769755, "y": -394.0048541379472}, "selected": false}, {"data": {"id": "5018125", "Enrichment": 2.9126124984155153, "BestLogPInGroup": -4.667819365240269, "_PATTERN_": "M1", "_GeneInGOAndHitList": 12.0, "Hits": "HSP70T-2|AT3G09440|HSP70|Cpn60beta2|AT3G60210|HSC70-1|Hsp70-2|BIP1|BIP2|GFA2|CPN10|ERD2", "Description": "'de novo' posttranslational protein folding", "_GeneInHitList": 1715.0, "Category": "GO Biological Processes", "LogP": -3.2531438723455284, "_RANK_": 1.0, "FirstInGroupByEnrichment": 0.0, "_LogP_MyList": -3.2531438723455284, "_TotalGeneInLibrary": 19148.0, "_GeneInGO": 46.0, "shared_name": "70", "Gene": "GO:0051084", "_MEMBER_MyList": 1.0, "STDV_InGO": 0.20128052680749953, "_COUNT_001": 12.0, "SUID": 5018125, "id_original": "70", "selected": false, "Log_q_value_": -1.392561337935265, "canonicalName": "GO:0051084", "CategoryID": 19.0, "Z_score": 4.073454321995222, "EvidenceCutoff": 0.0, "PARENT_GO": "19_GO:0009987 cellular process", "FirstInGroupByLogP": 0.0, "GROUP_ID": 16.0, "name": "70", "BestEnrichmentInGroup": 3.9617793661243303, "CLUSTER_LABEL": " ", "GeneID": "817771|820102|820438|820549|825191|831020|831856|832950|834207|834854|838063|842094", "GiniIndex": 0.0, "_InGO": 0.6997084548104956, "_COUNT_001_PCT": 100.0}, "position": {"x": 745.8771431074442, "y": -476.3844928098222}, "selected": false}, {"data": {"id": "5018124", "Enrichment": 3.9617793661243303, "BestLogPInGroup": -4.667819365240269, "_PATTERN_": "M1", "_GeneInGOAndHitList": 11.0, "Hits": "HSP70T-2|AT3G09440|HSP70|Cpn60beta2|HSP60|HSC70-1|Hsp70-2|BIP1|BIP2|GFA2|ERD2", "Description": "protein refolding", "_GeneInHitList": 1715.0, "Category": "GO Biological Processes", "LogP": -4.346444309233309, "_RANK_": 1.0, "FirstInGroupByEnrichment": 0.0, "_LogP_MyList": -4.346444309233309, "_TotalGeneInLibrary": 19148.0, "_GeneInGO": 31.0, "shared_name": "69", "Gene": "GO:0042026", "_MEMBER_MyList": 1.0, "STDV_InGO": 0.19276800431157728, "_COUNT_001": 11.0, "SUID": 5018124, "id_original": "69", "selected": false, "Log_q_value_": -2.1711810665998583, "canonicalName": "GO:0042026", "CategoryID": 19.0, "Z_score": 5.176307237451294, "EvidenceCutoff": 0.0, "PARENT_GO": "19_GO:0009987 cellular process", "FirstInGroupByLogP": 0.0, "GROUP_ID": 16.0, "name": "69", "BestEnrichmentInGroup": 3.9617793661243303, "CLUSTER_LABEL": " ", "GeneID": "817771|820102|820438|820549|821983|831020|831856|832950|834207|834854|842094", "GiniIndex": 0.0, "_InGO": 0.641399416909621, "_COUNT_001_PCT": 100.0}, "position": {"x": 691.8734962568583, "y": -437.51918214087686}, "selected": false}, {"data": {"id": "5018123", "Enrichment": 6.09000795123244, "BestLogPInGroup": -4.912550025708696, "_PATTERN_": "M1", "_GeneInGOAndHitList": 6.0, "Hits": "CDKB1;2|RBR1|CYCD3;1|DPB|CDKB2;2|CDKB2;1", "Description": "cell cycle G1/S phase transition", "_GeneInHitList": 1715.0, "Category": "GO Biological Processes", "LogP": -3.7982377699430723, "_RANK_": 1.0, "FirstInGroupByEnrichment": 0.0, "_LogP_MyList": -3.7982377699430723, "_TotalGeneInLibrary": 19148.0, "_GeneInGO": 11.0, "shared_name": "68", "Gene": "GO:0044843", "_MEMBER_MyList": 1.0, "STDV_InGO": 0.14257732751301322, "_COUNT_001": 6.0, "SUID": 5018123, "id_original": "68", "selected": false, "Log_q_value_": -1.7652112380078506, "canonicalName": "GO:0044843", "CategoryID": 19.0, "Z_score": 5.29632028853569, "EvidenceCutoff": 0.0, "PARENT_GO": "19_GO:0009987 cellular process", "FirstInGroupByLogP": 0.0, "GROUP_ID": 15.0, "name": "68", "BestEnrichmentInGroup": 8.373760932944606, "CLUSTER_LABEL": " ", "GeneID": "818444|820408|829564|831847|838687|843987", "GiniIndex": 0.0, "_InGO": 0.3498542274052478, "_COUNT_001_PCT": 100.0}, "position": {"x": 292.9053547010722, "y": 970.3934612917403}, "selected": false}, {"data": {"id": "5018122", "Enrichment": 1.756294427883513, "BestLogPInGroup": -4.952846663384178, "_PATTERN_": "M1", "_GeneInGOAndHitList": 28.0, "Hits": "HMG2|PFK5|FBA6|LOS2|AT2G36580|MS2|PGK1|AT3G52990|ADSS|AT4G04320|RSH1|PFK3|FBA7|HXK1|PFK1|AT4G33150|ASE2|APTX|ADK2|AT5G02080|ACS|PFK2|MAB1|PUR2|GAPC2|ACC1|HMG1|HINT3", "Description": "purine ribonucleotide metabolic process", "_GeneInHitList": 1715.0, "Category": "GO Biological Processes", "LogP": -2.6256955249705314, "_RANK_": 1.0, "FirstInGroupByEnrichment": 0.0, "_LogP_MyList": -2.6256955249705314, "_TotalGeneInLibrary": 19148.0, "_GeneInGO": 178.0, "shared_name": "67", "Gene": "GO:0009150", "_MEMBER_MyList": 1.0, "STDV_InGO": 0.3060133480045, "_COUNT_001": 28.0, "SUID": 5018122, "id_original": "67", "selected": false, "Log_q_value_": -1.0072640742901733, "canonicalName": "GO:0009150", "CategoryID": 19.0, "Z_score": 3.1795349423345685, "EvidenceCutoff": 0.0, "PARENT_GO": "19_GO:0008152 metabolic process", "FirstInGroupByLogP": 0.0, "GROUP_ID": 14.0, "name": "67", "BestEnrichmentInGroup": 2.715814356630683, "CLUSTER_LABEL": " ", "GeneID": "816244|816781|818220|818226|818231|820372|820461|824465|824930|825752|828096|828733|828758|829034|829043|829452|829626|830940|831882|831921|833655|834832|835157|837515|837904|840521|843982|2746201", "GiniIndex": 0.0, "_InGO": 1.6326530612244898, "_COUNT_001_PCT": 100.0}, "position": {"x": 333.7588626966777, "y": -70.90593140845499}, "selected": false}, {"data": {"id": "5018121", "Enrichment": 1.7050022260839592, "BestLogPInGroup": -4.952846663384178, "_PATTERN_": "M1", "_GeneInGOAndHitList": 31.0, "Hits": "HMG2|PFK5|FBA6|LOS2|AT2G36580|MS2|PGK1|UKL2|AT3G52990|ADSS|AT4G04320|RSH1|AT4G02120|FMN/FHY|PFK3|FBA7|HXK1|PFK1|AT4G33150|ASE2|APTX|ADK2|AT5G02080|ACS|PFK2|MAB1|PUR2|GAPC2|ACC1|HMG1|HINT3", "Description": "ribonucleotide metabolic process", "_GeneInHitList": 1715.0, "Category": "GO Biological Processes", "LogP": -2.6367087378166914, "_RANK_": 1.0, "FirstInGroupByEnrichment": 0.0, "_LogP_MyList": -2.6367087378166914, "_TotalGeneInLibrary": 19148.0, "_GeneInGO": 203.0, "shared_name": "66", "Gene": "GO:0009259", "_MEMBER_MyList": 1.0, "STDV_InGO": 0.3217034393030787, "_COUNT_001": 31.0, "SUID": 5018121, "id_original": "66", "selected": false, "Log_q_value_": -1.014287463841021, "canonicalName": "GO:0009259", "CategoryID": 19.0, "Z_score": 3.1672880936968397, "EvidenceCutoff": 0.0, "PARENT_GO": "19_GO:0008152 metabolic process", "FirstInGroupByLogP": 0.0, "GROUP_ID": 14.0, "name": "66", "BestEnrichmentInGroup": 2.715814356630683, "CLUSTER_LABEL": " ", "GeneID": "816244|816781|818220|818226|818231|820372|820461|822338|824465|824930|825752|828096|828137|828232|828733|828758|829034|829043|829452|829626|830940|831882|831921|833655|834832|835157|837515|837904|840521|843982|2746201", "GiniIndex": 0.0, "_InGO": 1.8075801749271136, "_COUNT_001_PCT": 100.0}, "position": {"x": 402.1588947401347, "y": -12.052263195564365}, "selected": false}, {"data": {"id": "5018120", "Enrichment": 1.7407818426909933, "BestLogPInGroup": -4.952846663384178, "_PATTERN_": "M1", "_GeneInGOAndHitList": 29.0, "Hits": "HMG2|PFK5|FBA6|LOS2|AT2G36580|MS2|PGK1|AT3G52990|ADSS|AT4G04320|RSH1|PFK3|FBA7|HXK1|PFK1|AT4G33150|ASE2|APTX|ADK2|AT5G02080|ACS|AT5G40270|PFK2|MAB1|PUR2|GAPC2|ACC1|HMG1|HINT3", "Description": "purine nucleotide metabolic process", "_GeneInHitList": 1715.0, "Category": "GO Biological Processes", "LogP": -2.639659635100105, "_RANK_": 1.0, "FirstInGroupByEnrichment": 0.0, "_LogP_MyList": -2.639659635100105, "_TotalGeneInLibrary": 19148.0, "_GeneInGO": 186.0, "shared_name": "65", "Gene": "GO:0006163", "_MEMBER_MyList": 1.0, "STDV_InGO": 0.31133761739776045, "_COUNT_001": 29.0, "SUID": 5018120, "id_original": "65", "selected": false, "Log_q_value_": -1.0143333704810273, "canonicalName": "GO:0006163", "CategoryID": 19.0, "Z_score": 3.184205554192223, "EvidenceCutoff": 0.0, "PARENT_GO": "19_GO:0008152 metabolic process", "FirstInGroupByLogP": 0.0, "GROUP_ID": 14.0, "name": "65", "BestEnrichmentInGroup": 2.715814356630683, "CLUSTER_LABEL": " ", "GeneID": "816244|816781|818220|818226|818231|820372|820461|824465|824930|825752|828096|828733|828758|829034|829043|829452|829626|830940|831882|831921|833655|834025|834832|835157|837515|837904|840521|843982|2746201", "GiniIndex": 0.0, "_InGO": 1.6909620991253644, "_COUNT_001_PCT": 100.0}, "position": {"x": 381.5133564100566, "y": -75.59800904517374}, "selected": false}, {"data": {"id": "5018119", "Enrichment": 1.8076690267943916, "BestLogPInGroup": -4.952846663384178, "_PATTERN_": "M1", "_GeneInGOAndHitList": 34.0, "Hits": "HMG2|PFK5|FBA6|LOS2|AT2G36580|MS2|PGK1|AT3G25570|AT3G52990|ADSS|AT4G04320|RSH1|PFK3|FBA7|HXK1|PFK1|AT4G33150|ASE2|APTX|ADK2|AT5G02080|NSH3|ACS|CYP735A1|AT5G40270|UAH|PFK2|MAB1|PUR2|GAPC2|ACC1|CYP735A2|HMG1|HINT3", "Description": "purine-containing compound metabolic process", "_GeneInHitList": 1715.0, "Category": "GO Biological Processes", "LogP": -3.2891866450068554, "_RANK_": 1.0, "FirstInGroupByEnrichment": 0.0, "_LogP_MyList": -3.2891866450068554, "_TotalGeneInLibrary": 19148.0, "_GeneInGO": 210.0, "shared_name": "64", "Gene": "GO:0072521", "_MEMBER_MyList": 1.0, "STDV_InGO": 0.33661008900437867, "_COUNT_001": 34.0, "SUID": 5018119, "id_original": "64", "selected": false, "Log_q_value_": -1.392561337935265, "canonicalName": "GO:0072521", "CategoryID": 19.0, "Z_score": 3.6912408676509973, "EvidenceCutoff": 0.0, "PARENT_GO": "19_GO:0008152 metabolic process", "FirstInGroupByLogP": 0.0, "GROUP_ID": 14.0, "name": "64", "BestEnrichmentInGroup": 2.715814356630683, "CLUSTER_LABEL": " ", "GeneID": "816244|816781|818220|818226|818231|820372|820461|822144|824465|824930|825752|828096|828733|828758|829034|829043|829452|829626|830940|831882|831921|832004|833655|833833|834025|834380|834832|835157|837515|837904|840521|843031|843982|2746201", "GiniIndex": 0.0, "_InGO": 1.9825072886297377, "_COUNT_001_PCT": 100.0}, "position": {"x": 438.13060494521284, "y": -77.01132386450968}, "selected": false}, {"data": {"id": "5018118", "Enrichment": 2.4508568584228114, "BestLogPInGroup": -4.952846663384178, "_PATTERN_": "M1", "_GeneInGOAndHitList": 18.0, "Hits": "NAD-ME1|NADP-ME1|PFK5|FBA6|LOS2|AT2G36580|PGK1|AT3G52990|LCD|PPDK|PFK3|FBA7|HXK1|PFK1|HDR|PFK2|MAB1|GAPC2", "Description": "pyruvate metabolic process", "_GeneInHitList": 1715.0, "Category": "GO Biological Processes", "LogP": -3.5487085796788564, "_RANK_": 1.0, "FirstInGroupByEnrichment": 0.0, "_LogP_MyList": -3.5487085796788564, "_TotalGeneInLibrary": 19148.0, "_GeneInGO": 82.0, "shared_name": "63", "Gene": "GO:0006090", "_MEMBER_MyList": 1.0, "STDV_InGO": 0.2460826455755352, "_COUNT_001": 18.0, "SUID": 5018118, "id_original": "63", "selected": false, "Log_q_value_": -1.5827049593537412, "canonicalName": "GO:0006090", "CategoryID": 19.0, "Z_score": 4.1295056499573795, "EvidenceCutoff": 0.0, "PARENT_GO": "19_GO:0008152 metabolic process", "FirstInGroupByLogP": 0.0, "GROUP_ID": 14.0, "name": "63", "BestEnrichmentInGroup": 2.715814356630683, "CLUSTER_LABEL": " ", "GeneID": "815842|816509|816781|818220|818226|818231|820461|824465|825386|827226|828733|828758|829034|829043|829585|834832|835157|837904", "GiniIndex": 0.0, "_InGO": 1.0495626822157433, "_COUNT_001_PCT": 100.0}, "position": {"x": 306.62000771620893, "y": -9.577058727790927}, "selected": false}, {"data": {"id": "5018117", "Enrichment": 1.8324260565731199, "BestLogPInGroup": -4.952846663384178, "_PATTERN_": "M1", "_GeneInGOAndHitList": 43.0, "Hits": "NAD-ME1|ALDH6B2|NADP-ME1|PFK5|FBA6|LOS2|AT2G36580|MTHFR2|IBR3|PGK1|SERAT2;2|AT3G13930|HAOX1|GOX1|AT3G02360|MDH|AT3G52990|OASA1|PPDK|GOX3|PFK3|FBA7|HXK1|PFK1|GLDP1|AT4G37550|AT4G37560|G6PD2|FDH|ACS|RBCS3B|RBCS2B|SDH2-2|PFK2|MAB1|FUM2|G6PD4|GAPA-2|GAPC2|GLYR2|GGT1|AT1G48430|THFS", "Description": "Carbon metabolism", "_GeneInHitList": 1715.0, "Category": "KEGG Pathway", "LogP": -4.132720315202842, "_RANK_": 1.0, "FirstInGroupByEnrichment": 0.0, "_LogP_MyList": -4.132720315202842, "_TotalGeneInLibrary": 19148.0, "_GeneInGO": 262.0, "shared_name": "62", "Gene": "ko01200", "_MEMBER_MyList": 1.0, "STDV_InGO": 0.3775340941497225, "_COUNT_001": 43.0, "SUID": 5018117, "id_original": "62", "selected": false, "Log_q_value_": -2.035645171189033, "canonicalName": "ko01200", "CategoryID": 24.0, "Z_score": 4.2552265275634955, "EvidenceCutoff": 0.0, "PARENT_GO": "", "FirstInGroupByLogP": 0.0, "GROUP_ID": 14.0, "name": "62", "BestEnrichmentInGroup": 2.715814356630683, "CLUSTER_LABEL": " ", "GeneID": "815842|815903|816509|816781|818220|818226|818231|819022|819865|820461|820499|820606|820630|820665|821163|823906|824465|827145|827226|827563|828733|828758|829034|829043|829438|829910|829911|831150|831330|833655|833828|833829|834065|834832|835157|835168|837465|837848|837904|838342|838940|841264|841470", "GiniIndex": 0.0, "_InGO": 2.507288629737609, "_COUNT_001_PCT": 100.0}, "position": {"x": 404.7417499647441, "y": 50.1647930788497}, "selected": false}, {"data": {"id": "5018116", "Enrichment": 1.8324260565731199, "BestLogPInGroup": -4.952846663384178, "_PATTERN_": "M1", "_GeneInGOAndHitList": 43.0, "Hits": "NAD-ME1|ALDH6B2|NADP-ME1|PFK5|FBA6|LOS2|AT2G36580|MTHFR2|IBR3|PGK1|SERAT2;2|AT3G13930|HAOX1|GOX1|AT3G02360|MDH|AT3G52990|OASA1|PPDK|GOX3|PFK3|FBA7|HXK1|PFK1|GLDP1|AT4G37550|AT4G37560|G6PD2|FDH|ACS|RBCS3B|RBCS2B|SDH2-2|PFK2|MAB1|FUM2|G6PD4|GAPA-2|GAPC2|GLYR2|GGT1|AT1G48430|THFS", "Description": "Carbon metabolism", "_GeneInHitList": 1715.0, "Category": "KEGG Pathway", "LogP": -4.132720315202842, "_RANK_": 1.0, "FirstInGroupByEnrichment": 0.0, "_LogP_MyList": -4.132720315202842, "_TotalGeneInLibrary": 19148.0, "_GeneInGO": 262.0, "shared_name": "61", "Gene": "ath01200", "_MEMBER_MyList": 1.0, "STDV_InGO": 0.3775340941497225, "_COUNT_001": 43.0, "SUID": 5018116, "id_original": "61", "selected": false, "Log_q_value_": -2.035645171189033, "canonicalName": "ath01200", "CategoryID": 24.0, "Z_score": 4.2552265275634955, "EvidenceCutoff": 0.0, "PARENT_GO": "", "FirstInGroupByLogP": 0.0, "GROUP_ID": 14.0, "name": "61", "BestEnrichmentInGroup": 2.715814356630683, "CLUSTER_LABEL": " ", "GeneID": "815842|815903|816509|816781|818220|818226|818231|819022|819865|820461|820499|820606|820630|820665|821163|823906|824465|827145|827226|827563|828733|828758|829034|829043|829438|829910|829911|831150|831330|833655|833828|833829|834065|834832|835157|835168|837465|837848|837904|838342|838940|841264|841470", "GiniIndex": 0.0, "_InGO": 2.507288629737609, "_COUNT_001_PCT": 100.0}, "position": {"x": 280.3878681288066, "y": -53.01300233130655}, "selected": false}, {"data": {"id": "5018115", "Enrichment": 1.7628970385146538, "BestLogPInGroup": -4.952846663384178, "_PATTERN_": "M1", "_GeneInGOAndHitList": 57.0, "Hits": "ALDH6B2|HMG2|PFK5|NAPRT2|GlcNAc1pUT2|FBA6|LOS2|AT2G36580|CYT1|UXS4|APY1|MS2|PGK1|DJ1A|RGP1|AT3G25570|UKL2|AT3G52990|UXS1|ADSS|AUD1|AT4G04320|RSH1|AT4G02120|FMN/FHY|AT4G24340|AT4G24350|PFK3|FBA7|HXK1|PFK1|AT4G33150|ASE2|APTX|PYD2|RGP2|UGP2|ADK2|AT5G02080|NSH3|ACS|AT5G40270|UAH|PFK2|MAB1|USP|UXS3|BETA-UP|PUR2|GAPC2|FKGP|MUR4|ACC1|CKS|PEN3|HMG1|HINT3", "Description": "nucleobase-containing small molecule metabolic process", "_GeneInHitList": 1715.0, "Category": "GO Biological Processes", "LogP": -4.75580686691268, "_RANK_": 1.0, "FirstInGroupByEnrichment": 0.0, "_LogP_MyList": -4.75580686691268, "_TotalGeneInLibrary": 19148.0, "_GeneInGO": 361.0, "shared_name": "60", "Gene": "GO:0055086", "_MEMBER_MyList": 1.0, "STDV_InGO": 0.432846095569189, "_COUNT_001": 57.0, "SUID": 5018115, "id_original": "60", "selected": false, "Log_q_value_": -2.4624443122012347, "canonicalName": "GO:0055086", "CategoryID": 19.0, "Z_score": 4.589730422542659, "EvidenceCutoff": 0.0, "PARENT_GO": "19_GO:0008152 metabolic process", "FirstInGroupByLogP": 0.0, "GROUP_ID": 14.0, "name": "60", "BestEnrichmentInGroup": 2.715814356630683, "CLUSTER_LABEL": " ", "GeneID": "815903|816244|816781|816874|818066|818220|818226|818231|818562|819378|819563|820372|820461|820728|821233|822144|822338|824465|824520|824930|825458|825752|828096|828137|828232|828537|828538|828733|828758|829034|829043|829452|829626|830940|831093|831419|831596|831882|831921|832004|833655|834025|834380|834832|835157|835333|836047|836558|837515|837904|839420|839942|840521|841733|842281|843982|2746201", "GiniIndex": 0.0, "_InGO": 3.323615160349854, "_COUNT_001_PCT": 100.0}, "position": {"x": 464.76329537490034, "y": 1.4920178102950103}, "selected": false}, {"data": {"id": "5018114", "Enrichment": 2.481114350502106, "BestLogPInGroup": -4.952846663384178, "_PATTERN_": "M1", "_GeneInGOAndHitList": 26.0, "Hits": "PFK5|FBA6|LOS2|AT2G36580|PGK1|AT3G13930|AT3G01590|ALDH2B4|AT3G52990|PFK3|FBA7|HXK1|PFK1|AT4G33070|PDC3|ACS|PFK2|MAB1|PDC2|AT5G57330|GAPC2|PGM3|ALDH2B7|ALDH7B4|AT1G64710|ADH1", "Description": "Glycolysis / Gluconeogenesis", "_GeneInHitList": 1715.0, "Category": "KEGG Pathway", "LogP": -4.952846663384178, "_RANK_": 1.0, "FirstInGroupByEnrichment": 0.0, "_LogP_MyList": -4.952846663384178, "_TotalGeneInLibrary": 19148.0, "_GeneInGO": 117.0, "shared_name": "59", "Gene": "ko00010", "_MEMBER_MyList": 1.0, "STDV_InGO": 0.29505658543654684, "_COUNT_001": 26.0, "SUID": 5018114, "id_original": "59", "selected": false, "Log_q_value_": -2.6014921616950457, "canonicalName": "ko00010", "CategoryID": 24.0, "Z_score": 5.0401920133430185, "EvidenceCutoff": 0.0, "PARENT_GO": "", "FirstInGroupByLogP": 0.0, "GROUP_ID": 14.0, "name": "59", "BestEnrichmentInGroup": 2.715814356630683, "CLUSTER_LABEL": " ", "GeneID": "816781|818220|818226|818231|820461|820606|821108|823955|824465|828733|828758|829034|829043|829444|831414|833655|834832|835157|835587|835838|837904|838927|838991|841849|842779|844047", "GiniIndex": 0.0, "_InGO": 1.5160349854227406, "_COUNT_001_PCT": 100.0}, "position": {"x": 357.31459542372846, "y": -27.562089855720615}, "selected": false}, {"data": {"id": "5018113", "Enrichment": 2.3925031236984586, "BestLogPInGroup": -5.006591275515142, "_PATTERN_": "M1", "_GeneInGOAndHitList": 12.0, "Hits": "AT2G17500|IAA8|AUX1|LOX5|NodGS|LBD29|PLP5|ASA1|LOX1|AT1G71090|LAX3|PIP5K2", "Description": "lateral root formation", "_GeneInHitList": 1715.0, "Category": "GO Biological Processes", "LogP": -2.4593254763815104, "_RANK_": 1.0, "FirstInGroupByEnrichment": 0.0, "_LogP_MyList": -2.4593254763815104, "_TotalGeneInLibrary": 19148.0, "_GeneInGO": 56.0, "shared_name": "58", "Gene": "GO:0010311", "_MEMBER_MyList": 1.0, "STDV_InGO": 0.20128052680749953, "_COUNT_001": 12.0, "SUID": 5018113, "id_original": "58", "selected": false, "Log_q_value_": -0.9349707926138388, "canonicalName": "GO:0010311", "CategoryID": 19.0, "Z_score": 3.273111835240682, "EvidenceCutoff": 0.0, "PARENT_GO": "19_GO:0032501 multicellular organismal process", "FirstInGroupByLogP": 0.0, "GROUP_ID": 13.0, "name": "58", "BestEnrichmentInGroup": 2.3925031236984586, "CLUSTER_LABEL": " ", "GeneID": "816256|816798|818390|821808|824484|824988|829860|830457|841944|843449|844105|844110", "GiniIndex": 0.0, "_InGO": 0.6997084548104956, "_COUNT_001_PCT": 100.0}, "position": {"x": -132.88764456650594, "y": 955.7449341463546}, "selected": false}, {"data": {"id": "5018112", "Enrichment": 1.875040616028309, "BestLogPInGroup": -5.006591275515142, "_PATTERN_": "M1", "_GeneInGOAndHitList": 22.0, "Hits": "AT2G17500|ALE2|IAA8|AUX1|ROXY1|LOX5|NodGS|LBD29|HXK1|SLOMO|PLP5|RPN10|ASA1|CUC2|TOP1ALPHA|LOX1|ZF14|AT1G71090|PIN1|EFS|LAX3|PIP5K2", "Description": "plant organ formation", "_GeneInHitList": 1715.0, "Category": "GO Biological Processes", "LogP": -2.5326971253727586, "_RANK_": 1.0, "FirstInGroupByEnrichment": 0.0, "_LogP_MyList": -2.5326971253727586, "_TotalGeneInLibrary": 19148.0, "_GeneInGO": 131.0, "shared_name": "57", "Gene": "GO:1905393", "_MEMBER_MyList": 1.0, "STDV_InGO": 0.2717337817142159, "_COUNT_001": 22.0, "SUID": 5018112, "id_original": "57", "selected": false, "Log_q_value_": -0.984604594650301, "canonicalName": "GO:1905393", "CategoryID": 19.0, "Z_score": 3.1520218697868043, "EvidenceCutoff": 0.0, "PARENT_GO": "19_GO:0032502 developmental process", "FirstInGroupByLogP": 0.0, "GROUP_ID": 13.0, "name": "57", "BestEnrichmentInGroup": 2.3925031236984586, "CLUSTER_LABEL": " ", "GeneID": "816256|816549|816798|818390|820200|821808|824484|824988|829034|829457|829860|830019|830457|835478|835623|841944|842203|843449|843693|844066|844105|844110", "GiniIndex": 0.0, "_InGO": 1.282798833819242, "_COUNT_001_PCT": 100.0}, "position": {"x": -122.34741476914266, "y": 875.8843899416427}, "selected": false}, {"data": {"id": "5018111", "Enrichment": 2.233002915451895, "BestLogPInGroup": -5.006591275515142, "_PATTERN_": "M1", "_GeneInGOAndHitList": 15.0, "Hits": "AIR3|AT2G17500|IAA8|AUX1|CYP38|LOX5|NodGS|LBD29|HAE|PLP5|ASA1|LOX1|AT1G71090|LAX3|PIP5K2", "Description": "post-embryonic root morphogenesis", "_GeneInHitList": 1715.0, "Category": "GO Biological Processes", "LogP": -2.6235138635840936, "_RANK_": 1.0, "FirstInGroupByEnrichment": 0.0, "_LogP_MyList": -2.6235138635840936, "_TotalGeneInLibrary": 19148.0, "_GeneInGO": 75.0, "shared_name": "56", "Gene": "GO:0010101", "_MEMBER_MyList": 1.0, "STDV_InGO": 0.22484016930673154, "_COUNT_001": 15.0, "SUID": 5018111, "id_original": "56", "selected": false, "Log_q_value_": -1.0072640742901733, "canonicalName": "GO:0010101", "CategoryID": 19.0, "Z_score": 3.355688167546119, "EvidenceCutoff": 0.0, "PARENT_GO": "19_GO:0032501 multicellular organismal process", "FirstInGroupByLogP": 0.0, "GROUP_ID": 13.0, "name": "56", "BestEnrichmentInGroup": 2.3925031236984586, "CLUSTER_LABEL": " ", "GeneID": "814953|816256|816798|818390|821137|821808|824484|824988|828967|829860|830457|841944|843449|844105|844110", "GiniIndex": 0.0, "_InGO": 0.8746355685131195, "_COUNT_001_PCT": 100.0}, "position": {"x": -61.9642207994161, "y": 988.603719775627}, "selected": false}, {"data": {"id": "5018110", "Enrichment": 2.2631786305255694, "BestLogPInGroup": -5.006591275515142, "_PATTERN_": "M1", "_GeneInGOAndHitList": 15.0, "Hits": "AIR3|AT2G17500|IAA8|AUX1|CYP38|LOX5|NodGS|LBD29|HAE|PLP5|ASA1|LOX1|AT1G71090|LAX3|PIP5K2", "Description": "lateral root morphogenesis", "_GeneInHitList": 1715.0, "Category": "GO Biological Processes", "LogP": -2.6836642809438906, "_RANK_": 1.0, "FirstInGroupByEnrichment": 0.0, "_LogP_MyList": -2.6836642809438906, "_TotalGeneInLibrary": 19148.0, "_GeneInGO": 74.0, "shared_name": "55", "Gene": "GO:0010102", "_MEMBER_MyList": 1.0, "STDV_InGO": 0.22484016930673154, "_COUNT_001": 15.0, "SUID": 5018110, "id_original": "55", "selected": false, "Log_q_value_": -1.0524690826607153, "canonicalName": "GO:0010102", "CategoryID": 19.0, "Z_score": 3.4147279275586753, "EvidenceCutoff": 0.0, "PARENT_GO": "19_GO:0032501 multicellular organismal process", "FirstInGroupByLogP": 0.0, "GROUP_ID": 13.0, "name": "55", "BestEnrichmentInGroup": 2.3925031236984586, "CLUSTER_LABEL": " ", "GeneID": "814953|816256|816798|818390|821137|821808|824484|824988|828967|829860|830457|841944|843449|844105|844110", "GiniIndex": 0.0, "_InGO": 0.8746355685131195, "_COUNT_001_PCT": 100.0}, "position": {"x": -42.78918723008016, "y": 862.654111926506}, "selected": false}, {"data": {"id": "5018109", "Enrichment": 2.256758265616277, "BestLogPInGroup": -5.098051807941456, "_PATTERN_": "M1", "_GeneInGOAndHitList": 19.0, "Hits": "GAD4|ALDH6B2|LIP1|DIN4|GAD5|ASN1|LCD|GLDP1|AT4G33150|MCCB|ADC2|AT5G09300|GAD|ETFBETA|AT1G12050|MCCA|GGT1|GAD2|AT1G80360", "Description": "cellular amino acid catabolic process", "_GeneInHitList": 1715.0, "Category": "GO Biological Processes", "LogP": -3.2318896283943754, "_RANK_": 1.0, "FirstInGroupByEnrichment": 0.0, "_LogP_MyList": -3.2318896283943754, "_TotalGeneInLibrary": 19148.0, "_GeneInGO": 94.0, "shared_name": "54", "Gene": "GO:0009063", "_MEMBER_MyList": 1.0, "STDV_InGO": 0.2527513813908869, "_COUNT_001": 19.0, "SUID": 5018109, "id_original": "54", "selected": false, "Log_q_value_": -1.392561337935265, "canonicalName": "GO:0009063", "CategoryID": 19.0, "Z_score": 3.831060076084558, "EvidenceCutoff": 0.0, "PARENT_GO": "19_GO:0008152 metabolic process", "FirstInGroupByLogP": 0.0, "GROUP_ID": 12.0, "name": "54", "BestEnrichmentInGroup": 2.2756717609700843, "CLUSTER_LABEL": " ", "GeneID": "814732|815903|816619|820547|821044|823888|825386|829438|829452|829549|829623|830789|831599|834363|837757|838362|838940|842908|844376", "GiniIndex": 0.0, "_InGO": 1.1078717201166182, "_COUNT_001_PCT": 100.0}, "position": {"x": 59.24199410536909, "y": 274.2398663210372}, "selected": false}, {"data": {"id": "5018108", "Enrichment": 1.8764730381948698, "BestLogPInGroup": -5.098051807941456, "_PATTERN_": "M1", "_GeneInGOAndHitList": 40.0, "Hits": "GAD4|ALDH6B2|MIOX2|LIP1|PKT3|5PTase12|MFP2|DIN4|AAE13|GAD5|AT3G02360|VTC4|ASN1|ACX4|LCD|AT4G10490|AT4G10500|HCD1|AIM1|HXK1|GLDP1|AT4G33150|MCCB|ADC2|ABCD1|AT5G09300|GAD|NSH3|AT5G21100|ETFBETA|ACX3|AT1G12050|MCCA|GGT1|AT1G48430|ABCD2|GAD2|AT1G67280|ADH1|AT1G80360", "Description": "small molecule catabolic process", "_GeneInHitList": 1715.0, "Category": "GO Biological Processes", "LogP": -4.1190771482884125, "_RANK_": 1.0, "FirstInGroupByEnrichment": 0.0, "_LogP_MyList": -4.1190771482884125, "_TotalGeneInLibrary": 19148.0, "_GeneInGO": 238.0, "shared_name": "53", "Gene": "GO:0044282", "_MEMBER_MyList": 1.0, "STDV_InGO": 0.3644527359103601, "_COUNT_001": 40.0, "SUID": 5018108, "id_original": "53", "selected": false, "Log_q_value_": -2.035645171189033, "canonicalName": "GO:0044282", "CategoryID": 19.0, "Z_score": 4.2675403967098955, "EvidenceCutoff": 0.0, "PARENT_GO": "19_GO:0008152 metabolic process", "FirstInGroupByLogP": 0.0, "GROUP_ID": 12.0, "name": "53", "BestEnrichmentInGroup": 2.2756717609700843, "CLUSTER_LABEL": " ", "GeneID": "814732|815903|816499|816619|817876|818994|819870|820547|820862|821044|821163|821206|823888|824347|825386|826641|826642|827089|829022|829034|829438|829452|829549|829623|830144|830789|831599|832004|832234|834363|837140|837757|838362|838940|841264|841876|842908|843048|844047|844376", "GiniIndex": 0.0, "_InGO": 2.3323615160349855, "_COUNT_001_PCT": 100.0}, "position": {"x": 143.4316227064433, "y": 262.6920452761153}, "selected": false}, {"data": {"id": "5018107", "Enrichment": 2.1522919667006217, "BestLogPInGroup": -5.098051807941456, "_PATTERN_": "M1", "_GeneInGOAndHitList": 32.0, "Hits": "GAD4|ALDH6B2|LIP1|PKT3|MFP2|DIN4|AAE13|GAD5|AT3G02360|ASN1|ACX4|LCD|AT4G10490|AT4G10500|HCD1|AIM1|GLDP1|AT4G33150|MCCB|ADC2|ABCD1|AT5G09300|GAD|AT5G21100|ETFBETA|ACX3|AT1G12050|MCCA|GGT1|ABCD2|GAD2|AT1G80360", "Description": "organic acid catabolic process", "_GeneInHitList": 1715.0, "Category": "GO Biological Processes", "LogP": -4.582771764619558, "_RANK_": 1.0, "FirstInGroupByEnrichment": 0.0, "_LogP_MyList": -4.582771764619558, "_TotalGeneInLibrary": 19148.0, "_GeneInGO": 166.0, "shared_name": "52", "Gene": "GO:0016054", "_MEMBER_MyList": 1.0, "STDV_InGO": 0.3267539607440956, "_COUNT_001": 32.0, "SUID": 5018107, "id_original": "52", "selected": false, "Log_q_value_": -2.3640428282050165, "canonicalName": "GO:0016054", "CategoryID": 19.0, "Z_score": 4.67672635759228, "EvidenceCutoff": 0.0, "PARENT_GO": "19_GO:0008152 metabolic process", "FirstInGroupByLogP": 0.0, "GROUP_ID": 12.0, "name": "52", "BestEnrichmentInGroup": 2.2756717609700843, "CLUSTER_LABEL": " ", "GeneID": "814732|815903|816619|817876|819870|820547|820862|821044|821163|823888|824347|825386|826641|826642|827089|829022|829438|829452|829549|829623|830144|830789|831599|832234|834363|837140|837757|838362|838940|841876|842908|844376", "GiniIndex": 0.0, "_InGO": 1.8658892128279883, "_COUNT_001_PCT": 100.0}, "position": {"x": 79.09264107802534, "y": 142.36001402611532}, "selected": false}, {"data": {"id": "5018106", "Enrichment": 1.74205901205467, "BestLogPInGroup": -5.137357799330468, "_PATTERN_": "M1", "_GeneInGOAndHitList": 22.0, "Hits": "DPE2|AT3G10720|LSF2|AT3G49220|AT3G55140|AT3G60730|ISA3|ATPMEPCRB|AT4G24780|HAE|LDA|AT5G09760|AT5G19730|AT5G26810|BGLU42|PMEPCRF|AT5G64640|AT1G10050|AT1G04680|PME2|XYL1|AT1G78060", "Description": "polysaccharide catabolic process", "_GeneInHitList": 1715.0, "Category": "GO Biological Processes", "LogP": -2.142547675937682, "_RANK_": 1.0, "FirstInGroupByEnrichment": 0.0, "_LogP_MyList": -2.142547675937682, "_TotalGeneInLibrary": 19148.0, "_GeneInGO": 141.0, "shared_name": "51", "Gene": "GO:0000272", "_MEMBER_MyList": 1.0, "STDV_InGO": 0.2717337817142159, "_COUNT_001": 22.0, "SUID": 5018106, "id_original": "51", "selected": false, "Log_q_value_": -0.7173335006086088, "canonicalName": "GO:0000272", "CategoryID": 19.0, "Z_score": 2.773879420529709, "EvidenceCutoff": 0.0, "PARENT_GO": "19_GO:0008152 metabolic process", "FirstInGroupByLogP": 0.0, "GROUP_ID": 11.0, "name": "51", "BestEnrichmentInGroup": 2.0300026504108137, "CLUSTER_LABEL": " ", "GeneID": "818682|820241|820265|824083|824680|825244|826481|828064|828580|828967|830315|830836|832093|832739|833656|835418|836585|837540|839452|841820|843185|844141", "GiniIndex": 0.0, "_InGO": 1.282798833819242, "_COUNT_001_PCT": 100.0}, "position": {"x": 320.2825977430644, "y": -264.1635226560136}, "selected": false}, {"data": {"id": "5018105", "Enrichment": 2.8946334089191232, "BestLogPInGroup": -5.2985300801518775, "_PATTERN_": "M1", "_GeneInGOAndHitList": 7.0, "Hits": "GAD4|GAD5|GLU1|DiT1|GAD|GLT1|GAD2", "Description": "glutamate metabolic process", "_GeneInHitList": 1715.0, "Category": "GO Biological Processes", "LogP": -2.08761755088263, "_RANK_": 1.0, "FirstInGroupByEnrichment": 0.0, "_LogP_MyList": -2.08761755088263, "_TotalGeneInLibrary": 19148.0, "_GeneInGO": 27.0, "shared_name": "50", "Gene": "GO:0006536", "_MEMBER_MyList": 1.0, "STDV_InGO": 0.1539560523401639, "_COUNT_001": 7.0, "SUID": 5018105, "id_original": "50", "selected": false, "Log_q_value_": -0.6973449831631281, "canonicalName": "GO:0006536", "CategoryID": 19.0, "Z_score": 3.0899264234136394, "EvidenceCutoff": 0.0, "PARENT_GO": "19_GO:0008152 metabolic process", "FirstInGroupByLogP": 0.0, "GROUP_ID": 10.0, "name": "50", "BestEnrichmentInGroup": 4.785006247396917, "CLUSTER_LABEL": " ", "GeneID": "814732|821044|830292|831126|831599|835427|842908", "GiniIndex": 0.0, "_InGO": 0.40816326530612246, "_COUNT_001_PCT": 100.0}, "position": {"x": -23.999399937599662, "y": 442.2570477175216}, "selected": false}, {"data": {"id": "5018104", "Enrichment": 3.9875052061640983, "BestLogPInGroup": -5.2985300801518775, "_PATTERN_": "M1", "_GeneInGOAndHitList": 5.0, "Hits": "GAD4|AAE13|GAD5|GAD|GAD2", "Description": "dicarboxylic acid catabolic process", "_GeneInHitList": 1715.0, "Category": "GO Biological Processes", "LogP": -2.2395557542679443, "_RANK_": 1.0, "FirstInGroupByEnrichment": 0.0, "_LogP_MyList": -2.2395557542679443, "_TotalGeneInLibrary": 19148.0, "_GeneInGO": 14.0, "shared_name": "49", "Gene": "GO:0043649", "_MEMBER_MyList": 1.0, "STDV_InGO": 0.130192771074984, "_COUNT_001": 5.0, "SUID": 5018104, "id_original": "49", "selected": false, "Log_q_value_": -0.7893480842847536, "canonicalName": "GO:0043649", "CategoryID": 19.0, "Z_score": 3.507245523320985, "EvidenceCutoff": 0.0, "PARENT_GO": "19_GO:0008152 metabolic process", "FirstInGroupByLogP": 0.0, "GROUP_ID": 10.0, "name": "49", "BestEnrichmentInGroup": 4.785006247396917, "CLUSTER_LABEL": " ", "GeneID": "814732|820862|821044|831599|842908", "GiniIndex": 0.0, "_InGO": 0.2915451895043732, "_COUNT_001_PCT": 100.0}, "position": {"x": 22.98688241103315, "y": 408.4369183229903}, "selected": false}, {"data": {"id": "5018103", "Enrichment": 3.940593380209226, "BestLogPInGroup": -5.2985300801518775, "_PATTERN_": "M1", "_GeneInGOAndHitList": 6.0, "Hits": "GAD4|GAD5|CSR1|GAD|GLYR2|GAD2", "Description": "Butanoate metabolism", "_GeneInHitList": 1715.0, "Category": "KEGG Pathway", "LogP": -2.5748777987963893, "_RANK_": 1.0, "FirstInGroupByEnrichment": 0.0, "_LogP_MyList": -2.5748777987963893, "_TotalGeneInLibrary": 19148.0, "_GeneInGO": 17.0, "shared_name": "48", "Gene": "ko00650", "_MEMBER_MyList": 1.0, "STDV_InGO": 0.14257732751301322, "_COUNT_001": 6.0, "SUID": 5018103, "id_original": "48", "selected": false, "Log_q_value_": -1.0042959029743646, "canonicalName": "ko00650", "CategoryID": 24.0, "Z_score": 3.804406944992305, "EvidenceCutoff": 0.0, "PARENT_GO": "", "FirstInGroupByLogP": 0.0, "GROUP_ID": 10.0, "name": "48", "BestEnrichmentInGroup": 4.785006247396917, "CLUSTER_LABEL": " ", "GeneID": "814732|821044|824015|831599|838342|842908", "GiniIndex": 0.0, "_InGO": 0.3498542274052478, "_COUNT_001_PCT": 100.0}, "position": {"x": -41.11838797470904, "y": 384.3796673464278}, "selected": false}, {"data": {"id": "5018102", "Enrichment": 3.940593380209226, "BestLogPInGroup": -5.2985300801518775, "_PATTERN_": "M1", "_GeneInGOAndHitList": 6.0, "Hits": "GAD4|GAD5|CSR1|GAD|GLYR2|GAD2", "Description": "Butanoate metabolism", "_GeneInHitList": 1715.0, "Category": "KEGG Pathway", "LogP": -2.5748777987963893, "_RANK_": 1.0, "FirstInGroupByEnrichment": 0.0, "_LogP_MyList": -2.5748777987963893, "_TotalGeneInLibrary": 19148.0, "_GeneInGO": 17.0, "shared_name": "47", "Gene": "ath00650", "_MEMBER_MyList": 1.0, "STDV_InGO": 0.14257732751301322, "_COUNT_001": 6.0, "SUID": 5018102, "id_original": "47", "selected": false, "Log_q_value_": -1.0042959029743646, "canonicalName": "ath00650", "CategoryID": 24.0, "Z_score": 3.804406944992305, "EvidenceCutoff": 0.0, "PARENT_GO": "", "FirstInGroupByLogP": 0.0, "GROUP_ID": 10.0, "name": "47", "BestEnrichmentInGroup": 4.785006247396917, "CLUSTER_LABEL": " ", "GeneID": "814732|821044|824015|831599|838342|842908", "GiniIndex": 0.0, "_InGO": 0.3498542274052478, "_COUNT_001_PCT": 100.0}, "position": {"x": -4.7872264756856, "y": 352.9237347292403}, "selected": false}, {"data": {"id": "5018101", "Enrichment": 2.7912536443148688, "BestLogPInGroup": -5.2985300801518775, "_PATTERN_": "M1", "_GeneInGOAndHitList": 12.0, "Hits": "GAD4|GAD5|ASN1|ADSS|AT4G24830|ASE2|ASN3|GAD|GLT1|ASN2|GGT1|GAD2", "Description": "Alanine, aspartate and glutamate metabolism", "_GeneInHitList": 1715.0, "Category": "KEGG Pathway", "LogP": -3.0730225569453458, "_RANK_": 1.0, "FirstInGroupByEnrichment": 0.0, "_LogP_MyList": -3.0730225569453458, "_TotalGeneInLibrary": 19148.0, "_GeneInGO": 48.0, "shared_name": "46", "Gene": "ko00250", "_MEMBER_MyList": 1.0, "STDV_InGO": 0.20128052680749953, "_COUNT_001": 12.0, "SUID": 5018101, "id_original": "46", "selected": false, "Log_q_value_": -1.3312640834660554, "canonicalName": "ko00250", "CategoryID": 24.0, "Z_score": 3.897242121750094, "EvidenceCutoff": 0.0, "PARENT_GO": "", "FirstInGroupByLogP": 0.0, "GROUP_ID": 10.0, "name": "46", "BestEnrichmentInGroup": 4.785006247396917, "CLUSTER_LABEL": " ", "GeneID": "814732|821044|823888|824930|828586|829626|830888|831599|835427|836625|838940|842908", "GiniIndex": 0.0, "_InGO": 0.6997084548104956, "_COUNT_001_PCT": 100.0}, "position": {"x": 71.12935372450971, "y": 347.8390789675216}, "selected": false}, {"data": {"id": "5018100", "Enrichment": 2.7912536443148688, "BestLogPInGroup": -5.2985300801518775, "_PATTERN_": "M1", "_GeneInGOAndHitList": 12.0, "Hits": "GAD4|GAD5|ASN1|ADSS|AT4G24830|ASE2|ASN3|GAD|GLT1|ASN2|GGT1|GAD2", "Description": "Alanine, aspartate and glutamate metabolism", "_GeneInHitList": 1715.0, "Category": "KEGG Pathway", "LogP": -3.0730225569453458, "_RANK_": 1.0, "FirstInGroupByEnrichment": 0.0, "_LogP_MyList": -3.0730225569453458, "_TotalGeneInLibrary": 19148.0, "_GeneInGO": 48.0, "shared_name": "45", "Gene": "ath00250", "_MEMBER_MyList": 1.0, "STDV_InGO": 0.20128052680749953, "_COUNT_001": 12.0, "SUID": 5018100, "id_original": "45", "selected": false, "Log_q_value_": -1.3312640834660554, "canonicalName": "ath00250", "CategoryID": 24.0, "Z_score": 3.897242121750094, "EvidenceCutoff": 0.0, "PARENT_GO": "", "FirstInGroupByLogP": 0.0, "GROUP_ID": 10.0, "name": "45", "BestEnrichmentInGroup": 4.785006247396917, "CLUSTER_LABEL": " ", "GeneID": "814732|821044|823888|824930|828586|829626|830888|831599|835427|836625|838940|842908", "GiniIndex": 0.0, "_InGO": 0.6997084548104956, "_COUNT_001_PCT": 100.0}, "position": {"x": 4.457509242087838, "y": 283.1485272097091}, "selected": false}, {"data": {"id": "5018099", "Enrichment": 4.785006247396917, "BestLogPInGroup": -5.2985300801518775, "_PATTERN_": "M1", "_GeneInGOAndHitList": 6.0, "Hits": "GAD4|GAD5|GGT1|AT5G15120|GAD|GAD2", "Description": "Taurine and hypotaurine metabolism", "_GeneInHitList": 1715.0, "Category": "KEGG Pathway", "LogP": -3.087916836707734, "_RANK_": 1.0, "FirstInGroupByEnrichment": 0.0, "_LogP_MyList": -3.087916836707734, "_TotalGeneInLibrary": 19148.0, "_GeneInGO": 14.0, "shared_name": "44", "Gene": "ko00430", "_MEMBER_MyList": 1.0, "STDV_InGO": 0.14257732751301322, "_COUNT_001": 6.0, "SUID": 5018099, "id_original": "44", "selected": false, "Log_q_value_": -1.3312640834660554, "canonicalName": "ko00430", "CategoryID": 24.0, "Z_score": 4.44348889820667, "EvidenceCutoff": 0.0, "PARENT_GO": "", "FirstInGroupByLogP": 0.0, "GROUP_ID": 10.0, "name": "44", "BestEnrichmentInGroup": 4.785006247396917, "CLUSTER_LABEL": " ", "GeneID": "814732|821044|830118|831364|831599|842908", "GiniIndex": 0.0, "_InGO": 0.3498542274052478, "_COUNT_001_PCT": 100.0}, "position": {"x": -81.36313895127154, "y": 345.0716839479903}, "selected": false}, {"data": {"id": "5018098", "Enrichment": 4.785006247396917, "BestLogPInGroup": -5.2985300801518775, "_PATTERN_": "M1", "_GeneInGOAndHitList": 6.0, "Hits": "GAD4|GAD5|GGT1|AT5G15120|GAD|GAD2", "Description": "Taurine and hypotaurine metabolism", "_GeneInHitList": 1715.0, "Category": "KEGG Pathway", "LogP": -3.087916836707734, "_RANK_": 1.0, "FirstInGroupByEnrichment": 0.0, "_LogP_MyList": -3.087916836707734, "_TotalGeneInLibrary": 19148.0, "_GeneInGO": 14.0, "shared_name": "43", "Gene": "ath00430", "_MEMBER_MyList": 1.0, "STDV_InGO": 0.14257732751301322, "_COUNT_001": 6.0, "SUID": 5018098, "id_original": "43", "selected": false, "Log_q_value_": -1.3312640834660554, "canonicalName": "ath00430", "CategoryID": 24.0, "Z_score": 4.44348889820667, "EvidenceCutoff": 0.0, "PARENT_GO": "", "FirstInGroupByLogP": 0.0, "GROUP_ID": 10.0, "name": "43", "BestEnrichmentInGroup": 4.785006247396917, "CLUSTER_LABEL": " ", "GeneID": "814732|821044|830118|831364|831599|842908", "GiniIndex": 0.0, "_InGO": 0.3498542274052478, "_COUNT_001_PCT": 100.0}, "position": {"x": -60.33353690049029, "y": 308.4900189089278}, "selected": false}, {"data": {"id": "5018097", "Enrichment": 3.9077551020408166, "BestLogPInGroup": -5.2985300801518775, "_PATTERN_": "M1", "_GeneInGOAndHitList": 14.0, "Hits": "GAD4|ALDH6B2|IBR3|GAD5|ALDH2B4|AT4G04320|AT4G12290|PYD2|PAO1|GAD|BETA-UP|ALDH2B7|ALDH7B4|GAD2", "Description": "beta-Alanine metabolism", "_GeneInHitList": 1715.0, "Category": "KEGG Pathway", "LogP": -5.2985300801518775, "_RANK_": 1.0, "FirstInGroupByEnrichment": 0.0, "_LogP_MyList": -5.2985300801518775, "_TotalGeneInLibrary": 19148.0, "_GeneInGO": 40.0, "shared_name": "42", "Gene": "ko00410", "_MEMBER_MyList": 1.0, "STDV_InGO": 0.21728011781042056, "_COUNT_001": 14.0, "SUID": 5018097, "id_original": "42", "selected": false, "Log_q_value_": -2.861745383138119, "canonicalName": "ko00410", "CategoryID": 24.0, "Z_score": 5.773997234526579, "EvidenceCutoff": 0.0, "PARENT_GO": "", "FirstInGroupByLogP": 0.0, "GROUP_ID": 10.0, "name": "42", "BestEnrichmentInGroup": 4.785006247396917, "CLUSTER_LABEL": " ", "GeneID": "814732|815903|819865|821044|823955|825752|826838|831093|831215|831599|836558|838991|841849|842908", "GiniIndex": 0.0, "_InGO": 0.8163265306122449, "_COUNT_001_PCT": 100.0}, "position": {"x": -132.8876445665059, "y": 392.4955120729903}, "selected": false}, {"data": {"id": "5018096", "Enrichment": 7.443343051506317, "BestLogPInGroup": -5.319603360667427, "_PATTERN_": "M1", "_GeneInGOAndHitList": 4.0, "Hits": "PHYB|ER|HXK1|ABCG22", "Description": "transpiration", "_GeneInHitList": 1715.0, "Category": "GO Biological Processes", "LogP": -3.081060771054186, "_RANK_": 1.0, "FirstInGroupByEnrichment": 0.0, "_LogP_MyList": -3.081060771054186, "_TotalGeneInLibrary": 19148.0, "_GeneInGO": 6.0, "shared_name": "41", "Gene": "GO:0010148", "_MEMBER_MyList": 1.0, "STDV_InGO": 0.11648199865411715, "_COUNT_001": 4.0, "SUID": 5018096, "id_original": "41", "selected": false, "Log_q_value_": -1.3312640834660554, "canonicalName": "GO:0010148", "CategoryID": 19.0, "Z_score": 4.950961958024797, "EvidenceCutoff": 0.0, "PARENT_GO": "19_GO:0051179 localization", "FirstInGroupByLogP": 0.0, "GROUP_ID": 9.0, "name": "41", "BestEnrichmentInGroup": 7.443343051506317, "CLUSTER_LABEL": " ", "GeneID": "816394|817173|829034|830541", "GiniIndex": 0.0, "_InGO": 0.23323615160349853, "_COUNT_001_PCT": 100.0}, "position": {"x": 192.9053547010722, "y": 901.4655743288495}, "selected": false}, {"data": {"id": "5018095", "Enrichment": 4.46600583090379, "BestLogPInGroup": -5.319603360667427, "_PATTERN_": "M1", "_GeneInGOAndHitList": 12.0, "Hits": "PIP2;8|PHYB|ER|GAMMA-TIP|RD28|PIP1B|DELTA-TIP|PIP1;4|PIP1;5|HXK1|PIP3|ABCG22", "Description": "fluid transport", "_GeneInHitList": 1715.0, "Category": "GO Biological Processes", "LogP": -5.319603360667427, "_RANK_": 1.0, "FirstInGroupByEnrichment": 0.0, "_LogP_MyList": -5.319603360667427, "_TotalGeneInLibrary": 19148.0, "_GeneInGO": 30.0, "shared_name": "40", "Gene": "GO:0042044", "_MEMBER_MyList": 1.0, "STDV_InGO": 0.20128052680749953, "_COUNT_001": 12.0, "SUID": 5018095, "id_original": "40", "selected": false, "Log_q_value_": -2.861745383138119, "canonicalName": "GO:0042044", "CategoryID": 19.0, "Z_score": 5.958885677540988, "EvidenceCutoff": 0.0, "PARENT_GO": "19_GO:0051179 localization", "FirstInGroupByLogP": 0.0, "GROUP_ID": 9.0, "name": "40", "BestEnrichmentInGroup": 7.443343051506317, "CLUSTER_LABEL": " ", "GeneID": "816186|816394|817173|818255|818294|819204|820870|827956|828439|829034|829662|830541", "GiniIndex": 0.0, "_InGO": 0.6997084548104956, "_COUNT_001_PCT": 100.0}, "position": {"x": 108.9889957533183, "y": 969.1411724733807}, "selected": false}, {"data": {"id": "5018094", "Enrichment": 1.6604380653360244, "BestLogPInGroup": -5.527271192369212, "_PATTERN_": "M1", "_GeneInGOAndHitList": 29.0, "Hits": "PHYB|CAX1|NHX2|MT2A|SKOR|CAX3|ECA2|CBL3|HMA1|ABCI11|HIPP21|PAA2|AT5G49945|NHX3|CBL2|NRAMP4|ECA4|ECA1|NRAMP6|AT1G20110|ABCC5|CCC1|GLR3.3|ZF14|PEN3|IAR1|AT1G68650|HIPP20|NRAMP1", "Description": "metal ion homeostasis", "_GeneInHitList": 1715.0, "Category": "GO Biological Processes", "LogP": -2.336224432569722, "_RANK_": 1.0, "FirstInGroupByEnrichment": 0.0, "_LogP_MyList": -2.336224432569722, "_TotalGeneInLibrary": 19148.0, "_GeneInGO": 195.0, "shared_name": "39", "Gene": "GO:0055065", "_MEMBER_MyList": 1.0, "STDV_InGO": 0.31133761739776045, "_COUNT_001": 29.0, "SUID": 5018094, "id_original": "39", "selected": false, "Log_q_value_": -0.855775234501132, "canonicalName": "GO:0055065", "CategoryID": 19.0, "Z_score": 2.9074133928081833, "EvidenceCutoff": 0.0, "PARENT_GO": "19_GO:0065007 biological regulation", "FirstInGroupByLogP": 0.0, "GROUP_ID": 8.0, "name": "39", "BestEnrichmentInGroup": 1.9848914804016846, "CLUSTER_LABEL": " ", "GeneID": "816394|818395|819665|820098|821052|824349|827984|828764|829881|831259|831611|832253|835058|835640|835697|836868|837280|837296|838166|838600|839277|839924|840859|842203|842281|843138|843195|843445|844422", "GiniIndex": 0.0, "_InGO": 1.6909620991253644, "_COUNT_001_PCT": 100.0}, "position": {"x": 304.41518136122846, "y": 604.6677685427169}, "selected": false}, {"data": {"id": "5018093", "Enrichment": 1.6724920621805692, "BestLogPInGroup": -5.527271192369212, "_PATTERN_": "M1", "_GeneInGOAndHitList": 37.0, "Hits": "PHYB|HA1|VHA-A1|CAX1|NHX2|MT2A|CAX9|CHX19|SKOR|CAX3|ECA2|CBL3|HMA1|ABCI11|HIPP21|PAA2|CHX18|AT5G49945|NHX3|CBL2|HA11|NRAMP4|ECA4|ECA1|NRAMP6|AT1G20110|ABCC5|CCC1|GLR3.3|ZF14|PEN3|IAR1|AT1G68650|HIPP20|NHX6|HA9|NRAMP1", "Description": "cation homeostasis", "_GeneInHitList": 1715.0, "Category": "GO Biological Processes", "LogP": -2.8770593453175053, "_RANK_": 1.0, "FirstInGroupByEnrichment": 0.0, "_LogP_MyList": -2.8770593453175053, "_TotalGeneInLibrary": 19148.0, "_GeneInGO": 247.0, "shared_name": "38", "Gene": "GO:0055080", "_MEMBER_MyList": 1.0, "STDV_InGO": 0.35083317493823385, "_COUNT_001": 37.0, "SUID": 5018093, "id_original": "38", "selected": false, "Log_q_value_": -1.1958181079419181, "canonicalName": "GO:0055080", "CategoryID": 19.0, "Z_score": 3.3364883579449347, "EvidenceCutoff": 0.0, "PARENT_GO": "19_GO:0065007 biological regulation", "FirstInGroupByLogP": 0.0, "GROUP_ID": 8.0, "name": "38", "BestEnrichmentInGroup": 1.9848914804016846, "CLUSTER_LABEL": " ", "GeneID": "816394|816413|817400|818395|819665|820098|820622|821030|821052|824349|827984|828764|829881|831259|831611|832253|834163|835058|835640|835697|836388|836868|837280|837296|838166|838600|839277|839924|840859|842203|842281|843138|843195|843445|844299|844405|844422", "GiniIndex": 0.0, "_InGO": 2.1574344023323615, "_COUNT_001_PCT": 100.0}, "position": {"x": 221.24525948622846, "y": 649.5125561403731}, "selected": false}, {"data": {"id": "5018092", "Enrichment": 1.5094891503054768, "BestLogPInGroup": -5.527271192369212, "_PATTERN_": "M1", "_GeneInGOAndHitList": 58.0, "Hits": "AT2G17500|PHYB|HA1|BAS1|VHA-A1|CAX1|NHX2|MT2A|CYP90D1|CAX9|WSIP2|CHX19|SKOR|AT3G19940|TIP2|BR6OX2|DWF4|CAX3|AT3G56580|ECA2|CBL3|HXK1|SLOMO|STY2|HMA1|AT5G05200|ABCI11|HIPP21|PAA2|CLC-D|CHX18|AT5G49945|NHX3|CBL2|HA11|NRAMP4|ACX3|ECA4|ECA1|CYP87A2|NRAMP6|AT1G20110|ABCC5|CCC1|GLR3.3|ZF14|PEN3|RBOH F|IAR1|AT1G68650|HIPP20|AT1G71090|PIN1|ERDL6|NHX6|AT1G80360|HA9|NRAMP1", "Description": "chemical homeostasis", "_GeneInHitList": 1715.0, "Category": "GO Biological Processes", "LogP": -2.992370056801327, "_RANK_": 1.0, "FirstInGroupByEnrichment": 0.0, "_LogP_MyList": -2.992370056801327, "_TotalGeneInLibrary": 19148.0, "_GeneInGO": 429.0, "shared_name": "37", "Gene": "GO:0048878", "_MEMBER_MyList": 1.0, "STDV_InGO": 0.43649479008800357, "_COUNT_001": 58.0, "SUID": 5018092, "id_original": "37", "selected": false, "Log_q_value_": -1.2802173544447237, "canonicalName": "GO:0048878", "CategoryID": 19.0, "Z_score": 3.34748492376765, "EvidenceCutoff": 0.0, "PARENT_GO": "19_GO:0065007 biological regulation", "FirstInGroupByLogP": 0.0, "GROUP_ID": 8.0, "name": "37", "BestEnrichmentInGroup": 1.9848914804016846, "CLUSTER_LABEL": " ", "GeneID": "816256|816394|816413|817212|817400|818395|819665|820098|820582|820622|820831|821030|821052|821532|822259|822709|824229|824349|824825|827984|828764|829034|829457|829783|829881|830402|831259|831611|832253|832693|834163|835058|835640|835697|836388|836868|837140|837280|837296|837830|838166|838600|839277|839924|840859|842203|842281|842710|843138|843195|843445|843449|843693|843859|844299|844376|844405|844422", "GiniIndex": 0.0, "_InGO": 3.381924198250729, "_COUNT_001_PCT": 100.0}, "position": {"x": 194.9485370741191, "y": 563.3755932497481}, "selected": false}, {"data": {"id": "5018091", "Enrichment": 1.635639078197248, "BestLogPInGroup": -5.527271192369212, "_PATTERN_": "M1", "_GeneInGOAndHitList": 46.0, "Hits": "CPK6|HA1|BASS2|VHA-A1|KUP11|CAX1|AMT2|BOR1|NHX2|SKOR|KUP3|AT3G21390|YSL6|CAX3|KEA2|HAK5|ANTR2|ECA2|AAC3|ACA10|HA2|DiT1|PHT3;1|BOU|AT5G48970|NHX3|ACA8|PHOT2|ARF2|HA11|ECA4|ECA1|AVP1|NRAMP6|VHP2;2|CCC1|KUP10|ZIP11|AT1G60160|IAR1|AT1G68650|VP2|NHX6|MOT2|HA9|NRAMP1", "Description": "ion transmembrane transport", "_GeneInHitList": 1715.0, "Category": "GO Biological Processes", "LogP": -3.213686117120089, "_RANK_": 1.0, "FirstInGroupByEnrichment": 0.0, "_LogP_MyList": -3.213686117120089, "_TotalGeneInLibrary": 19148.0, "_GeneInGO": 314.0, "shared_name": "36", "Gene": "GO:0034220", "_MEMBER_MyList": 1.0, "STDV_InGO": 0.3901313922718295, "_COUNT_001": 46.0, "SUID": 5018091, "id_original": "36", "selected": false, "Log_q_value_": -1.392561337935265, "canonicalName": "GO:0034220", "CategoryID": 19.0, "Z_score": 3.5620539747952806, "EvidenceCutoff": 0.0, "PARENT_GO": "19_GO:0051179 localization", "FirstInGroupByLogP": 0.0, "GROUP_ID": 8.0, "name": "36", "BestEnrichmentInGroup": 1.9848914804016846, "CLUSTER_LABEL": " ", "GeneID": "816235|816413|817231|817400|818071|818395|818409|819329|819665|821052|821063|821693|822319|824349|825834|826973|827908|827984|828955|829112|829142|831126|831252|834724|834956|835640|835815|835926|836321|836388|837280|837296|838138|838166|838249|839924|839997|842041|842311|843138|843195|844231|844299|844371|844405|844422", "GiniIndex": 0.0, "_InGO": 2.682215743440233, "_COUNT_001_PCT": 100.0}, "position": {"x": 159.21153756240034, "y": 601.8573284792403}, "selected": false}, {"data": {"id": "5018090", "Enrichment": 1.799101875008636, "BestLogPInGroup": -5.527271192369212, "_PATTERN_": "M1", "_GeneInGOAndHitList": 34.0, "Hits": "HA1|VHA-A1|KUP11|CAX1|AMT2|NHX2|SKOR|KUP3|YSL6|CAX3|KEA2|HAK5|ECA2|ACA10|HA2|NHX3|ACA8|ARF2|HA11|ECA4|ECA1|AVP1|NRAMP6|VHP2;2|CCC1|KUP10|ZIP11|AT1G60160|IAR1|AT1G68650|VP2|NHX6|HA9|NRAMP1", "Description": "inorganic cation transmembrane transport", "_GeneInHitList": 1715.0, "Category": "GO Biological Processes", "LogP": -3.251075328749126, "_RANK_": 1.0, "FirstInGroupByEnrichment": 0.0, "_LogP_MyList": -3.251075328749126, "_TotalGeneInLibrary": 19148.0, "_GeneInGO": 211.0, "shared_name": "35", "Gene": "GO:0098662", "_MEMBER_MyList": 1.0, "STDV_InGO": 0.33661008900437867, "_COUNT_001": 34.0, "SUID": 5018090, "id_original": "35", "selected": false, "Log_q_value_": -1.392561337935265, "canonicalName": "GO:0098662", "CategoryID": 19.0, "Z_score": 3.6608687056397797, "EvidenceCutoff": 0.0, "PARENT_GO": "19_GO:0051179 localization", "FirstInGroupByLogP": 0.0, "GROUP_ID": 8.0, "name": "35", "BestEnrichmentInGroup": 1.9848914804016846, "CLUSTER_LABEL": " ", "GeneID": "816413|817400|818071|818395|818409|819665|821052|821063|822319|824349|825834|826973|827984|829112|829142|835640|835815|836321|836388|837280|837296|838138|838166|838249|839924|839997|842041|842311|843138|843195|844231|844299|844405|844422", "GiniIndex": 0.0, "_InGO": 1.9825072886297377, "_COUNT_001_PCT": 100.0}, "position": {"x": 254.19835396865034, "y": 703.0165730165938}, "selected": false}, {"data": {"id": "5018089", "Enrichment": 1.757895912164258, "BestLogPInGroup": -5.527271192369212, "_PATTERN_": "M1", "_GeneInGOAndHitList": 37.0, "Hits": "HA1|VHA-A1|KUP11|CAX1|AMT2|BOR1|NHX2|SKOR|KUP3|YSL6|CAX3|KEA2|HAK5|ECA2|ACA10|HA2|PHT3;1|NHX3|ACA8|ARF2|HA11|ECA4|ECA1|AVP1|NRAMP6|VHP2;2|CCC1|KUP10|ZIP11|AT1G60160|IAR1|AT1G68650|VP2|NHX6|MOT2|HA9|NRAMP1", "Description": "inorganic ion transmembrane transport", "_GeneInHitList": 1715.0, "Category": "GO Biological Processes", "LogP": -3.285003633150327, "_RANK_": 1.0, "FirstInGroupByEnrichment": 0.0, "_LogP_MyList": -3.285003633150327, "_TotalGeneInLibrary": 19148.0, "_GeneInGO": 235.0, "shared_name": "34", "Gene": "GO:0098660", "_MEMBER_MyList": 1.0, "STDV_InGO": 0.35083317493823385, "_COUNT_001": 37.0, "SUID": 5018089, "id_original": "34", "selected": false, "Log_q_value_": -1.392561337935265, "canonicalName": "GO:0098660", "CategoryID": 19.0, "Z_score": 3.66656721004596, "EvidenceCutoff": 0.0, "PARENT_GO": "19_GO:0051179 localization", "FirstInGroupByLogP": 0.0, "GROUP_ID": 8.0, "name": "34", "BestEnrichmentInGroup": 1.9848914804016846, "CLUSTER_LABEL": " ", "GeneID": "816413|817400|818071|818395|818409|819329|819665|821052|821063|822319|824349|825834|826973|827984|829112|829142|831252|835640|835815|836321|836388|837280|837296|838138|838166|838249|839924|839997|842041|842311|843138|843195|844231|844299|844371|844405|844422", "GiniIndex": 0.0, "_InGO": 2.1574344023323615, "_COUNT_001_PCT": 100.0}, "position": {"x": 294.8120624647441, "y": 663.7953625368575}, "selected": false}, {"data": {"id": "5018088", "Enrichment": 1.8692558342018126, "BestLogPInGroup": -5.527271192369212, "_PATTERN_": "M1", "_GeneInGOAndHitList": 37.0, "Hits": "HA1|VHA-A1|KUP11|CAX1|AMT2|NHX2|SKOR|KUP3|AT3G21390|YSL6|CAX3|KEA2|HAK5|ECA2|ACA10|HA2|BOU|AT5G48970|NHX3|ACA8|ARF2|HA11|ECA4|ECA1|AVP1|NRAMP6|VHP2;2|CCC1|KUP10|ZIP11|AT1G60160|IAR1|AT1G68650|VP2|NHX6|HA9|NRAMP1", "Description": "cation transmembrane transport", "_GeneInHitList": 1715.0, "Category": "GO Biological Processes", "LogP": -3.8228840138903974, "_RANK_": 1.0, "FirstInGroupByEnrichment": 0.0, "_LogP_MyList": -3.8228840138903974, "_TotalGeneInLibrary": 19148.0, "_GeneInGO": 221.0, "shared_name": "33", "Gene": "GO:0098655", "_MEMBER_MyList": 1.0, "STDV_InGO": 0.35083317493823385, "_COUNT_001": 37.0, "SUID": 5018088, "id_original": "33", "selected": false, "Log_q_value_": -1.7802463365315373, "canonicalName": "GO:0098655", "CategoryID": 19.0, "Z_score": 4.076610565889673, "EvidenceCutoff": 0.0, "PARENT_GO": "19_GO:0051179 localization", "FirstInGroupByLogP": 0.0, "GROUP_ID": 8.0, "name": "33", "BestEnrichmentInGroup": 1.9848914804016846, "CLUSTER_LABEL": " ", "GeneID": "816413|817400|818071|818395|818409|819665|821052|821063|821693|822319|824349|825834|826973|827984|829112|829142|834724|834956|835640|835815|836321|836388|837280|837296|838138|838166|838249|839924|839997|842041|842311|843138|843195|844231|844299|844405|844422", "GiniIndex": 0.0, "_InGO": 2.1574344023323615, "_COUNT_001_PCT": 100.0}, "position": {"x": 155.8035175428691, "y": 653.5275097536544}, "selected": false}, {"data": {"id": "5018087", "Enrichment": 1.9848914804016846, "BestLogPInGroup": -5.527271192369212, "_PATTERN_": "M1", "_GeneInGOAndHitList": 40.0, "Hits": "CXIP4|KUP11|CAX1|MHX|NHX2|SKOR|KUP3|YSL6|AT3G46960|CAX3|KEA2|HAK5|ECA2|ACA10|HMA1|HIPP21|PAA2|YSL2|KAT1|NHX3|ACA8|MYB59|ARF2|MGT9|NRAMP4|ECA4|ECA1|ABCG40|NRAMP6|CCC1|KUP10|GLR3.3|ZIP11|ZF14|PEN3|AT1G60160|IAR1|AT1G68650|NHX6|NRAMP1", "Description": "metal ion transport", "_GeneInHitList": 1715.0, "Category": "GO Biological Processes", "LogP": -4.687415340146787, "_RANK_": 1.0, "FirstInGroupByEnrichment": 0.0, "_LogP_MyList": -4.687415340146787, "_TotalGeneInLibrary": 19148.0, "_GeneInGO": 225.0, "shared_name": "32", "Gene": "GO:0030001", "_MEMBER_MyList": 1.0, "STDV_InGO": 0.3644527359103601, "_COUNT_001": 40.0, "SUID": 5018087, "id_original": "32", "selected": false, "Log_q_value_": -2.44246168757293, "canonicalName": "GO:0030001", "CategoryID": 19.0, "Z_score": 4.661020476116823, "EvidenceCutoff": 0.0, "PARENT_GO": "19_GO:0051179 localization", "FirstInGroupByLogP": 0.0, "GROUP_ID": 8.0, "name": "32", "BestEnrichmentInGroup": 1.9848914804016846, "CLUSTER_LABEL": " ", "GeneID": "817440|818071|818395|819373|819665|821052|821063|822319|823849|824349|825834|826973|827984|829112|829881|831611|832253|832509|834666|835640|835815|836099|836321|836577|836868|837280|837296|838122|838166|839924|839997|840859|842041|842203|842281|842311|843138|843195|844299|844422", "GiniIndex": 0.0, "_InGO": 2.3323615160349855, "_COUNT_001_PCT": 100.0}, "position": {"x": 193.5097248182597, "y": 700.5223904299239}, "selected": false}, {"data": {"id": "5018086", "Enrichment": 1.5812283166412382, "BestLogPInGroup": -5.527271192369212, "_PATTERN_": "M1", "_GeneInGOAndHitList": 82.0, "Hits": "CPK6|HA1|BASS2|VHA-A1|CXIP4|ABCG31|AT2G32040|KUP11|CAX1|AMT2|PROT1|BOR1|MHX|NHX2|NiaP|CAX9|CHX19|SKOR|KUP3|AT3G03000|AT3G21390|YSL6|AT3G46960|GTR1|CAX3|CXIP1|KEA2|HAK5|ADNT1|ANTR2|ECA2|AT4G22120|AT4G27720|AAC3|ACA10|HA2|AT4G35335|CLC-E|HMA1|DiT1|PHT3;1|HIPP21|PAA2|YSL2|CLC-D|AT5G40670|CHX18|CAD1|KAT1|BOU|AT5G48970|NHX3|ACA8|PHOT2|MYB59|ARF2|HA11|GTR2|MGT9|NRAMP4|ECA4|ECA1|AT1G08440|ABCG40|AVP1|NRAMP6|VHP2;2|CCC1|KUP10|GLR3.3|ZIP11|ZF14|PEN3|AT1G60160|IAR1|AT1G68650|AT1G72180|VP2|NHX6|MOT2|HA9|NRAMP1", "Description": "ion transport", "_GeneInHitList": 1715.0, "Category": "GO Biological Processes", "LogP": -4.689327477034836, "_RANK_": 1.0, "FirstInGroupByEnrichment": 0.0, "_LogP_MyList": -4.689327477034836, "_TotalGeneInLibrary": 19148.0, "_GeneInGO": 579.0, "shared_name": "31", "Gene": "GO:0006811", "_MEMBER_MyList": 1.0, "STDV_InGO": 0.5152331907154082, "_COUNT_001": 82.0, "SUID": 5018086, "id_original": "31", "selected": false, "Log_q_value_": -2.44246168757293, "canonicalName": "GO:0006811", "CategoryID": 19.0, "Z_score": 4.454389130848086, "EvidenceCutoff": 0.0, "PARENT_GO": "19_GO:0051179 localization", "FirstInGroupByLogP": 0.0, "GROUP_ID": 8.0, "name": "31", "BestEnrichmentInGroup": 1.9848914804016846, "CLUSTER_LABEL": " ", "GeneID": "816235|816413|817231|817400|817440|817544|817764|818071|818395|818409|818576|819329|819373|819665|820491|820622|821030|821052|821063|821161|821693|822319|823849|823951|824349|824655|825834|826973|827899|827908|827984|828301|828886|828955|829112|829142|829687|829696|829881|831126|831252|831611|832253|832509|832693|834067|834163|834430|834666|834724|834956|835640|835815|835926|836099|836321|836388|836389|836577|836868|837280|837296|837364|838122|838138|838166|838249|839924|839997|840859|842041|842203|842281|842311|843138|843195|843550|844231|844299|844371|844405|844422", "GiniIndex": 0.0, "_InGO": 4.78134110787172, "_COUNT_001_PCT": 100.0}, "position": {"x": 250.7482502088847, "y": 605.612752978752}, "selected": false}, {"data": {"id": "5018085", "Enrichment": 2.627062253472818, "BestLogPInGroup": -5.995046853325587, "_PATTERN_": "M1", "_GeneInGOAndHitList": 8.0, "Hits": "WSIP2|HB-8|CUC2|TTA1|TPL|ACC1|ATHB-15|TPR1", "Description": "meristem initiation", "_GeneInHitList": 1715.0, "Category": "GO Biological Processes", "LogP": -2.048869668163521, "_RANK_": 1.0, "FirstInGroupByEnrichment": 0.0, "_LogP_MyList": -2.048869668163521, "_TotalGeneInLibrary": 19148.0, "_GeneInGO": 34.0, "shared_name": "30", "Gene": "GO:0010014", "_MEMBER_MyList": 1.0, "STDV_InGO": 0.1645377550425006, "_COUNT_001": 8.0, "SUID": 5018085, "id_original": "30", "selected": false, "Log_q_value_": -0.672404481348393, "canonicalName": "GO:0010014", "CategoryID": 19.0, "Z_score": 2.9782709358440593, "EvidenceCutoff": 0.0, "PARENT_GO": "19_GO:0032502 developmental process", "FirstInGroupByLogP": 0.0, "GROUP_ID": 7.0, "name": "30", "BestEnrichmentInGroup": 4.785006247396917, "CLUSTER_LABEL": " ", "GeneID": "820831|829424|835478|838039|838144|840521|841645|844388", "GiniIndex": 0.0, "_InGO": 0.46647230320699706, "_COUNT_001_PCT": 100.0}, "position": {"x": 655.1725666151347, "y": 665.4504376100997}, "selected": false}, {"data": {"id": "5018084", "Enrichment": 3.9077551020408166, "BestLogPInGroup": -5.995046853325587, "_PATTERN_": "M1", "_GeneInGOAndHitList": 7.0, "Hits": "WSIP2|HB-8|CUC2|TTA1|TPL|ACC1|TPR1", "Description": "embryonic meristem initiation", "_GeneInHitList": 1715.0, "Category": "GO Biological Processes", "LogP": -2.9054914933165166, "_RANK_": 1.0, "FirstInGroupByEnrichment": 0.0, "_LogP_MyList": -2.9054914933165166, "_TotalGeneInLibrary": 19148.0, "_GeneInGO": 20.0, "shared_name": "29", "Gene": "GO:0090421", "_MEMBER_MyList": 1.0, "STDV_InGO": 0.1539560523401639, "_COUNT_001": 7.0, "SUID": 5018084, "id_original": "29", "selected": false, "Log_q_value_": -1.217568670584414, "canonicalName": "GO:0090421", "CategoryID": 19.0, "Z_score": 4.080697561237307, "EvidenceCutoff": 0.0, "PARENT_GO": "19_GO:0032502 developmental process", "FirstInGroupByLogP": 0.0, "GROUP_ID": 7.0, "name": "29", "BestEnrichmentInGroup": 4.785006247396917, "CLUSTER_LABEL": " ", "GeneID": "820831|829424|835478|838039|838144|840521|844388", "GiniIndex": 0.0, "_InGO": 0.40816326530612246, "_COUNT_001_PCT": 100.0}, "position": {"x": 697.6730548963847, "y": 719.0913067507247}, "selected": false}, {"data": {"id": "5018083", "Enrichment": 3.3495043731778424, "BestLogPInGroup": -5.995046853325587, "_PATTERN_": "M1", "_GeneInGOAndHitList": 9.0, "Hits": "ALE2|WSIP2|AT4G28650|HB-8|CUC2|TPL|ACC1|WOX4|TPR1", "Description": "embryonic meristem development", "_GeneInHitList": 1715.0, "Category": "GO Biological Processes", "LogP": -3.0389192975893056, "_RANK_": 1.0, "FirstInGroupByEnrichment": 0.0, "_LogP_MyList": -3.0389192975893056, "_TotalGeneInLibrary": 19148.0, "_GeneInGO": 30.0, "shared_name": "28", "Gene": "GO:0048508", "_MEMBER_MyList": 1.0, "STDV_InGO": 0.17446751751408907, "_COUNT_001": 9.0, "SUID": 5018083, "id_original": "28", "selected": false, "Log_q_value_": -1.3195880106055788, "canonicalName": "GO:0048508", "CategoryID": 19.0, "Z_score": 4.039354992948363, "EvidenceCutoff": 0.0, "PARENT_GO": "19_GO:0022414 reproductive process", "FirstInGroupByLogP": 0.0, "GROUP_ID": 7.0, "name": "28", "BestEnrichmentInGroup": 4.785006247396917, "CLUSTER_LABEL": " ", "GeneID": "816549|820831|828983|829424|835478|838144|840521|841113|844388", "GiniIndex": 0.0, "_InGO": 0.5247813411078717, "_COUNT_001_PCT": 100.0}, "position": {"x": 680.7293903456034, "y": 602.1402569460372}, "selected": false}, {"data": {"id": "5018082", "Enrichment": 4.785006247396917, "BestLogPInGroup": -5.995046853325587, "_PATTERN_": "M1", "_GeneInGOAndHitList": 6.0, "Hits": "WSIP2|HB-8|CUC2|TPL|ACC1|TPR1", "Description": "primary shoot apical meristem specification", "_GeneInHitList": 1715.0, "Category": "GO Biological Processes", "LogP": -3.087916836707734, "_RANK_": 1.0, "FirstInGroupByEnrichment": 0.0, "_LogP_MyList": -3.087916836707734, "_TotalGeneInLibrary": 19148.0, "_GeneInGO": 14.0, "shared_name": "27", "Gene": "GO:0010072", "_MEMBER_MyList": 1.0, "STDV_InGO": 0.14257732751301322, "_COUNT_001": 6.0, "SUID": 5018082, "id_original": "27", "selected": false, "Log_q_value_": -1.3312640834660554, "canonicalName": "GO:0010072", "CategoryID": 19.0, "Z_score": 4.44348889820667, "EvidenceCutoff": 0.0, "PARENT_GO": "19_GO:0022414 reproductive process", "FirstInGroupByLogP": 0.0, "GROUP_ID": 7.0, "name": "27", "BestEnrichmentInGroup": 4.785006247396917, "CLUSTER_LABEL": " ", "GeneID": "820831|829424|835478|838144|840521|844388", "GiniIndex": 0.0, "_InGO": 0.3498542274052478, "_COUNT_001_PCT": 100.0}, "position": {"x": 764.3857013807597, "y": 709.5497112917403}, "selected": false}, {"data": {"id": "5018081", "Enrichment": 4.56750596342433, "BestLogPInGroup": -5.995046853325587, "_PATTERN_": "M1", "_GeneInGOAndHitList": 9.0, "Hits": "BAM2|SHD|ERA1|AGO10|BAM1|CDKB2;2|FAS1|CLV1|CDKB2;1", "Description": "regulation of meristem structural organization", "_GeneInHitList": 1715.0, "Category": "GO Biological Processes", "LogP": -4.2118636404268806, "_RANK_": 1.0, "FirstInGroupByEnrichment": 0.0, "_LogP_MyList": -4.2118636404268806, "_TotalGeneInLibrary": 19148.0, "_GeneInGO": 22.0, "shared_name": "26", "Gene": "GO:0009934", "_MEMBER_MyList": 1.0, "STDV_InGO": 0.17446751751408907, "_COUNT_001": 9.0, "SUID": 5018081, "id_original": "26", "selected": false, "Log_q_value_": -2.0854489653312465, "canonicalName": "GO:0009934", "CategoryID": 19.0, "Z_score": 5.25122150838593, "EvidenceCutoff": 0.0, "PARENT_GO": "19_GO:0032502 developmental process", "FirstInGroupByLogP": 0.0, "GROUP_ID": 7.0, "name": "26", "BestEnrichmentInGroup": 4.785006247396917, "CLUSTER_LABEL": " ", "GeneID": "824129|828520|834026|834403|836699|838687|842858|843915|843987", "GiniIndex": 0.0, "_InGO": 0.5247813411078717, "_COUNT_001_PCT": 100.0}, "position": {"x": 854.2650043592753, "y": 552.9955120729903}, "selected": false}, {"data": {"id": "5018080", "Enrichment": 3.0589081033587604, "BestLogPInGroup": -5.995046853325587, "_PATTERN_": "M1", "_GeneInGOAndHitList": 20.0, "Hits": "WSIP2|BAM2|SHD|AT4G32700|HB-8|ERA1|AGO10|CUC2|TOP1ALPHA|BAM1|TTA1|TPL|CDKB2;2|ACC1|AT1G51160|ATHB-15|FAS1|CLV1|CDKB2;1|TPR1", "Description": "meristem structural organization", "_GeneInHitList": 1715.0, "Category": "GO Biological Processes", "LogP": -5.38675979855515, "_RANK_": 1.0, "FirstInGroupByEnrichment": 0.0, "_LogP_MyList": -5.38675979855515, "_TotalGeneInLibrary": 19148.0, "_GeneInGO": 73.0, "shared_name": "25", "Gene": "GO:0009933", "_MEMBER_MyList": 1.0, "STDV_InGO": 0.2592409847755424, "_COUNT_001": 20.0, "SUID": 5018080, "id_original": "25", "selected": false, "Log_q_value_": -2.861745383138119, "canonicalName": "GO:0009933", "CategoryID": 19.0, "Z_score": 5.527929369257447, "EvidenceCutoff": 0.0, "PARENT_GO": "19_GO:0032502 developmental process", "FirstInGroupByLogP": 0.0, "GROUP_ID": 7.0, "name": "25", "BestEnrichmentInGroup": 4.785006247396917, "CLUSTER_LABEL": " ", "GeneID": "820831|824129|828520|829406|829424|834026|834403|835478|835623|836699|838039|838144|838687|840521|841539|841645|842858|843915|843987|844388", "GiniIndex": 0.0, "_InGO": 1.1661807580174928, "_COUNT_001_PCT": 100.0}, "position": {"x": 749.8322345838847, "y": 592.0928631472091}, "selected": false}, {"data": {"id": "5018079", "Enrichment": 2.5918783840066637, "BestLogPInGroup": -6.457964441643428, "_PATTERN_": "M1", "_GeneInGOAndHitList": 13.0, "Hits": "DGD1|ABCG29|MTO3|ATCAD4|UKL2|CCoAOMT1|CEV1|PRX52|MYB43|LAC11|OMT1|LAC17|CCR2", "Description": "lignin biosynthetic process", "_GeneInHitList": 1715.0, "Category": "GO Biological Processes", "LogP": -2.9563204978062174, "_RANK_": 1.0, "FirstInGroupByEnrichment": 0.0, "_LogP_MyList": -2.9563204978062174, "_TotalGeneInLibrary": 19148.0, "_GeneInGO": 56.0, "shared_name": "24", "Gene": "GO:0009809", "_MEMBER_MyList": 1.0, "STDV_InGO": 0.20943789654306882, "_COUNT_001": 13.0, "SUID": 5018079, "id_original": "24", "selected": false, "Log_q_value_": -1.2587377599164735, "canonicalName": "GO:0009809", "CategoryID": 19.0, "Z_score": 3.741748144246399, "EvidenceCutoff": 0.0, "PARENT_GO": "19_GO:0008152 metabolic process", "FirstInGroupByLogP": 0.0, "GROUP_ID": 6.0, "name": "24", "BestEnrichmentInGroup": 2.6583368041093984, "CLUSTER_LABEL": " ", "GeneID": "820339|820881|821003|821479|822338|829551|830399|830416|831522|831887|835504|836124|844421", "GiniIndex": 0.0, "_InGO": 0.7580174927113703, "_COUNT_001_PCT": 100.0}, "position": {"x": 954.2650043592753, "y": 650.7671032595138}, "selected": false}, {"data": {"id": "5018078", "Enrichment": 2.588988887480458, "BestLogPInGroup": -6.457964441643428, "_PATTERN_": "M1", "_GeneInGOAndHitList": 16.0, "Hits": "C4H|DGD1|ABCG29|MTO3|ATCAD4|UKL2|UGT72E1|CCoAOMT1|CEV1|PRX52|MYB43|LAC11|OMT1|LAC17|eEF-1Bb1|CCR2", "Description": "lignin metabolic process", "_GeneInHitList": 1715.0, "Category": "GO Biological Processes", "LogP": -3.5029731358700604, "_RANK_": 1.0, "FirstInGroupByEnrichment": 0.0, "_LogP_MyList": -3.5029731358700604, "_TotalGeneInLibrary": 19148.0, "_GeneInGO": 69.0, "shared_name": "23", "Gene": "GO:0009808", "_MEMBER_MyList": 1.0, "STDV_InGO": 0.23214562008121875, "_COUNT_001": 16.0, "SUID": 5018078, "id_original": "23", "selected": false, "Log_q_value_": -1.5495586428529657, "canonicalName": "GO:0009808", "CategoryID": 19.0, "Z_score": 4.1472858227958955, "EvidenceCutoff": 0.0, "PARENT_GO": "19_GO:0008152 metabolic process", "FirstInGroupByLogP": 0.0, "GROUP_ID": 6.0, "name": "23", "BestEnrichmentInGroup": 2.6583368041093984, "CLUSTER_LABEL": " ", "GeneID": "817599|820339|820881|821003|821479|822338|824238|829551|830399|830416|831522|831887|835504|836124|839903|844421", "GiniIndex": 0.0, "_InGO": 0.9329446064139941, "_COUNT_001_PCT": 100.0}, "position": {"x": 969.874188624412, "y": 564.5162640261153}, "selected": false}, {"data": {"id": "5018077", "Enrichment": 1.7531841071729752, "BestLogPInGroup": -6.457964441643428, "_PATTERN_": "M1", "_GeneInGOAndHitList": 57.0, "Hits": "SUR1|GSTU5|C4H|CYP71A13|MPK6|REF4|DGD1|MS2|scpl17|AT3G12900|ABCG29|MTO3|ATCAD4|UGT84A2|UKL2|UGT72E1|scpl20|IIL1|PRR2|IRX1|LIF2|LDOX|GGP1|CYP83B1|CCoAOMT1|MYB4|AT4G39230|CEV1|PRX52|Rap2.6L|TT4|MYB43|LAC11|TT2|BGLU42|RWP1|CAD1|ERF9|OMT1|LAC17|GSTU18|GSTU25|ABCG11|UGT74B1|LAP6|AT1G04880|AT1G04770|eEF-1Bb1|ABA2|AT1G55270|PEN3|DIR5|AT1G76880|GSTU22|GSTU21|AT1G80360|CCR2", "Description": "secondary metabolic process", "_GeneInHitList": 1715.0, "Category": "GO Biological Processes", "LogP": -4.684671719836994, "_RANK_": 1.0, "FirstInGroupByEnrichment": 0.0, "_LogP_MyList": -4.684671719836994, "_TotalGeneInLibrary": 19148.0, "_GeneInGO": 363.0, "shared_name": "22", "Gene": "GO:0019748", "_MEMBER_MyList": 1.0, "STDV_InGO": 0.432846095569189, "_COUNT_001": 57.0, "SUID": 5018077, "id_original": "22", "selected": false, "Log_q_value_": -2.44246168757293, "canonicalName": "GO:0019748", "CategoryID": 19.0, "Z_score": 4.544072229704125, "EvidenceCutoff": 0.0, "PARENT_GO": "19_GO:0008152 metabolic process", "FirstInGroupByLogP": 0.0, "GROUP_ID": 6.0, "name": "22", "BestEnrichmentInGroup": 2.6583368041093984, "CLUSTER_LABEL": " ", "GeneID": "816585|817494|817599|817628|818982|819423|820339|820372|820399|820473|820881|821003|821479|821710|822338|824238|826903|826975|827000|827612|827998|828387|829176|829277|829551|830018|830078|830399|830416|831174|831241|831522|831887|833520|833656|834106|834430|834444|835504|836124|837575|838289|838363|839022|839280|839388|839418|839903|841665|841972|842281|842720|844023|844169|844172|844376|844421", "GiniIndex": 0.0, "_InGO": 3.323615160349854, "_COUNT_001_PCT": 100.0}, "position": {"x": 1021.6262256727518, "y": 618.4748364138106}, "selected": false}, {"data": {"id": "5018076", "Enrichment": 2.6583368041093984, "BestLogPInGroup": -6.457964441643428, "_PATTERN_": "M1", "_GeneInGOAndHitList": 25.0, "Hits": "C4H|DGD1|MS2|AT3G12900|ABCG29|MTO3|ATCAD4|UKL2|PRR2|LDOX|CCoAOMT1|MYB4|AT4G39230|CEV1|PRX52|TT4|MYB43|LAC11|TT2|RWP1|OMT1|LAC17|ABCG11|DIR5|CCR2", "Description": "phenylpropanoid biosynthetic process", "_GeneInHitList": 1715.0, "Category": "GO Biological Processes", "LogP": -5.348035625193554, "_RANK_": 1.0, "FirstInGroupByEnrichment": 0.0, "_LogP_MyList": -5.348035625193554, "_TotalGeneInLibrary": 19148.0, "_GeneInGO": 105.0, "shared_name": "21", "Gene": "GO:0009699", "_MEMBER_MyList": 1.0, "STDV_InGO": 0.2894124235619756, "_COUNT_001": 25.0, "SUID": 5018076, "id_original": "21", "selected": false, "Log_q_value_": -2.861745383138119, "canonicalName": "GO:0009699", "CategoryID": 19.0, "Z_score": 5.344364504495979, "EvidenceCutoff": 0.0, "PARENT_GO": "19_GO:0008152 metabolic process", "FirstInGroupByLogP": 0.0, "GROUP_ID": 6.0, "name": "21", "BestEnrichmentInGroup": 2.6583368041093984, "CLUSTER_LABEL": " ", "GeneID": "817599|820339|820372|820473|820881|821003|821479|822338|827000|828387|829551|830018|830078|830399|830416|831241|831522|831887|833520|834106|835504|836124|838363|842720|844421", "GiniIndex": 0.0, "_InGO": 1.4577259475218658, "_COUNT_001_PCT": 100.0}, "position": {"x": 1094.5577442274393, "y": 631.6915112184981}, "selected": false}, {"data": {"id": "5018075", "Enrichment": 2.2968029987505205, "BestLogPInGroup": -6.457964441643428, "_PATTERN_": "M1", "_GeneInGOAndHitList": 36.0, "Hits": "SUR1|C4H|CYP71A13|MPK6|DGD1|MS2|AT3G12900|ABCG29|MTO3|ATCAD4|UKL2|IIL1|PRR2|LIF2|LDOX|GGP1|CYP83B1|CCoAOMT1|MYB4|AT4G39230|CEV1|PRX52|TT4|MYB43|LAC11|TT2|RWP1|CAD1|OMT1|LAC17|ABCG11|UGT74B1|LAP6|AT1G04770|DIR5|CCR2", "Description": "secondary metabolite biosynthetic process", "_GeneInHitList": 1715.0, "Category": "GO Biological Processes", "LogP": -5.751222533720535, "_RANK_": 1.0, "FirstInGroupByEnrichment": 0.0, "_LogP_MyList": -5.751222533720535, "_TotalGeneInLibrary": 19148.0, "_GeneInGO": 175.0, "shared_name": "20", "Gene": "GO:0044550", "_MEMBER_MyList": 1.0, "STDV_InGO": 0.346162813399266, "_COUNT_001": 36.0, "SUID": 5018075, "id_original": "20", "selected": false, "Log_q_value_": -3.0988380363674213, "canonicalName": "GO:0044550", "CategoryID": 19.0, "Z_score": 5.405319790412281, "EvidenceCutoff": 0.0, "PARENT_GO": "19_GO:0008152 metabolic process", "FirstInGroupByLogP": 0.0, "GROUP_ID": 6.0, "name": "20", "BestEnrichmentInGroup": 2.6583368041093984, "CLUSTER_LABEL": " ", "GeneID": "816585|817599|817628|818982|820339|820372|820473|820881|821003|821479|822338|826975|827000|827998|828387|829176|829277|829551|830018|830078|830399|830416|831241|831522|831887|833520|834106|834430|835504|836124|838363|839022|839280|839418|842720|844421", "GiniIndex": 0.0, "_InGO": 2.0991253644314867, "_COUNT_001_PCT": 100.0}, "position": {"x": 1056.750783167869, "y": 552.9955120729903}, "selected": false}, {"data": {"id": "5018074", "Enrichment": 3.857005035780546, "BestLogPInGroup": -6.871371874499784, "_PATTERN_": "M1", "_GeneInGOAndHitList": 19.0, "Hits": "PFK5|cwINV4|ATBFRUCT1|AT3G54440|UGE5|STS|PFK3|HXK1|PFK1|AGAL2|AGAL1|AT5G11720|cwINV6|UGP2|SIP1|PFK2|USP|PGM3|GolS4", "Description": "Galactose metabolism", "_GeneInHitList": 1715.0, "Category": "KEGG Pathway", "LogP": -6.871371874499784, "_RANK_": 1.0, "FirstInGroupByEnrichment": 0.0, "_LogP_MyList": -6.871371874499784, "_TotalGeneInLibrary": 19148.0, "_GeneInGO": 55.0, "shared_name": "19", "Gene": "ko00052", "_MEMBER_MyList": 1.0, "STDV_InGO": 0.2527513813908869, "_COUNT_001": 19.0, "SUID": 5018074, "id_original": "19", "selected": false, "Log_q_value_": -3.851010591852076, "canonicalName": "ko00052", "CategoryID": 24.0, "Z_score": 6.655054710220199, "EvidenceCutoff": 0.0, "PARENT_GO": "", "FirstInGroupByLogP": 0.0, "GROUP_ID": 5.0, "name": "19", "BestEnrichmentInGroup": 3.857005035780546, "CLUSTER_LABEL": " ", "GeneID": "816781|818191|820591|824610|826696|828186|828733|829034|829043|830735|830736|831044|831065|831596|834037|834832|835333|838927|842342", "GiniIndex": 0.0, "_InGO": 1.1078717201166182, "_COUNT_001_PCT": 100.0}, "position": {"x": 398.24439736464643, "y": 862.654111926506}, "selected": false}, {"data": {"id": "5018073", "Enrichment": 2.088419992868679, "BestLogPInGroup": -6.884446109484354, "_PATTERN_": "M1", "_GeneInGOAndHitList": 26.0, "Hits": "CALS5|CESA10|CSLB04|GSL8|CYT1|NTRC|GSL10|COBL1|EMB2729|IQD5|UKL2|XT1|GSL05|IRX1|CESA1|LDA|CEV1|CESA5|GSL12|IRX3|RSW3|CESA6|SS3|APL2|eEF-1Bb1|AT1G77460", "Description": "glucan biosynthetic process", "_GeneInHitList": 1715.0, "Category": "GO Biological Processes", "LogP": -3.6233827587764598, "_RANK_": 1.0, "FirstInGroupByEnrichment": 0.0, "_LogP_MyList": -3.6233827587764598, "_TotalGeneInLibrary": 19148.0, "_GeneInGO": 139.0, "shared_name": "18", "Gene": "GO:0009250", "_MEMBER_MyList": 1.0, "STDV_InGO": 0.29505658543654684, "_COUNT_001": 26.0, "SUID": 5018073, "id_original": "18", "selected": false, "Log_q_value_": -1.644414161286977, "canonicalName": "GO:0009250", "CategoryID": 19.0, "Z_score": 4.039435158236155, "EvidenceCutoff": 0.0, "PARENT_GO": "19_GO:0008152 metabolic process", "FirstInGroupByLogP": 0.0, "GROUP_ID": 4.0, "name": "18", "BestEnrichmentInGroup": 2.7912536443148688, "CLUSTER_LABEL": " ", "GeneID": "815852|817092|817815|818258|818562|818766|819903|821245|821589|821783|822338|825446|825650|827612|829376|830315|830399|830847|831140|831608|836504|836595|837716|839660|839903|844082", "GiniIndex": 0.0, "_InGO": 1.5160349854227406, "_COUNT_001_PCT": 100.0}, "position": {"x": 201.09928055861616, "y": -474.7114581418534}, "selected": false}, {"data": {"id": "5018072", "Enrichment": 1.7585920396416022, "BestLogPInGroup": -6.884446109484354, "_PATTERN_": "M1", "_GeneInGOAndHitList": 43.0, "Hits": "NMD3|CESA10|CSLB04|GALS1|MOR1|XTH32|CYT1|LEW3|WRKY12|MYB26|KINESIN-13A|RGP1|COBL1|XTH16|QUA1|ESK1|SAC9|XT1|XTH15|IRX1|QUA3|XTH9|XTH14|XTH24|CESA1|CEV1|CESA5|MYB46|RGP2|MYB43|IRX3|RWP1|RABA1c|UXS3|CESA6|XTH8|IRX9-L|RABA1i|eEF-1Bb1|MUR4|ANAC026|AT1G77460|AT1G79620", "Description": "cell wall biogenesis", "_GeneInHitList": 1715.0, "Category": "GO Biological Processes", "LogP": -3.7206075954531683, "_RANK_": 1.0, "FirstInGroupByEnrichment": 0.0, "_LogP_MyList": -3.7206075954531683, "_TotalGeneInLibrary": 19148.0, "_GeneInGO": 273.0, "shared_name": "17", "Gene": "GO:0042546", "_MEMBER_MyList": 1.0, "STDV_InGO": 0.3775340941497225, "_COUNT_001": 43.0, "SUID": 5018072, "id_original": "17", "selected": false, "Log_q_value_": -1.7144867519200708, "canonicalName": "GO:0042546", "CategoryID": 19.0, "Z_score": 3.9595195370616616, "EvidenceCutoff": 0.0, "PARENT_GO": "19_GO:0009987 cellular process", "FirstInGroupByLogP": 0.0, "GROUP_ID": 4.0, "name": "17", "BestEnrichmentInGroup": 2.7912536443148688, "CLUSTER_LABEL": " ", "GeneID": "814908|817092|817815|817922|818131|818259|818562|818610|819083|820602|820915|821233|821245|821955|822105|824765|825146|825446|827051|827612|828020|828024|828687|829150|829376|830399|830847|831127|831419|831522|831608|834106|834614|836047|836595|837698|839652|839755|839903|839942|842568|844082|844301", "GiniIndex": 0.0, "_InGO": 2.507288629737609, "_COUNT_001_PCT": 100.0}, "position": {"x": 210.23992844679975, "y": -381.47502320533}, "selected": false}, {"data": {"id": "5018071", "Enrichment": 1.5551270304039984, "BestLogPInGroup": -6.884446109484354, "_PATTERN_": "M1", "_GeneInGOAndHitList": 78.0, "Hits": "EXPA15|NMD3|MAN2|CESA10|ER|CSLB04|GALS1|MOR1|XTH32|EXPA4|CYT1|LEW3|EXPA8|AT2G43610|ROL5|WRKY12|GSL10|AT3G10720|HCHIB|MYB26|KINESIN-13A|RGP1|COBL1|XTH16|QUA1|AT3G49220|EXPA16|ESK1|SAC9|AT3G60730|XT1|GSL05|XTH15|IRX1|QUA3|XTH9|ATPMEPCRB|XTH14|XTH24|CYP83B1|CESA1|CEV1|AT5G09760|CESA5|MYB46|RGP2|MYB43|UGP2|IRX3|AT5G19730|RWP1|CAD1|RABA1c|PMEPCRF|UXS3|AT5G64640|CESA6|MAN7|AT1G10050|XTH8|AVP1|UGT74B1|EXPA10|IRX9-L|RABA1i|eEF-1Bb1|MUR4|PME2|PEN3|ANAC026|EXPB2|ETR1|XYL1|EXPA1|GH9B1|AT1G77460|AT1G78060|AT1G79620", "Description": "cell wall organization or biogenesis", "_GeneInHitList": 1715.0, "Category": "GO Biological Processes", "LogP": -4.242373974416781, "_RANK_": 1.0, "FirstInGroupByEnrichment": 0.0, "_LogP_MyList": -4.242373974416781, "_TotalGeneInLibrary": 19148.0, "_GeneInGO": 560.0, "shared_name": "16", "Gene": "GO:0071554", "_MEMBER_MyList": 1.0, "STDV_InGO": 0.5031244865248253, "_COUNT_001": 78.0, "SUID": 5018071, "id_original": "16", "selected": false, "Log_q_value_": -2.1066192730670035, "canonicalName": "GO:0071554", "CategoryID": 19.0, "Z_score": 4.181830463299695, "EvidenceCutoff": 0.0, "PARENT_GO": "19_GO:0009987 cellular process", "FirstInGroupByLogP": 0.0, "GROUP_ID": 4.0, "name": "16", "BestEnrichmentInGroup": 2.7912536443148688, "CLUSTER_LABEL": " ", "GeneID": "814838|814908|816596|817092|817173|817815|817922|818131|818259|818553|818562|818610|818656|818963|819035|819083|819903|820241|820429|820602|820915|821233|821245|821955|822105|824083|824715|824765|825146|825244|825446|825650|827051|827612|828020|828024|828064|828687|829150|829277|829376|830399|830836|830847|831127|831419|831522|831596|831608|832093|834106|834430|834614|835418|836047|836585|836595|836778|837540|837698|838138|839022|839218|839652|839755|839903|839942|841820|842281|842568|842879|842951|843185|843288|843408|844082|844141|844301", "GiniIndex": 0.0, "_InGO": 4.548104956268221, "_COUNT_001_PCT": 100.0}, "position": {"x": 97.5025684461894, "y": -304.17545502906046}, "selected": false}, {"data": {"id": "5018070", "Enrichment": 2.7912536443148688, "BestLogPInGroup": -6.884446109484354, "_PATTERN_": "M1", "_GeneInGOAndHitList": 20.0, "Hits": "CALS5|CESA10|CSLB04|GSL8|CYT1|GSL10|COBL1|IQD5|UKL2|GSL05|IRX1|CESA1|CEV1|CESA5|GSL12|IRX3|RSW3|CESA6|eEF-1Bb1|AT1G77460", "Description": "beta-glucan biosynthetic process", "_GeneInHitList": 1715.0, "Category": "GO Biological Processes", "LogP": -4.7362654630316685, "_RANK_": 1.0, "FirstInGroupByEnrichment": 0.0, "_LogP_MyList": -4.7362654630316685, "_TotalGeneInLibrary": 19148.0, "_GeneInGO": 80.0, "shared_name": "15", "Gene": "GO:0051274", "_MEMBER_MyList": 1.0, "STDV_InGO": 0.2592409847755424, "_COUNT_001": 20.0, "SUID": 5018070, "id_original": "15", "selected": false, "Log_q_value_": -2.4562668698782044, "canonicalName": "GO:0051274", "CategoryID": 19.0, "Z_score": 5.035537964545367, "EvidenceCutoff": 0.0, "PARENT_GO": "19_GO:0008152 metabolic process", "FirstInGroupByLogP": 0.0, "GROUP_ID": 4.0, "name": "15", "BestEnrichmentInGroup": 2.7912536443148688, "CLUSTER_LABEL": " ", "GeneID": "815852|817092|817815|818258|818562|819903|821245|821783|822338|825650|827612|829376|830399|830847|831140|831608|836504|836595|839903|844082", "GiniIndex": 0.0, "_InGO": 1.1661807580174928, "_COUNT_001_PCT": 100.0}, "position": {"x": 141.24262734511518, "y": -476.3844928098222}, "selected": false}, {"data": {"id": "5018069", "Enrichment": 2.7584153661464588, "BestLogPInGroup": -6.884446109484354, "_PATTERN_": "M1", "_GeneInGOAndHitList": 21.0, "Hits": "CALS5|CESA10|CSLB04|GSL8|CYT1|GSL10|COBL1|IQD5|UKL2|GSL05|IRX1|CESA1|CEV1|CESA5|GSL12|IRX3|BGLU42|RSW3|CESA6|eEF-1Bb1|AT1G77460", "Description": "beta-glucan metabolic process", "_GeneInHitList": 1715.0, "Category": "GO Biological Processes", "LogP": -4.856436927811111, "_RANK_": 1.0, "FirstInGroupByEnrichment": 0.0, "_LogP_MyList": -4.856436927811111, "_TotalGeneInLibrary": 19148.0, "_GeneInGO": 85.0, "shared_name": "14", "Gene": "GO:0051273", "_MEMBER_MyList": 1.0, "STDV_InGO": 0.26556458843495845, "_COUNT_001": 21.0, "SUID": 5018069, "id_original": "14", "selected": false, "Log_q_value_": -2.5401378604173033, "canonicalName": "GO:0051273", "CategoryID": 19.0, "Z_score": 5.096026467019585, "EvidenceCutoff": 0.0, "PARENT_GO": "19_GO:0008152 metabolic process", "FirstInGroupByLogP": 0.0, "GROUP_ID": 4.0, "name": "14", "BestEnrichmentInGroup": 2.7912536443148688, "CLUSTER_LABEL": " ", "GeneID": "815852|817092|817815|818258|818562|819903|821245|821783|822338|825650|827612|829376|830399|830847|831140|831608|833656|836504|836595|839903|844082", "GiniIndex": 0.0, "_InGO": 1.2244897959183674, "_COUNT_001_PCT": 100.0}, "position": {"x": 246.11530610182905, "y": -427.9845294309159}, "selected": false}, {"data": {"id": "5018068", "Enrichment": 1.7367800453514741, "BestLogPInGroup": -6.884446109484354, "_PATTERN_": "M1", "_GeneInGOAndHitList": 70.0, "Hits": "SGR5|CALS5|MAN2|CESA10|CSLB04|GALS1|cwINV4|GSL8|XTH32|CYT1|DPE2|NTRC|GSL10|AT3G10720|LSF2|COBL1|EMB2729|IQD5|XTH16|QUA1|UKL2|AT3G49220|AT3G55140|ESK1|AT3G60730|XT1|GSL05|ISA3|XTH15|IRX1|QUA3|XTH9|ATPMEPCRB|SUS3|AT4G24780|XTH14|HAE|XTH24|CESA1|LDA|CEV1|AT5G09760|CESA5|GSL12|UGP2|IRX3|AT5G19730|INV-E|AT5G26810|BGLU42|RWP1|SUS2|PMEPCRF|UXS3|RSW3|AT5G64640|CESA6|AT1G10050|XTH8|SS3|AVP1|AT1G04680|IRX9-L|APL2|eEF-1Bb1|MUR4|PME2|XYL1|AT1G77460|AT1G78060", "Description": "polysaccharide metabolic process", "_GeneInHitList": 1715.0, "Category": "GO Biological Processes", "LogP": -5.459973118811284, "_RANK_": 1.0, "FirstInGroupByEnrichment": 0.0, "_LogP_MyList": -5.459973118811284, "_TotalGeneInLibrary": 19148.0, "_GeneInGO": 450.0, "shared_name": "13", "Gene": "GO:0005976", "_MEMBER_MyList": 1.0, "STDV_InGO": 0.4777886014060804, "_COUNT_001": 70.0, "SUID": 5018068, "id_original": "13", "selected": false, "Log_q_value_": -2.8655805684358575, "canonicalName": "GO:0005976", "CategoryID": 19.0, "Z_score": 4.960699272246241, "EvidenceCutoff": 0.0, "PARENT_GO": "19_GO:0008152 metabolic process", "FirstInGroupByLogP": 0.0, "GROUP_ID": 4.0, "name": "13", "BestEnrichmentInGroup": 2.7912536443148688, "CLUSTER_LABEL": " ", "GeneID": "814725|815852|816596|817092|817815|817922|818191|818258|818259|818562|818682|818766|819903|820241|820265|821245|821589|821783|821955|822105|822338|824083|824680|824765|825244|825446|825650|826481|827051|827612|828020|828024|828064|828081|828580|828687|828967|829150|829376|830315|830399|830836|830847|831140|831596|831608|832093|832312|832739|833656|834106|834978|835418|836047|836504|836585|836595|837540|837698|837716|838138|839452|839652|839660|839903|839942|841820|843185|844082|844141", "GiniIndex": 0.0, "_InGO": 4.081632653061225, "_COUNT_001_PCT": 100.0}, "position": {"x": 219.05513139823103, "y": -322.3214358640214}, "selected": false}, {"data": {"id": "5018067", "Enrichment": 1.8098539611539333, "BestLogPInGroup": -6.884446109484354, "_PATTERN_": "M1", "_GeneInGOAndHitList": 71.0, "Hits": "SGR5|CALS5|MIOX2|MAN2|CESA10|CSLB04|cwINV4|GSL8|XTH32|CYT1|DPE2|NTRC|5PTase12|ITPK4|GSL10|LSF2|AAE7|AT3G02360|VTC4|COBL1|AT3G01310|EMB2729|IQD5|XTH16|QUA1|UKL2|SUS4|AT3G54440|ESK1|XT1|GSL05|ISA3|XTH15|IRX1|LIF2|XTH9|SUS3|XTH14|XTH24|CESA1|LDA|CEV1|CESA5|GSL12|UGP2|IRX3|INV-E|BGLU42|SIP1|RWP1|SUS2|AT5G51970|UXS3|RSW3|CESA6|AT1G10050|XTH8|SS3|AVP1|TPPC|A/N-InvD|TPS9|AT1G04770|IRX9-L|APL2|eEF-1Bb1|MUR4|AT1G48430|XYL1|AT1G77460|AT1G78060", "Description": "cellular carbohydrate metabolic process", "_GeneInHitList": 1715.0, "Category": "GO Biological Processes", "LogP": -6.1954409177282646, "_RANK_": 1.0, "FirstInGroupByEnrichment": 0.0, "_LogP_MyList": -6.1954409177282646, "_TotalGeneInLibrary": 19148.0, "_GeneInGO": 438.0, "shared_name": "12", "Gene": "GO:0044262", "_MEMBER_MyList": 1.0, "STDV_InGO": 0.4810429945639311, "_COUNT_001": 71.0, "SUID": 5018067, "id_original": "12", "selected": false, "Log_q_value_": -3.438321069855138, "canonicalName": "GO:0044262", "CategoryID": 19.0, "Z_score": 5.377782555077106, "EvidenceCutoff": 0.0, "PARENT_GO": "19_GO:0008152 metabolic process", "FirstInGroupByLogP": 0.0, "GROUP_ID": 4.0, "name": "12", "BestEnrichmentInGroup": 2.7912536443148688, "CLUSTER_LABEL": " ", "GeneID": "814725|815852|816499|816596|817092|817815|818191|818258|818259|818562|818682|818766|818994|819003|819903|820265|820946|821163|821206|821245|821297|821589|821783|821955|822105|822338|823393|824610|824765|825446|825650|826481|827051|827612|827998|828024|828081|828687|829150|829376|830315|830399|830847|831140|831596|831608|832312|833656|834037|834106|834978|835272|836047|836504|836595|837540|837698|837716|838138|838826|838871|838998|839418|839652|839660|839903|839942|841264|843185|844082|844141", "GiniIndex": 0.0, "_InGO": 4.139941690962099, "_COUNT_001_PCT": 100.0}, "position": {"x": 157.9461490736308, "y": -411.33009522681436}, "selected": false}, {"data": {"id": "5018066", "Enrichment": 2.0097026239067057, "BestLogPInGroup": -6.884446109484354, "_PATTERN_": "M1", "_GeneInGOAndHitList": 54.0, "Hits": "SGR5|CALS5|MAN2|CESA10|CSLB04|cwINV4|GSL8|XTH32|CYT1|DPE2|NTRC|GSL10|LSF2|COBL1|EMB2729|IQD5|XTH16|QUA1|UKL2|ESK1|XT1|GSL05|ISA3|XTH15|IRX1|XTH9|SUS3|XTH14|XTH24|CESA1|LDA|CEV1|CESA5|GSL12|UGP2|IRX3|INV-E|BGLU42|RWP1|SUS2|UXS3|RSW3|CESA6|AT1G10050|XTH8|SS3|AVP1|IRX9-L|APL2|eEF-1Bb1|MUR4|XYL1|AT1G77460|AT1G78060", "Description": "cellular polysaccharide metabolic process", "_GeneInHitList": 1715.0, "Category": "GO Biological Processes", "LogP": -6.272308682934958, "_RANK_": 1.0, "FirstInGroupByEnrichment": 0.0, "_LogP_MyList": -6.272308682934958, "_TotalGeneInLibrary": 19148.0, "_GeneInGO": 300.0, "shared_name": "11", "Gene": "GO:0044264", "_MEMBER_MyList": 1.0, "STDV_InGO": 0.42168243356953083, "_COUNT_001": 54.0, "SUID": 5018066, "id_original": "11", "selected": false, "Log_q_value_": -3.4737961499036065, "canonicalName": "GO:0044264", "CategoryID": 19.0, "Z_score": 5.528634014903587, "EvidenceCutoff": 0.0, "PARENT_GO": "19_GO:0008152 metabolic process", "FirstInGroupByLogP": 0.0, "GROUP_ID": 4.0, "name": "11", "BestEnrichmentInGroup": 2.7912536443148688, "CLUSTER_LABEL": " ", "GeneID": "814725|815852|816596|817092|817815|818191|818258|818259|818562|818682|818766|819903|820265|821245|821589|821783|821955|822105|822338|824765|825446|825650|826481|827051|827612|828024|828081|828687|829150|829376|830315|830399|830847|831140|831596|831608|832312|833656|834106|834978|836047|836504|836595|837540|837698|837716|838138|839652|839660|839903|839942|843185|844082|844141", "GiniIndex": 0.0, "_InGO": 3.1486880466472305, "_COUNT_001_PCT": 100.0}, "position": {"x": 100.14409371474409, "y": -379.3420886350175}, "selected": false}, {"data": {"id": "5018065", "Enrichment": 2.2133288809545215, "BestLogPInGroup": -6.884446109484354, "_PATTERN_": "M1", "_GeneInGOAndHitList": 45.0, "Hits": "SGR5|CALS5|CESA10|CSLB04|cwINV4|GSL8|XTH32|CYT1|DPE2|NTRC|GSL10|LSF2|COBL1|EMB2729|IQD5|XTH16|UKL2|XT1|GSL05|ISA3|XTH15|IRX1|XTH9|SUS3|XTH14|XTH24|CESA1|LDA|CEV1|CESA5|GSL12|UGP2|IRX3|INV-E|BGLU42|SUS2|RSW3|CESA6|XTH8|SS3|AVP1|APL2|eEF-1Bb1|XYL1|AT1G77460", "Description": "glucan metabolic process", "_GeneInHitList": 1715.0, "Category": "GO Biological Processes", "LogP": -6.533730606419222, "_RANK_": 1.0, "FirstInGroupByEnrichment": 0.0, "_LogP_MyList": -6.533730606419222, "_TotalGeneInLibrary": 19148.0, "_GeneInGO": 227.0, "shared_name": "10", "Gene": "GO:0044042", "_MEMBER_MyList": 1.0, "STDV_InGO": 0.3859831142959627, "_COUNT_001": 45.0, "SUID": 5018065, "id_original": "10", "selected": false, "Log_q_value_": -3.580316113402127, "canonicalName": "GO:0044042", "CategoryID": 19.0, "Z_score": 5.7678742943738985, "EvidenceCutoff": 0.0, "PARENT_GO": "19_GO:0008152 metabolic process", "FirstInGroupByLogP": 0.0, "GROUP_ID": 4.0, "name": "10", "BestEnrichmentInGroup": 2.7912536443148688, "CLUSTER_LABEL": " ", "GeneID": "814725|815852|817092|817815|818191|818258|818259|818562|818682|818766|819903|820265|821245|821589|821783|821955|822338|825446|825650|826481|827051|827612|828024|828081|828687|829150|829376|830315|830399|830847|831140|831596|831608|832312|833656|834978|836504|836595|837698|837716|838138|839660|839903|843185|844082", "GiniIndex": 0.0, "_InGO": 2.623906705539359, "_COUNT_001_PCT": 100.0}, "position": {"x": 98.22313424208784, "y": -431.0577105832597}, "selected": false}, {"data": {"id": "5018064", "Enrichment": 1.5123924128558655, "BestLogPInGroup": -7.164269869331198, "_PATTERN_": "M1", "_GeneInGOAndHitList": 34.0, "Hits": "AT2G19940|PFK5|FBA6|LOS2|AT2G36580|AT2G37500|PGK1|SERAT2;2|MTO3|MS2|CM1|CSR1|AT3G52990|P5CS2|CBL|AT3G58610|IIL1|OASA1|AT4G24830|PFK3|FBA7|PFK1|IMPL2|ASA1|ATMS1|PFK2|GLT1|ATP-PRT2|GAPC2|AT1G22410|GGT1|PAI3|AK-HSDH I|ALDH7B4", "Description": "Biosynthesis of amino acids", "_GeneInHitList": 1715.0, "Category": "KEGG Pathway", "LogP": -2.0049352621247896, "_RANK_": 1.0, "FirstInGroupByEnrichment": 0.0, "_LogP_MyList": -2.0049352621247896, "_TotalGeneInLibrary": 19148.0, "_GeneInGO": 251.0, "shared_name": "9", "Gene": "ko01230", "_MEMBER_MyList": 1.0, "STDV_InGO": 0.33661008900437867, "_COUNT_001": 34.0, "SUID": 5018064, "id_original": "9", "selected": false, "Log_q_value_": -0.6365421085436714, "canonicalName": "ko01230", "CategoryID": 24.0, "Z_score": 2.562946173751236, "EvidenceCutoff": 0.0, "PARENT_GO": "", "FirstInGroupByLogP": 0.0, "GROUP_ID": 3.0, "name": "9", "BestEnrichmentInGroup": 1.959573987029214, "CLUSTER_LABEL": " ", "GeneID": "816513|816781|818220|818226|818231|818326|820461|820499|821003|821147|822573|824015|824465|824727|824872|825030|826975|827145|828586|828733|828758|829043|830067|830457|831660|834832|835427|837509|837904|838847|838940|839817|840011|841849", "GiniIndex": 0.0, "_InGO": 1.9825072886297377, "_COUNT_001_PCT": 100.0}, "position": {"x": 305.1007816419902, "y": 81.9149151491622}, "selected": false}, {"data": {"id": "5018063", "Enrichment": 1.5123924128558655, "BestLogPInGroup": -7.164269869331198, "_PATTERN_": "M1", "_GeneInGOAndHitList": 34.0, "Hits": "AT2G19940|PFK5|FBA6|LOS2|AT2G36580|AT2G37500|PGK1|SERAT2;2|MTO3|MS2|CM1|CSR1|AT3G52990|P5CS2|CBL|AT3G58610|IIL1|OASA1|AT4G24830|PFK3|FBA7|PFK1|IMPL2|ASA1|ATMS1|PFK2|GLT1|ATP-PRT2|GAPC2|AT1G22410|GGT1|PAI3|AK-HSDH I|ALDH7B4", "Description": "Biosynthesis of amino acids", "_GeneInHitList": 1715.0, "Category": "KEGG Pathway", "LogP": -2.0049352621247896, "_RANK_": 1.0, "FirstInGroupByEnrichment": 0.0, "_LogP_MyList": -2.0049352621247896, "_TotalGeneInLibrary": 19148.0, "_GeneInGO": 251.0, "shared_name": "8", "Gene": "ath01230", "_MEMBER_MyList": 1.0, "STDV_InGO": 0.33661008900437867, "_COUNT_001": 34.0, "SUID": 5018063, "id_original": "8", "selected": false, "Log_q_value_": -0.6365421085436714, "canonicalName": "ath01230", "CategoryID": 24.0, "Z_score": 2.562946173751236, "EvidenceCutoff": 0.0, "PARENT_GO": "", "FirstInGroupByLogP": 0.0, "GROUP_ID": 3.0, "name": "8", "BestEnrichmentInGroup": 1.959573987029214, "CLUSTER_LABEL": " ", "GeneID": "816513|816781|818220|818226|818231|818326|820461|820499|821003|821147|822573|824015|824465|824727|824872|825030|826975|827145|828586|828733|828758|829043|830067|830457|831660|834832|835427|837509|837904|838847|838940|839817|840011|841849", "GiniIndex": 0.0, "_InGO": 1.9825072886297377, "_COUNT_001_PCT": 100.0}, "position": {"x": 269.26402779677534, "y": 51.62917906517782}, "selected": false}, {"data": {"id": "5018062", "Enrichment": 1.8494195925521832, "BestLogPInGroup": -7.164269869331198, "_PATTERN_": "M1", "_GeneInGOAndHitList": 27.0, "Hits": "AT2G19940|AT2G37500|MTHFR2|SERAT2;2|MS2|ASN1|CSR1|NodGS|P5CS2|AT3G56580|CBL|AT3G58610|OASA1|AT4G24830|CYP83B1|GLU1|ASA1|ASN3|MYB43|ATMS1|GLT1|ASN2|ACS2|GGT1|PAI3|AK-HSDH I|ABA2", "Description": "alpha-amino acid biosynthetic process", "_GeneInHitList": 1715.0, "Category": "GO Biological Processes", "LogP": -2.8845530716569234, "_RANK_": 1.0, "FirstInGroupByEnrichment": 0.0, "_LogP_MyList": -2.8845530716569234, "_TotalGeneInLibrary": 19148.0, "_GeneInGO": 163.0, "shared_name": "7", "Gene": "GO:1901607", "_MEMBER_MyList": 1.0, "STDV_InGO": 0.3005881923126332, "_COUNT_001": 27.0, "SUID": 5018062, "id_original": "7", "selected": false, "Log_q_value_": -1.1999838909324088, "canonicalName": "GO:1901607", "CategoryID": 19.0, "Z_score": 3.415915676170923, "EvidenceCutoff": 0.0, "PARENT_GO": "19_GO:0008152 metabolic process", "FirstInGroupByLogP": 0.0, "GROUP_ID": 3.0, "name": "7", "BestEnrichmentInGroup": 1.959573987029214, "CLUSTER_LABEL": " ", "GeneID": "816513|818326|819022|820499|821147|823888|824015|824484|824727|824825|824872|825030|827145|828586|829277|830292|830457|830888|831522|831660|835427|836625|837082|838940|839817|840011|841665", "GiniIndex": 0.0, "_InGO": 1.5743440233236152, "_COUNT_001_PCT": 100.0}, "position": {"x": 294.7032291517558, "y": 163.30157286400595}, "selected": false}, {"data": {"id": "5018061", "Enrichment": 1.8804235077489642, "BestLogPInGroup": -7.164269869331198, "_PATTERN_": "M1", "_GeneInGOAndHitList": 32.0, "Hits": "AT2G19940|AT2G37500|MTHFR2|SERAT2;2|MS2|ASN1|CSR1|NodGS|P5CS2|AT3G56580|CBL|AT3G58610|IIL1|OASA1|AT4G24830|CYP83B1|IMPL2|GLU1|ASA1|ASN3|PYD2|MYB43|ATMS1|GLT1|BETA-UP|ASN2|ACS2|ATP-PRT2|GGT1|PAI3|AK-HSDH I|ABA2", "Description": "cellular amino acid biosynthetic process", "_GeneInHitList": 1715.0, "Category": "GO Biological Processes", "LogP": -3.43766896225153, "_RANK_": 1.0, "FirstInGroupByEnrichment": 0.0, "_LogP_MyList": -3.43766896225153, "_TotalGeneInLibrary": 19148.0, "_GeneInGO": 190.0, "shared_name": "6", "Gene": "GO:0008652", "_MEMBER_MyList": 1.0, "STDV_InGO": 0.3267539607440956, "_COUNT_001": 32.0, "SUID": 5018061, "id_original": "6", "selected": false, "Log_q_value_": -1.4904147779392538, "canonicalName": "GO:0008652", "CategoryID": 19.0, "Z_score": 3.8253267433058173, "EvidenceCutoff": 0.0, "PARENT_GO": "19_GO:0008152 metabolic process", "FirstInGroupByLogP": 0.0, "GROUP_ID": 3.0, "name": "6", "BestEnrichmentInGroup": 1.959573987029214, "CLUSTER_LABEL": " ", "GeneID": "816513|818326|819022|820499|821147|823888|824015|824484|824727|824825|824872|825030|826975|827145|828586|829277|830067|830292|830457|830888|831093|831522|831660|835427|836558|836625|837082|837509|838940|839817|840011|841665", "GiniIndex": 0.0, "_InGO": 1.8658892128279883, "_COUNT_001_PCT": 100.0}, "position": {"x": 249.5355617628398, "y": 196.32797056908407}, "selected": false}, {"data": {"id": "5018060", "Enrichment": 1.959573987029214, "BestLogPInGroup": -7.164269869331198, "_PATTERN_": "M1", "_GeneInGOAndHitList": 43.0, "Hits": "GAD4|AT2G19940|LIP1|NLP1|AT2G37500|MTHFR2|SERAT2;2|MTO3|GAD5|MS2|ASN1|CSR1|NodGS|P5CS2|AT3G56580|CBL|AT3G58610|LCD|OASA1|AT4G24830|CYP83B1|GLDP1|AT4G33150|RRTF1|ADC2|GLU1|ASA1|ASN3|DiT1|MYB43|GAD|ATMS1|GLT1|ASN2|ACS2|AT1G12050|GGT1|PAI3|AK-HSDH I|ABA2|GAD2|MST1|AT1G80360", "Description": "alpha-amino acid metabolic process", "_GeneInHitList": 1715.0, "Category": "GO Biological Processes", "LogP": -4.847288699614382, "_RANK_": 1.0, "FirstInGroupByEnrichment": 0.0, "_LogP_MyList": -4.847288699614382, "_TotalGeneInLibrary": 19148.0, "_GeneInGO": 245.0, "shared_name": "5", "Gene": "GO:1901605", "_MEMBER_MyList": 1.0, "STDV_InGO": 0.3775340941497225, "_COUNT_001": 43.0, "SUID": 5018060, "id_original": "5", "selected": false, "Log_q_value_": -2.5401378604173033, "canonicalName": "GO:1901605", "CategoryID": 19.0, "Z_score": 4.74124619295637, "EvidenceCutoff": 0.0, "PARENT_GO": "19_GO:0008152 metabolic process", "FirstInGroupByLogP": 0.0, "GROUP_ID": 3.0, "name": "5", "BestEnrichmentInGroup": 1.959573987029214, "CLUSTER_LABEL": " ", "GeneID": "814732|816513|816619|817290|818326|819022|820499|821003|821044|821147|823888|824015|824484|824727|824825|824872|825030|825386|827145|828586|829277|829438|829452|829591|829623|830292|830457|830888|831126|831522|831599|831660|835427|836625|837082|837757|838940|839817|840011|841665|842908|844264|844376", "GiniIndex": 0.0, "_InGO": 2.507288629737609, "_COUNT_001_PCT": 100.0}, "position": {"x": 164.1762630567851, "y": 205.3532696413497}, "selected": false}, {"data": {"id": "5018059", "Enrichment": 1.677979069414719, "BestLogPInGroup": -7.164269869331198, "_PATTERN_": "M1", "_GeneInGOAndHitList": 78.0, "Hits": "AT2G19940|SUR1|LIP1|HEMD|PKT3|AT2G37500|CYT1|MTHFR2|GulLO5|GulLO6|SDR3|FAD7|DGD1|SERAT2;2|DJ1A|AAE13|MS2|VTC4|LOX5|FaTA|CM1|ASN1|CSR1|NodGS|P5CS2|AT3G56580|CBL|AT3G58610|AT4G04320|AT4G05160|IIL1|OASA1|IRX1|GA1|TAR2|AT4G24830|AT4G25800|ATS1|AIM1|CYP83B1|IMPL2|GLU1|ASA1|ASN3|GulLO3|PYD2|MYB43|ATMS1|CTR1|GA3|TT2|AOS|KCS20|MOB1-like|GLT1|AT5G57580|BETA-UP|ASN2|ABA1|ACS2|FATB|NAS3|ATP-PRT2|LAG13|ABA3|OPCL1|AT1G22410|GGT1|PAI3|AK-HSDH I|ACC1|ABA2|ACP2|LOX1|KCS6|LOX4|OPR2|AT1G80360", "Description": "organic acid biosynthetic process", "_GeneInHitList": 1715.0, "Category": "GO Biological Processes", "LogP": -5.429658953435227, "_RANK_": 1.0, "FirstInGroupByEnrichment": 0.0, "_LogP_MyList": -5.429658953435227, "_TotalGeneInLibrary": 19148.0, "_GeneInGO": 519.0, "shared_name": "4", "Gene": "GO:0016053", "_MEMBER_MyList": 1.0, "STDV_InGO": 0.5031244865248253, "_COUNT_001": 78.0, "SUID": 5018059, "id_original": "4", "selected": false, "Log_q_value_": -2.861745383138119, "canonicalName": "GO:0016053", "CategoryID": 19.0, "Z_score": 4.91135763650073, "EvidenceCutoff": 0.0, "PARENT_GO": "19_GO:0008152 metabolic process", "FirstInGroupByLogP": 0.0, "GROUP_ID": 3.0, "name": "4", "BestEnrichmentInGroup": 1.959573987029214, "CLUSTER_LABEL": " ", "GeneID": "816513|816585|816619|817195|817876|818326|818562|819022|819287|819289|819326|820288|820339|820499|820728|820862|821147|821206|821808|822102|822573|823888|824015|824484|824727|824825|824872|825030|825752|825864|826975|827145|827612|828182|828569|828586|828685|828781|829022|829277|830067|830292|830457|830888|831026|831093|831522|831660|831748|832659|833520|834273|834398|834591|835427|835862|836558|836625|836838|837082|837372|837444|837509|837919|838224|838639|838847|838940|839817|840011|840521|841665|841900|841944|843182|843584|844002|844376", "GiniIndex": 0.0, "_InGO": 4.548104956268221, "_COUNT_001_PCT": 100.0}, "position": {"x": 211.1303941831889, "y": 77.11300474877157}, "selected": false}, {"data": {"id": "5018058", "Enrichment": 1.733697915723521, "BestLogPInGroup": -7.164269869331198, "_PATTERN_": "M1", "_GeneInGOAndHitList": 75.0, "Hits": "AT2G19940|SUR1|LIP1|HEMD|PKT3|AT2G37500|CYT1|MTHFR2|GulLO5|GulLO6|SDR3|FAD7|DGD1|SERAT2;2|DJ1A|AAE13|MS2|VTC4|LOX5|FaTA|CM1|ASN1|CSR1|NodGS|P5CS2|AT3G56580|CBL|AT3G58610|AT4G04320|AT4G05160|IIL1|OASA1|IRX1|TAR2|AT4G24830|AT4G25800|ATS1|AIM1|CYP83B1|IMPL2|GLU1|ASA1|ASN3|GulLO3|PYD2|MYB43|ATMS1|TT2|AOS|KCS20|MOB1-like|GLT1|AT5G57580|BETA-UP|ASN2|ABA1|ACS2|FATB|NAS3|ATP-PRT2|LAG13|ABA3|OPCL1|AT1G22410|GGT1|PAI3|AK-HSDH I|ACC1|ABA2|ACP2|LOX1|KCS6|LOX4|OPR2|AT1G80360", "Description": "carboxylic acid biosynthetic process", "_GeneInHitList": 1715.0, "Category": "GO Biological Processes", "LogP": -5.775304741097488, "_RANK_": 1.0, "FirstInGroupByEnrichment": 0.0, "_LogP_MyList": -5.775304741097488, "_TotalGeneInLibrary": 19148.0, "_GeneInGO": 483.0, "shared_name": "3", "Gene": "GO:0046394", "_MEMBER_MyList": 1.0, "STDV_InGO": 0.49380600752654086, "_COUNT_001": 75.0, "SUID": 5018058, "id_original": "3", "selected": false, "Log_q_value_": -3.0988380363674213, "canonicalName": "GO:0046394", "CategoryID": 19.0, "Z_score": 5.122396821569557, "EvidenceCutoff": 0.0, "PARENT_GO": "19_GO:0008152 metabolic process", "FirstInGroupByLogP": 0.0, "GROUP_ID": 3.0, "name": "3", "BestEnrichmentInGroup": 1.959573987029214, "CLUSTER_LABEL": " ", "GeneID": "816513|816585|816619|817195|817876|818326|818562|819022|819287|819289|819326|820288|820339|820499|820728|820862|821147|821206|821808|822102|822573|823888|824015|824484|824727|824825|824872|825030|825752|825864|826975|827145|827612|828569|828586|828685|828781|829022|829277|830067|830292|830457|830888|831026|831093|831522|831660|833520|834273|834398|834591|835427|835862|836558|836625|836838|837082|837372|837444|837509|837919|838224|838639|838847|838940|839817|840011|840521|841665|841900|841944|843182|843584|844002|844376", "GiniIndex": 0.0, "_InGO": 4.373177842565598, "_COUNT_001_PCT": 100.0}, "position": {"x": 237.05263253310346, "y": 127.45028502220907}, "selected": false}, {"data": {"id": "5018057", "Enrichment": 1.8517585152527913, "BestLogPInGroup": -7.164269869331198, "_PATTERN_": "M1", "_GeneInGOAndHitList": 68.0, "Hits": "GAD4|EMB2761|ALDH6B2|AT2G19940|SUR1|LIP1|OVA4|NLP1|AT2G37500|UGT74F1|MTHFR2|SERAT2;2|DIN4|MTO3|GAD5|MS2|CM1|ASN1|CSR1|NodGS|P5CS2|AT3G56580|CBL|AT3G58610|LCD|IIL1|AT4G13780|OASA1|NS1|TAR2|AT4G24830|ACS7|CYP83B1|GLDP1|AT4G33150|MCCB|RRTF1|ADC2|IMPL2|GLU1|ASA1|AT5G09300|ASN3|PYD2|DiT1|MYB43|GAD|ATMS1|RSR4|EMB1030|ETFBETA|OVA2|GLT1|BETA-UP|ASN2|ACS2|ATP-PRT2|AT1G12050|MCCA|AT1G22410|GGT1|PAI3|AK-HSDH I|ABA2|GAD2|ACR4|MST1|AT1G80360", "Description": "cellular amino acid metabolic process", "_GeneInHitList": 1715.0, "Category": "GO Biological Processes", "LogP": -6.329407313304052, "_RANK_": 1.0, "FirstInGroupByEnrichment": 0.0, "_LogP_MyList": -6.329407313304052, "_TotalGeneInLibrary": 19148.0, "_GeneInGO": 410.0, "shared_name": "2", "Gene": "GO:0006520", "_MEMBER_MyList": 1.0, "STDV_InGO": 0.47119976954069037, "_COUNT_001": 68.0, "SUID": 5018057, "id_original": "2", "selected": false, "Log_q_value_": -3.4851372897120254, "canonicalName": "GO:0006520", "CategoryID": 19.0, "Z_score": 5.468184516494696, "EvidenceCutoff": 0.0, "PARENT_GO": "19_GO:0008152 metabolic process", "FirstInGroupByLogP": 0.0, "GROUP_ID": 3.0, "name": "2", "BestEnrichmentInGroup": 1.959573987029214, "CLUSTER_LABEL": " ", "GeneID": "814732|815029|815903|816513|816585|816619|817126|817290|818326|818988|819022|820499|820547|821003|821044|821147|822573|823888|824015|824484|824727|824825|824872|825030|825386|826975|827012|827145|827443|828569|828586|828726|829277|829438|829452|829549|829591|829623|830067|830292|830457|830789|830888|831093|831126|831522|831599|831660|831738|832343|834363|834962|835427|836558|836625|837082|837509|837757|838362|838847|838940|839817|840011|841665|842908|843236|844264|844376", "GiniIndex": 0.0, "_InGO": 3.9650145772594754, "_COUNT_001_PCT": 100.0}, "position": {"x": 169.9502994642558, "y": 157.78533751244345}, "selected": false}, {"data": {"id": "5018056", "Enrichment": 1.532452981192477, "BestLogPInGroup": -7.396679564320434, "_PATTERN_": "M1", "_GeneInGOAndHitList": 56.0, "Hits": "ERD7|PHYB|TAG1|GRP7|LOS2|CAX1|RCA|MPK6|AGL20|RCI2A|RCI2B|FAD7|CYSB|PGK1|SWEET16|AT3G17020|MTO3|VTC4|AOX1A|MYB15|MDH|PSRP2|LHCA1|ESK1|SAC9|VRN2|ATPMEPCRB|CBF1|ABI1|ADC2|AKR2|PLDDELTA|TUB6|Rap2.6L|KCS20|FUM2|CRLK1|AT5G64220|ANNAT2|RCI3|CRB|RECQ4A|ABCG40|ABA3|ACR11|AT1G18740|AOR|COR314-TM2|SAR1|ACC1|emb1220|LIG6|AT1G67280|KCS6|ADH1|CCR2", "Description": "response to cold", "_GeneInHitList": 1715.0, "Category": "GO Biological Processes", "LogP": -3.0647331404415525, "_RANK_": 1.0, "FirstInGroupByEnrichment": 0.0, "_LogP_MyList": -3.0647331404415525, "_TotalGeneInLibrary": 19148.0, "_GeneInGO": 408.0, "shared_name": "1", "Gene": "GO:0009409", "_MEMBER_MyList": 1.0, "STDV_InGO": 0.42916176224805636, "_COUNT_001": 56.0, "SUID": 5018056, "id_original": "1", "selected": false, "Log_q_value_": -1.3312640834660554, "canonicalName": "GO:0009409", "CategoryID": 19.0, "Z_score": 3.409752975243025, "EvidenceCutoff": 0.0, "PARENT_GO": "19_GO:0050896 response to stimulus", "FirstInGroupByLogP": 0.0, "GROUP_ID": 1.0, "name": "1", "BestEnrichmentInGroup": 1.7256591309520053, "CLUSTER_LABEL": " ", "GeneID": "816293|816394|816464|816705|818226|818395|818558|818982|819174|819757|819758|820288|820428|820461|820921|820958|821003|821206|821806|821904|823906|824379|824654|824765|825146|827392|828064|828653|828714|829623|829697|829733|831100|831174|834398|835168|835548|836543|836626|837028|837455|837636|838122|838224|838259|838456|838984|839814|840234|840521|842312|842991|843048|843182|844047|844421", "GiniIndex": 0.0, "_InGO": 3.2653061224489797, "_COUNT_001_PCT": 100.0}, "position": {"x": 1064.583136759788, "y": -335.27630799536905}, "selected": false}], "edges": [{"data": {"id": "5018274", "source": "5018166", "target": "5018096", "SCORE": 0.4967213114785773, "shared_interaction": "Direct", "source_original": "111", "Name_B": "GO:0010148", "Name_A": "GO:0006833", "target_original": "41", "Gene_B": "GO:0010148", "interaction": "Direct", "SUID": 5018274, "TYPE": "Direct", "Gene_A": "GO:0006833", "BEND_MAP_ID": 5018274, "selected": false}, "selected": false}, {"data": {"id": "5018273", "source": "5018166", "target": "5018095", "SCORE": 1.0, "shared_interaction": "Direct", "source_original": "111", "Name_B": "GO:0042044", "Name_A": "GO:0006833", "target_original": "40", "Gene_B": "GO:0042044", "interaction": "Direct", "SUID": 5018273, "TYPE": "Direct", "Gene_A": "GO:0006833", "BEND_MAP_ID": 5018273, "selected": false}, "selected": false}, {"data": {"id": "5018180", "source": "5018165", "target": "5018064", "SCORE": 0.33057809330680904, "shared_interaction": "Direct", "source_original": "110", "Name_B": "ko01230", "Name_A": "GO:0044283", "target_original": "9", "Gene_B": "ko01230", "interaction": "Direct", "SUID": 5018180, "TYPE": "Direct", "Gene_A": "GO:0044283", "BEND_MAP_ID": 5018180, "selected": false}, "selected": false}, {"data": {"id": "5018179", "source": "5018165", "target": "5018063", "SCORE": 0.33057809330680904, "shared_interaction": "Direct", "source_original": "110", "Name_B": "ath01230", "Name_A": "GO:0044283", "target_original": "8", "Gene_B": "ath01230", "interaction": "Direct", "SUID": 5018179, "TYPE": "Direct", "Gene_A": "GO:0044283", "BEND_MAP_ID": 5018179, "selected": false}, "selected": false}, {"data": {"id": "5018178", "source": "5018165", "target": "5018062", "SCORE": 0.39034077369181347, "shared_interaction": "Direct", "source_original": "110", "Name_B": "GO:1901607", "Name_A": "GO:0044283", "target_original": "7", "Gene_B": "GO:1901607", "interaction": "Direct", "SUID": 5018178, "TYPE": "Direct", "Gene_A": "GO:0044283", "BEND_MAP_ID": 5018178, "selected": false}, "selected": false}, {"data": {"id": "5018176", "source": "5018165", "target": "5018060", "SCORE": 0.35781779712004314, "shared_interaction": "Direct", "source_original": "110", "Name_B": "GO:1901605", "Name_A": "GO:0044283", "target_original": "5", "Gene_B": "GO:1901605", "interaction": "Direct", "SUID": 5018176, "TYPE": "Direct", "Gene_A": "GO:0044283", "BEND_MAP_ID": 5018176, "selected": false}, "selected": false}, {"data": {"id": "5018174", "source": "5018165", "target": "5018058", "SCORE": 0.831657832206283, "shared_interaction": "Direct", "source_original": "110", "Name_B": "GO:0046394", "Name_A": "GO:0044283", "target_original": "3", "Gene_B": "GO:0046394", "interaction": "Direct", "SUID": 5018174, "TYPE": "Direct", "Gene_A": "GO:0044283", "BEND_MAP_ID": 5018174, "selected": false}, "selected": false}, {"data": {"id": "5018168", "source": "5018164", "target": "5018056", "SCORE": 0.6941030828227617, "shared_interaction": "Direct", "source_original": "109", "Name_B": "GO:0009409", "Name_A": "GO:0009266", "target_original": "1", "Gene_B": "GO:0009409", "interaction": "Direct", "SUID": 5018168, "TYPE": "Direct", "Gene_A": "GO:0009266", "BEND_MAP_ID": 5018168, "selected": false}, "selected": false}, {"data": {"id": "5018167", "source": "5018164", "target": "5018163", "SCORE": 0.5932795375168612, "shared_interaction": "Direct", "source_original": "109", "Name_B": "GO:0009408", "Name_A": "GO:0009266", "target_original": "108", "Gene_B": "GO:0009408", "interaction": "Direct", "SUID": 5018167, "TYPE": "Direct", "Gene_A": "GO:0009266", "BEND_MAP_ID": 5018167, "selected": false}, "selected": false}, {"data": {"id": "5018366", "source": "5018163", "target": "5018129", "SCORE": 0.35799468716552896, "shared_interaction": "Direct", "source_original": "108", "Name_B": "GO:0061077", "Name_A": "GO:0009408", "target_original": "74", "Gene_B": "GO:0061077", "interaction": "Direct", "SUID": 5018366, "TYPE": "Direct", "Gene_A": "GO:0009408", "BEND_MAP_ID": 5018366, "selected": false}, "selected": false}, {"data": {"id": "5018363", "source": "5018163", "target": "5018126", "SCORE": 0.3372425462407576, "shared_interaction": "Direct", "source_original": "108", "Name_B": "GO:0051085", "Name_A": "GO:0009408", "target_original": "71", "Gene_B": "GO:0051085", "interaction": "Direct", "SUID": 5018363, "TYPE": "Direct", "Gene_A": "GO:0009408", "BEND_MAP_ID": 5018363, "selected": false}, "selected": false}, {"data": {"id": "5018362", "source": "5018163", "target": "5018125", "SCORE": 0.3372425462407576, "shared_interaction": "Direct", "source_original": "108", "Name_B": "GO:0051084", "Name_A": "GO:0009408", "target_original": "70", "Gene_B": "GO:0051084", "interaction": "Direct", "SUID": 5018362, "TYPE": "Direct", "Gene_A": "GO:0009408", "BEND_MAP_ID": 5018362, "selected": false}, "selected": false}, {"data": {"id": "5018361", "source": "5018163", "target": "5018124", "SCORE": 0.34456173645001253, "shared_interaction": "Direct", "source_original": "108", "Name_B": "GO:0042026", "Name_A": "GO:0009408", "target_original": "69", "Gene_B": "GO:0042026", "interaction": "Direct", "SUID": 5018361, "TYPE": "Direct", "Gene_A": "GO:0009408", "BEND_MAP_ID": 5018361, "selected": false}, "selected": false}, {"data": {"id": "5018559", "source": "5018162", "target": "5018162", "SCORE": 1.0, "shared_interaction": "Direct", "source_original": "107", "Name_B": "GO:0046777", "Name_A": "GO:0046777", "target_original": "107", "Gene_B": "GO:0046777", "interaction": "Direct", "SUID": 5018559, "TYPE": "Direct", "Gene_A": "GO:0046777", "BEND_MAP_ID": 5018559, "selected": false}, "selected": false}, {"data": {"id": "5018203", "source": "5018161", "target": "5018079", "SCORE": 0.569128111689353, "shared_interaction": "Direct", "source_original": "106", "Name_B": "GO:0009809", "Name_A": "GO:0009698", "target_original": "24", "Gene_B": "GO:0009809", "interaction": "Direct", "SUID": 5018203, "TYPE": "Direct", "Gene_A": "GO:0009698", "BEND_MAP_ID": 5018203, "selected": false}, "selected": false}, {"data": {"id": "5018202", "source": "5018161", "target": "5018078", "SCORE": 0.6587625046320726, "shared_interaction": "Direct", "source_original": "106", "Name_B": "GO:0009808", "Name_A": "GO:0009698", "target_original": "23", "Gene_B": "GO:0009808", "interaction": "Direct", "SUID": 5018202, "TYPE": "Direct", "Gene_A": "GO:0009698", "BEND_MAP_ID": 5018202, "selected": false}, "selected": false}, {"data": {"id": "5018201", "source": "5018161", "target": "5018077", "SCORE": 0.7060175431879966, "shared_interaction": "Direct", "source_original": "106", "Name_B": "GO:0019748", "Name_A": "GO:0009698", "target_original": "22", "Gene_B": "GO:0019748", "interaction": "Direct", "SUID": 5018201, "TYPE": "Direct", "Gene_A": "GO:0009698", "BEND_MAP_ID": 5018201, "selected": false}, "selected": false}, {"data": {"id": "5018200", "source": "5018161", "target": "5018076", "SCORE": 0.8733324164491358, "shared_interaction": "Direct", "source_original": "106", "Name_B": "GO:0009699", "Name_A": "GO:0009698", "target_original": "21", "Gene_B": "GO:0009699", "interaction": "Direct", "SUID": 5018200, "TYPE": "Direct", "Gene_A": "GO:0009698", "BEND_MAP_ID": 5018200, "selected": false}, "selected": false}, {"data": {"id": "5018199", "source": "5018161", "target": "5018075", "SCORE": 0.7251840063660452, "shared_interaction": "Direct", "source_original": "106", "Name_B": "GO:0044550", "Name_A": "GO:0009698", "target_original": "20", "Gene_B": "GO:0044550", "interaction": "Direct", "SUID": 5018199, "TYPE": "Direct", "Gene_A": "GO:0009698", "BEND_MAP_ID": 5018199, "selected": false}, "selected": false}, {"data": {"id": "5018170", "source": "5018160", "target": "5018058", "SCORE": 0.3697824004383775, "shared_interaction": "Direct", "source_original": "105", "Name_B": "GO:0046394", "Name_A": "GO:0032787", "target_original": "3", "Gene_B": "GO:0046394", "interaction": "Direct", "SUID": 5018170, "TYPE": "Direct", "Gene_A": "GO:0032787", "BEND_MAP_ID": 5018170, "selected": false}, "selected": false}, {"data": {"id": "5018169", "source": "5018160", "target": "5018165", "SCORE": 0.3517455054964165, "shared_interaction": "Direct", "source_original": "105", "Name_B": "GO:0044283", "Name_A": "GO:0032787", "target_original": "110", "Gene_B": "GO:0044283", "interaction": "Direct", "SUID": 5018169, "TYPE": "Direct", "Gene_A": "GO:0032787", "BEND_MAP_ID": 5018169, "selected": false}, "selected": false}, {"data": {"id": "5018374", "source": "5018159", "target": "5018135", "SCORE": 0.41453377496918276, "shared_interaction": "Direct", "source_original": "104", "Name_B": "ko00380", "Name_A": "GO:0042446", "target_original": "80", "Gene_B": "ko00380", "interaction": "Direct", "SUID": 5018374, "TYPE": "Direct", "Gene_A": "GO:0042446", "BEND_MAP_ID": 5018374, "selected": false}, "selected": false}, {"data": {"id": "5018373", "source": "5018159", "target": "5018134", "SCORE": 0.41453377496918276, "shared_interaction": "Direct", "source_original": "104", "Name_B": "ath00380", "Name_A": "GO:0042446", "target_original": "79", "Gene_B": "ath00380", "interaction": "Direct", "SUID": 5018373, "TYPE": "Direct", "Gene_A": "GO:0042446", "BEND_MAP_ID": 5018373, "selected": false}, "selected": false}, {"data": {"id": "5018189", "source": "5018158", "target": "5018073", "SCORE": 0.7224627682356435, "shared_interaction": "Direct", "source_original": "103", "Name_B": "GO:0009250", "Name_A": "GO:0006073", "target_original": "18", "Gene_B": "GO:0009250", "interaction": "Direct", "SUID": 5018189, "TYPE": "Direct", "Gene_A": "GO:0006073", "BEND_MAP_ID": 5018189, "selected": false}, "selected": false}, {"data": {"id": "5018188", "source": "5018158", "target": "5018072", "SCORE": 0.427194278162854, "shared_interaction": "Direct", "source_original": "103", "Name_B": "GO:0042546", "Name_A": "GO:0006073", "target_original": "17", "Gene_B": "GO:0042546", "interaction": "Direct", "SUID": 5018188, "TYPE": "Direct", "Gene_A": "GO:0006073", "BEND_MAP_ID": 5018188, "selected": false}, "selected": false}, {"data": {"id": "5018187", "source": "5018158", "target": "5018071", "SCORE": 0.367296236696294, "shared_interaction": "Direct", "source_original": "103", "Name_B": "GO:0071554", "Name_A": "GO:0006073", "target_original": "16", "Gene_B": "GO:0071554", "interaction": "Direct", "SUID": 5018187, "TYPE": "Direct", "Gene_A": "GO:0006073", "BEND_MAP_ID": 5018187, "selected": false}, "selected": false}, {"data": {"id": "5018186", "source": "5018158", "target": "5018070", "SCORE": 0.603461637820314, "shared_interaction": "Direct", "source_original": "103", "Name_B": "GO:0051274", "Name_A": "GO:0006073", "target_original": "15", "Gene_B": "GO:0051274", "interaction": "Direct", "SUID": 5018186, "TYPE": "Direct", "Gene_A": "GO:0006073", "BEND_MAP_ID": 5018186, "selected": false}, "selected": false}, {"data": {"id": "5018185", "source": "5018158", "target": "5018069", "SCORE": 0.6246943765287041, "shared_interaction": "Direct", "source_original": "103", "Name_B": "GO:0051273", "Name_A": "GO:0006073", "target_original": "14", "Gene_B": "GO:0051273", "interaction": "Direct", "SUID": 5018185, "TYPE": "Direct", "Gene_A": "GO:0006073", "BEND_MAP_ID": 5018185, "selected": false}, "selected": false}, {"data": {"id": "5018183", "source": "5018158", "target": "5018067", "SCORE": 0.7616032495074165, "shared_interaction": "Direct", "source_original": "103", "Name_B": "GO:0044262", "Name_A": "GO:0006073", "target_original": "12", "Gene_B": "GO:0044262", "interaction": "Direct", "SUID": 5018183, "TYPE": "Direct", "Gene_A": "GO:0006073", "BEND_MAP_ID": 5018183, "selected": false}, "selected": false}, {"data": {"id": "5018182", "source": "5018158", "target": "5018066", "SCORE": 0.9039724741946599, "shared_interaction": "Direct", "source_original": "103", "Name_B": "GO:0044264", "Name_A": "GO:0006073", "target_original": "11", "Gene_B": "GO:0044264", "interaction": "Direct", "SUID": 5018182, "TYPE": "Direct", "Gene_A": "GO:0006073", "BEND_MAP_ID": 5018182, "selected": false}, "selected": false}, {"data": {"id": "5018181", "source": "5018158", "target": "5018065", "SCORE": 1.0, "shared_interaction": "Direct", "source_original": "103", "Name_B": "GO:0044042", "Name_A": "GO:0006073", "target_original": "10", "Gene_B": "GO:0044042", "interaction": "Direct", "SUID": 5018181, "TYPE": "Direct", "Gene_A": "GO:0006073", "BEND_MAP_ID": 5018181, "selected": false}, "selected": false}, {"data": {"id": "5018252", "source": "5018157", "target": "5018094", "SCORE": 0.4305000901766477, "shared_interaction": "Direct", "source_original": "102", "Name_B": "GO:0055065", "Name_A": "GO:0006812", "target_original": "39", "Gene_B": "GO:0055065", "interaction": "Direct", "SUID": 5018252, "TYPE": "Direct", "Gene_A": "GO:0006812", "BEND_MAP_ID": 5018252, "selected": false}, "selected": false}, {"data": {"id": "5018251", "source": "5018157", "target": "5018093", "SCORE": 0.5616894705537225, "shared_interaction": "Direct", "source_original": "102", "Name_B": "GO:0055080", "Name_A": "GO:0006812", "target_original": "38", "Gene_B": "GO:0055080", "interaction": "Direct", "SUID": 5018251, "TYPE": "Direct", "Gene_A": "GO:0006812", "BEND_MAP_ID": 5018251, "selected": false}, "selected": false}, {"data": {"id": "5018250", "source": "5018157", "target": "5018092", "SCORE": 0.44327291825682796, "shared_interaction": "Direct", "source_original": "102", "Name_B": "GO:0048878", "Name_A": "GO:0006812", "target_original": "37", "Gene_B": "GO:0048878", "interaction": "Direct", "SUID": 5018250, "TYPE": "Direct", "Gene_A": "GO:0006812", "BEND_MAP_ID": 5018250, "selected": false}, "selected": false}, {"data": {"id": "5018249", "source": "5018157", "target": "5018091", "SCORE": 0.6872048818434964, "shared_interaction": "Direct", "source_original": "102", "Name_B": "GO:0034220", "Name_A": "GO:0006812", "target_original": "36", "Gene_B": "GO:0034220", "interaction": "Direct", "SUID": 5018249, "TYPE": "Direct", "Gene_A": "GO:0006812", "BEND_MAP_ID": 5018249, "selected": false}, "selected": false}, {"data": {"id": "5018248", "source": "5018157", "target": "5018090", "SCORE": 0.7179725873032663, "shared_interaction": "Direct", "source_original": "102", "Name_B": "GO:0098662", "Name_A": "GO:0006812", "target_original": "35", "Gene_B": "GO:0098662", "interaction": "Direct", "SUID": 5018248, "TYPE": "Direct", "Gene_A": "GO:0006812", "BEND_MAP_ID": 5018248, "selected": false}, "selected": false}, {"data": {"id": "5018247", "source": "5018157", "target": "5018089", "SCORE": 0.6931826293876058, "shared_interaction": "Direct", "source_original": "102", "Name_B": "GO:0098660", "Name_A": "GO:0006812", "target_original": "34", "Gene_B": "GO:0098660", "interaction": "Direct", "SUID": 5018247, "TYPE": "Direct", "Gene_A": "GO:0006812", "BEND_MAP_ID": 5018247, "selected": false}, "selected": false}, {"data": {"id": "5018246", "source": "5018157", "target": "5018088", "SCORE": 0.7589292088045474, "shared_interaction": "Direct", "source_original": "102", "Name_B": "GO:0098655", "Name_A": "GO:0006812", "target_original": "33", "Gene_B": "GO:0098655", "interaction": "Direct", "SUID": 5018246, "TYPE": "Direct", "Gene_A": "GO:0006812", "BEND_MAP_ID": 5018246, "selected": false}, "selected": false}, {"data": {"id": "5018245", "source": "5018157", "target": "5018087", "SCORE": 0.7976034883588595, "shared_interaction": "Direct", "source_original": "102", "Name_B": "GO:0030001", "Name_A": "GO:0006812", "target_original": "32", "Gene_B": "GO:0030001", "interaction": "Direct", "SUID": 5018245, "TYPE": "Direct", "Gene_A": "GO:0006812", "BEND_MAP_ID": 5018245, "selected": false}, "selected": false}, {"data": {"id": "5018296", "source": "5018156", "target": "5018060", "SCORE": 0.31955731797510134, "shared_interaction": "Direct", "source_original": "101", "Name_B": "GO:1901605", "Name_A": "GO:0046395", "target_original": "5", "Gene_B": "GO:1901605", "interaction": "Direct", "SUID": 5018296, "TYPE": "Direct", "Gene_A": "GO:0046395", "BEND_MAP_ID": 5018296, "selected": false}, "selected": false}, {"data": {"id": "5018290", "source": "5018155", "target": "5018114", "SCORE": 0.3295612467748946, "shared_interaction": "Direct", "source_original": "100", "Name_B": "ko00010", "Name_A": "GO:0016052", "target_original": "59", "Gene_B": "ko00010", "interaction": "Direct", "SUID": 5018290, "TYPE": "Direct", "Gene_A": "GO:0016052", "BEND_MAP_ID": 5018290, "selected": false}, "selected": false}, {"data": {"id": "5018289", "source": "5018155", "target": "5018150", "SCORE": 0.3295612467748946, "shared_interaction": "Direct", "source_original": "100", "Name_B": "ath00010", "Name_A": "GO:0016052", "target_original": "95", "Gene_B": "ath00010", "interaction": "Direct", "SUID": 5018289, "TYPE": "Direct", "Gene_A": "GO:0016052", "BEND_MAP_ID": 5018289, "selected": false}, "selected": false}, {"data": {"id": "5018280", "source": "5018154", "target": "5018103", "SCORE": 0.3944773175572958, "shared_interaction": "Direct", "source_original": "99", "Name_B": "ko00650", "Name_A": "ath00410", "target_original": "48", "Gene_B": "ko00650", "interaction": "Direct", "SUID": 5018280, "TYPE": "Direct", "Gene_A": "ath00410", "BEND_MAP_ID": 5018280, "selected": false}, "selected": false}, {"data": {"id": "5018279", "source": "5018154", "target": "5018102", "SCORE": 0.3944773175572958, "shared_interaction": "Direct", "source_original": "99", "Name_B": "ath00650", "Name_A": "ath00410", "target_original": "47", "Gene_B": "ath00650", "interaction": "Direct", "SUID": 5018279, "TYPE": "Direct", "Gene_A": "ath00410", "BEND_MAP_ID": 5018279, "selected": false}, "selected": false}, {"data": {"id": "5018278", "source": "5018154", "target": "5018099", "SCORE": 0.3944773175572958, "shared_interaction": "Direct", "source_original": "99", "Name_B": "ko00430", "Name_A": "ath00410", "target_original": "44", "Gene_B": "ko00430", "interaction": "Direct", "SUID": 5018278, "TYPE": "Direct", "Gene_A": "ath00410", "BEND_MAP_ID": 5018278, "selected": false}, "selected": false}, {"data": {"id": "5018277", "source": "5018154", "target": "5018098", "SCORE": 0.3944773175572958, "shared_interaction": "Direct", "source_original": "99", "Name_B": "ath00430", "Name_A": "ath00410", "target_original": "43", "Gene_B": "ath00430", "interaction": "Direct", "SUID": 5018277, "TYPE": "Direct", "Gene_A": "ath00410", "BEND_MAP_ID": 5018277, "selected": false}, "selected": false}, {"data": {"id": "5018276", "source": "5018154", "target": "5018097", "SCORE": 1.0, "shared_interaction": "Direct", "source_original": "99", "Name_B": "ko00410", "Name_A": "ath00410", "target_original": "42", "Gene_B": "ko00410", "interaction": "Direct", "SUID": 5018276, "TYPE": "Direct", "Gene_A": "ath00410", "BEND_MAP_ID": 5018276, "selected": false}, "selected": false}, {"data": {"id": "5018302", "source": "5018153", "target": "5018112", "SCORE": 0.6887351251361402, "shared_interaction": "Direct", "source_original": "98", "Name_B": "GO:1905393", "Name_A": "GO:0048646", "target_original": "57", "Gene_B": "GO:1905393", "interaction": "Direct", "SUID": 5018302, "TYPE": "Direct", "Gene_A": "GO:0048646", "BEND_MAP_ID": 5018302, "selected": false}, "selected": false}, {"data": {"id": "5018232", "source": "5018152", "target": "5018084", "SCORE": 0.4603779112366221, "shared_interaction": "Direct", "source_original": "97", "Name_B": "GO:0090421", "Name_A": "GO:0048532", "target_original": "29", "Gene_B": "GO:0090421", "interaction": "Direct", "SUID": 5018232, "TYPE": "Direct", "Gene_A": "GO:0048532", "BEND_MAP_ID": 5018232, "selected": false}, "selected": false}, {"data": {"id": "5018394", "source": "5018151", "target": "5018146", "SCORE": 1.0, "shared_interaction": "Direct", "source_original": "96", "Name_B": "ko04141", "Name_A": "ath04141", "target_original": "91", "Gene_B": "ko04141", "interaction": "Direct", "SUID": 5018394, "TYPE": "Direct", "Gene_A": "ath04141", "BEND_MAP_ID": 5018394, "selected": false}, "selected": false}, {"data": {"id": "5018314", "source": "5018150", "target": "5018064", "SCORE": 0.3801689972342985, "shared_interaction": "Direct", "source_original": "95", "Name_B": "ko01230", "Name_A": "ath00010", "target_original": "9", "Gene_B": "ko01230", "interaction": "Direct", "SUID": 5018314, "TYPE": "Direct", "Gene_A": "ath00010", "BEND_MAP_ID": 5018314, "selected": false}, "selected": false}, {"data": {"id": "5018313", "source": "5018150", "target": "5018063", "SCORE": 0.3801689972342985, "shared_interaction": "Direct", "source_original": "95", "Name_B": "ath01230", "Name_A": "ath00010", "target_original": "8", "Gene_B": "ath01230", "interaction": "Direct", "SUID": 5018313, "TYPE": "Direct", "Gene_A": "ath00010", "BEND_MAP_ID": 5018313, "selected": false}, "selected": false}, {"data": {"id": "5018307", "source": "5018150", "target": "5018117", "SCORE": 0.4141699150270572, "shared_interaction": "Direct", "source_original": "95", "Name_B": "ko01200", "Name_A": "ath00010", "target_original": "62", "Gene_B": "ko01200", "interaction": "Direct", "SUID": 5018307, "TYPE": "Direct", "Gene_A": "ath00010", "BEND_MAP_ID": 5018307, "selected": false}, "selected": false}, {"data": {"id": "5018306", "source": "5018150", "target": "5018116", "SCORE": 0.4141699150270572, "shared_interaction": "Direct", "source_original": "95", "Name_B": "ath01200", "Name_A": "ath00010", "target_original": "61", "Gene_B": "ath01200", "interaction": "Direct", "SUID": 5018306, "TYPE": "Direct", "Gene_A": "ath00010", "BEND_MAP_ID": 5018306, "selected": false}, "selected": false}, {"data": {"id": "5018304", "source": "5018150", "target": "5018114", "SCORE": 1.0, "shared_interaction": "Direct", "source_original": "95", "Name_B": "ko00010", "Name_A": "ath00010", "target_original": "59", "Gene_B": "ko00010", "interaction": "Direct", "SUID": 5018304, "TYPE": "Direct", "Gene_A": "ath00010", "BEND_MAP_ID": 5018304, "selected": false}, "selected": false}, {"data": {"id": "5018190", "source": "5018149", "target": "5018074", "SCORE": 1.0, "shared_interaction": "Direct", "source_original": "94", "Name_B": "ko00052", "Name_A": "ath00052", "target_original": "19", "Gene_B": "ko00052", "interaction": "Direct", "SUID": 5018190, "TYPE": "Direct", "Gene_A": "ath00052", "BEND_MAP_ID": 5018190, "selected": false}, "selected": false}, {"data": {"id": "5018325", "source": "5018148", "target": "5018123", "SCORE": 1.0, "shared_interaction": "Direct", "source_original": "93", "Name_B": "GO:0044843", "Name_A": "GO:0000082", "target_original": "68", "Gene_B": "GO:0044843", "interaction": "Direct", "SUID": 5018325, "TYPE": "Direct", "Gene_A": "GO:0000082", "BEND_MAP_ID": 5018325, "selected": false}, "selected": false}, {"data": {"id": "5018382", "source": "5018147", "target": "5018143", "SCORE": 0.62826500605629, "shared_interaction": "Direct", "source_original": "92", "Name_B": "ath_M00087", "Name_A": "ath00071", "target_original": "88", "Gene_B": "ath_M00087", "interaction": "Direct", "SUID": 5018382, "TYPE": "Direct", "Gene_A": "ath00071", "BEND_MAP_ID": 5018382, "selected": false}, "selected": false}, {"data": {"id": "5018380", "source": "5018147", "target": "5018141", "SCORE": 0.44817255842075354, "shared_interaction": "Direct", "source_original": "92", "Name_B": "ath_M00113", "Name_A": "ath00071", "target_original": "86", "Gene_B": "ath_M00113", "interaction": "Direct", "SUID": 5018380, "TYPE": "Direct", "Gene_A": "ath00071", "BEND_MAP_ID": 5018380, "selected": false}, "selected": false}, {"data": {"id": "5018378", "source": "5018147", "target": "5018139", "SCORE": 0.4934457787169605, "shared_interaction": "Direct", "source_original": "92", "Name_B": "ko00592", "Name_A": "ath00071", "target_original": "84", "Gene_B": "ko00592", "interaction": "Direct", "SUID": 5018378, "TYPE": "Direct", "Gene_A": "ath00071", "BEND_MAP_ID": 5018378, "selected": false}, "selected": false}, {"data": {"id": "5018377", "source": "5018147", "target": "5018138", "SCORE": 0.4934457787169605, "shared_interaction": "Direct", "source_original": "92", "Name_B": "ath00592", "Name_A": "ath00071", "target_original": "83", "Gene_B": "ath00592", "interaction": "Direct", "SUID": 5018377, "TYPE": "Direct", "Gene_A": "ath00071", "BEND_MAP_ID": 5018377, "selected": false}, "selected": false}, {"data": {"id": "5018376", "source": "5018147", "target": "5018137", "SCORE": 1.0, "shared_interaction": "Direct", "source_original": "92", "Name_B": "ko00071", "Name_A": "ath00071", "target_original": "82", "Gene_B": "ko00071", "interaction": "Direct", "SUID": 5018376, "TYPE": "Direct", "Gene_A": "ath00071", "BEND_MAP_ID": 5018376, "selected": false}, "selected": false}, {"data": {"id": "5018536", "source": "5018145", "target": "5018144", "SCORE": 0.8555294117654013, "shared_interaction": "Direct", "source_original": "90", "Name_B": "GO:0009695", "Name_A": "GO:0009694", "target_original": "89", "Gene_B": "GO:0009695", "interaction": "Direct", "SUID": 5018536, "TYPE": "Direct", "Gene_A": "GO:0009694", "BEND_MAP_ID": 5018536, "selected": false}, "selected": false}, {"data": {"id": "5018467", "source": "5018145", "target": "5018141", "SCORE": 0.566588235296204, "shared_interaction": "Direct", "source_original": "90", "Name_B": "ath_M00113", "Name_A": "GO:0009694", "target_original": "86", "Gene_B": "ath_M00113", "interaction": "Direct", "SUID": 5018467, "TYPE": "Direct", "Gene_A": "GO:0009694", "BEND_MAP_ID": 5018467, "selected": false}, "selected": false}, {"data": {"id": "5018463", "source": "5018145", "target": "5018140", "SCORE": 0.566588235296204, "shared_interaction": "Direct", "source_original": "90", "Name_B": "M00113", "Name_A": "GO:0009694", "target_original": "85", "Gene_B": "M00113", "interaction": "Direct", "SUID": 5018463, "TYPE": "Direct", "Gene_A": "GO:0009694", "BEND_MAP_ID": 5018463, "selected": false}, "selected": false}, {"data": {"id": "5018444", "source": "5018145", "target": "5018139", "SCORE": 0.5157034275082278, "shared_interaction": "Direct", "source_original": "90", "Name_B": "ko00592", "Name_A": "GO:0009694", "target_original": "84", "Gene_B": "ko00592", "interaction": "Direct", "SUID": 5018444, "TYPE": "Direct", "Gene_A": "GO:0009694", "BEND_MAP_ID": 5018444, "selected": false}, "selected": false}, {"data": {"id": "5018438", "source": "5018145", "target": "5018138", "SCORE": 0.5157034275082278, "shared_interaction": "Direct", "source_original": "90", "Name_B": "ath00592", "Name_A": "GO:0009694", "target_original": "83", "Gene_B": "ath00592", "interaction": "Direct", "SUID": 5018438, "TYPE": "Direct", "Gene_A": "GO:0009694", "BEND_MAP_ID": 5018438, "selected": false}, "selected": false}, {"data": {"id": "5018466", "source": "5018144", "target": "5018141", "SCORE": 0.6633771929843447, "shared_interaction": "Direct", "source_original": "89", "Name_B": "ath_M00113", "Name_A": "GO:0009695", "target_original": "86", "Gene_B": "ath_M00113", "interaction": "Direct", "SUID": 5018466, "TYPE": "Direct", "Gene_A": "GO:0009695", "BEND_MAP_ID": 5018466, "selected": false}, "selected": false}, {"data": {"id": "5018462", "source": "5018144", "target": "5018140", "SCORE": 0.6633771929843447, "shared_interaction": "Direct", "source_original": "89", "Name_B": "M00113", "Name_A": "GO:0009695", "target_original": "85", "Gene_B": "M00113", "interaction": "Direct", "SUID": 5018462, "TYPE": "Direct", "Gene_A": "GO:0009695", "BEND_MAP_ID": 5018462, "selected": false}, "selected": false}, {"data": {"id": "5018443", "source": "5018144", "target": "5018139", "SCORE": 0.5956536055338179, "shared_interaction": "Direct", "source_original": "89", "Name_B": "ko00592", "Name_A": "GO:0009695", "target_original": "84", "Gene_B": "ko00592", "interaction": "Direct", "SUID": 5018443, "TYPE": "Direct", "Gene_A": "GO:0009695", "BEND_MAP_ID": 5018443, "selected": false}, "selected": false}, {"data": {"id": "5018437", "source": "5018144", "target": "5018138", "SCORE": 0.5956536055338179, "shared_interaction": "Direct", "source_original": "89", "Name_B": "ath00592", "Name_A": "GO:0009695", "target_original": "83", "Gene_B": "ath00592", "interaction": "Direct", "SUID": 5018437, "TYPE": "Direct", "Gene_A": "GO:0009695", "BEND_MAP_ID": 5018437, "selected": false}, "selected": false}, {"data": {"id": "5018465", "source": "5018143", "target": "5018141", "SCORE": 0.6640402713964363, "shared_interaction": "Direct", "source_original": "88", "Name_B": "ath_M00113", "Name_A": "ath_M00087", "target_original": "86", "Gene_B": "ath_M00113", "interaction": "Direct", "SUID": 5018465, "TYPE": "Direct", "Gene_A": "ath_M00087", "BEND_MAP_ID": 5018465, "selected": false}, "selected": false}, {"data": {"id": "5018442", "source": "5018143", "target": "5018139", "SCORE": 0.5847342995193722, "shared_interaction": "Direct", "source_original": "88", "Name_B": "ko00592", "Name_A": "ath_M00087", "target_original": "84", "Gene_B": "ko00592", "interaction": "Direct", "SUID": 5018442, "TYPE": "Direct", "Gene_A": "ath_M00087", "BEND_MAP_ID": 5018442, "selected": false}, "selected": false}, {"data": {"id": "5018388", "source": "5018143", "target": "5018137", "SCORE": 0.62826500605629, "shared_interaction": "Direct", "source_original": "88", "Name_B": "ko00071", "Name_A": "ath_M00087", "target_original": "82", "Gene_B": "ko00071", "interaction": "Direct", "SUID": 5018388, "TYPE": "Direct", "Gene_A": "ath_M00087", "BEND_MAP_ID": 5018388, "selected": false}, "selected": false}, {"data": {"id": "5018469", "source": "5018142", "target": "5018143", "SCORE": 1.0, "shared_interaction": "Direct", "source_original": "87", "Name_B": "ath_M00087", "Name_A": "M00087", "target_original": "88", "Gene_B": "ath_M00087", "interaction": "Direct", "SUID": 5018469, "TYPE": "Direct", "Gene_A": "M00087", "BEND_MAP_ID": 5018469, "selected": false}, "selected": false}, {"data": {"id": "5018464", "source": "5018142", "target": "5018141", "SCORE": 0.6640402713964363, "shared_interaction": "Direct", "source_original": "87", "Name_B": "ath_M00113", "Name_A": "M00087", "target_original": "86", "Gene_B": "ath_M00113", "interaction": "Direct", "SUID": 5018464, "TYPE": "Direct", "Gene_A": "M00087", "BEND_MAP_ID": 5018464, "selected": false}, "selected": false}, {"data": {"id": "5018460", "source": "5018142", "target": "5018140", "SCORE": 0.6640402713964363, "shared_interaction": "Direct", "source_original": "87", "Name_B": "M00113", "Name_A": "M00087", "target_original": "85", "Gene_B": "M00113", "interaction": "Direct", "SUID": 5018460, "TYPE": "Direct", "Gene_A": "M00087", "BEND_MAP_ID": 5018460, "selected": false}, "selected": false}, {"data": {"id": "5018441", "source": "5018142", "target": "5018139", "SCORE": 0.5847342995193722, "shared_interaction": "Direct", "source_original": "87", "Name_B": "ko00592", "Name_A": "M00087", "target_original": "84", "Gene_B": "ko00592", "interaction": "Direct", "SUID": 5018441, "TYPE": "Direct", "Gene_A": "M00087", "BEND_MAP_ID": 5018441, "selected": false}, "selected": false}, {"data": {"id": "5018435", "source": "5018142", "target": "5018138", "SCORE": 0.5847342995193722, "shared_interaction": "Direct", "source_original": "87", "Name_B": "ath00592", "Name_A": "M00087", "target_original": "83", "Gene_B": "ath00592", "interaction": "Direct", "SUID": 5018435, "TYPE": "Direct", "Gene_A": "M00087", "BEND_MAP_ID": 5018435, "selected": false}, "selected": false}, {"data": {"id": "5018387", "source": "5018142", "target": "5018137", "SCORE": 0.62826500605629, "shared_interaction": "Direct", "source_original": "87", "Name_B": "ko00071", "Name_A": "M00087", "target_original": "82", "Gene_B": "ko00071", "interaction": "Direct", "SUID": 5018387, "TYPE": "Direct", "Gene_A": "M00087", "BEND_MAP_ID": 5018387, "selected": false}, "selected": false}, {"data": {"id": "5018381", "source": "5018142", "target": "5018147", "SCORE": 0.62826500605629, "shared_interaction": "Direct", "source_original": "87", "Name_B": "ath00071", "Name_A": "M00087", "target_original": "92", "Gene_B": "ath00071", "interaction": "Direct", "SUID": 5018381, "TYPE": "Direct", "Gene_A": "M00087", "BEND_MAP_ID": 5018381, "selected": false}, "selected": false}, {"data": {"id": "5018440", "source": "5018141", "target": "5018139", "SCORE": 0.8989134013834544, "shared_interaction": "Direct", "source_original": "86", "Name_B": "ko00592", "Name_A": "ath_M00113", "target_original": "84", "Gene_B": "ko00592", "interaction": "Direct", "SUID": 5018440, "TYPE": "Direct", "Gene_A": "ath_M00113", "BEND_MAP_ID": 5018440, "selected": false}, "selected": false}, {"data": {"id": "5018386", "source": "5018141", "target": "5018137", "SCORE": 0.44817255842075354, "shared_interaction": "Direct", "source_original": "86", "Name_B": "ko00071", "Name_A": "ath_M00113", "target_original": "82", "Gene_B": "ko00071", "interaction": "Direct", "SUID": 5018386, "TYPE": "Direct", "Gene_A": "ath_M00113", "BEND_MAP_ID": 5018386, "selected": false}, "selected": false}, {"data": {"id": "5018461", "source": "5018140", "target": "5018143", "SCORE": 0.6640402713964363, "shared_interaction": "Direct", "source_original": "85", "Name_B": "ath_M00087", "Name_A": "M00113", "target_original": "88", "Gene_B": "ath_M00087", "interaction": "Direct", "SUID": 5018461, "TYPE": "Direct", "Gene_A": "M00113", "BEND_MAP_ID": 5018461, "selected": false}, "selected": false}, {"data": {"id": "5018459", "source": "5018140", "target": "5018141", "SCORE": 1.0, "shared_interaction": "Direct", "source_original": "85", "Name_B": "ath_M00113", "Name_A": "M00113", "target_original": "86", "Gene_B": "ath_M00113", "interaction": "Direct", "SUID": 5018459, "TYPE": "Direct", "Gene_A": "M00113", "BEND_MAP_ID": 5018459, "selected": false}, "selected": false}, {"data": {"id": "5018439", "source": "5018140", "target": "5018139", "SCORE": 0.8989134013834544, "shared_interaction": "Direct", "source_original": "85", "Name_B": "ko00592", "Name_A": "M00113", "target_original": "84", "Gene_B": "ko00592", "interaction": "Direct", "SUID": 5018439, "TYPE": "Direct", "Gene_A": "M00113", "BEND_MAP_ID": 5018439, "selected": false}, "selected": false}, {"data": {"id": "5018433", "source": "5018140", "target": "5018138", "SCORE": 0.8989134013834544, "shared_interaction": "Direct", "source_original": "85", "Name_B": "ath00592", "Name_A": "M00113", "target_original": "83", "Gene_B": "ath00592", "interaction": "Direct", "SUID": 5018433, "TYPE": "Direct", "Gene_A": "M00113", "BEND_MAP_ID": 5018433, "selected": false}, "selected": false}, {"data": {"id": "5018385", "source": "5018140", "target": "5018137", "SCORE": 0.44817255842075354, "shared_interaction": "Direct", "source_original": "85", "Name_B": "ko00071", "Name_A": "M00113", "target_original": "82", "Gene_B": "ko00071", "interaction": "Direct", "SUID": 5018385, "TYPE": "Direct", "Gene_A": "M00113", "BEND_MAP_ID": 5018385, "selected": false}, "selected": false}, {"data": {"id": "5018379", "source": "5018140", "target": "5018147", "SCORE": 0.44817255842075354, "shared_interaction": "Direct", "source_original": "85", "Name_B": "ath00071", "Name_A": "M00113", "target_original": "92", "Gene_B": "ath00071", "interaction": "Direct", "SUID": 5018379, "TYPE": "Direct", "Gene_A": "M00113", "BEND_MAP_ID": 5018379, "selected": false}, "selected": false}, {"data": {"id": "5018436", "source": "5018138", "target": "5018143", "SCORE": 0.5847342995193722, "shared_interaction": "Direct", "source_original": "83", "Name_B": "ath_M00087", "Name_A": "ath00592", "target_original": "88", "Gene_B": "ath_M00087", "interaction": "Direct", "SUID": 5018436, "TYPE": "Direct", "Gene_A": "ath00592", "BEND_MAP_ID": 5018436, "selected": false}, "selected": false}, {"data": {"id": "5018434", "source": "5018138", "target": "5018141", "SCORE": 0.8989134013834544, "shared_interaction": "Direct", "source_original": "83", "Name_B": "ath_M00113", "Name_A": "ath00592", "target_original": "86", "Gene_B": "ath_M00113", "interaction": "Direct", "SUID": 5018434, "TYPE": "Direct", "Gene_A": "ath00592", "BEND_MAP_ID": 5018434, "selected": false}, "selected": false}, {"data": {"id": "5018432", "source": "5018138", "target": "5018139", "SCORE": 1.0, "shared_interaction": "Direct", "source_original": "83", "Name_B": "ko00592", "Name_A": "ath00592", "target_original": "84", "Gene_B": "ko00592", "interaction": "Direct", "SUID": 5018432, "TYPE": "Direct", "Gene_A": "ath00592", "BEND_MAP_ID": 5018432, "selected": false}, "selected": false}, {"data": {"id": "5018383", "source": "5018138", "target": "5018137", "SCORE": 0.4934457787169605, "shared_interaction": "Direct", "source_original": "83", "Name_B": "ko00071", "Name_A": "ath00592", "target_original": "82", "Gene_B": "ko00071", "interaction": "Direct", "SUID": 5018383, "TYPE": "Direct", "Gene_A": "ath00592", "BEND_MAP_ID": 5018383, "selected": false}, "selected": false}, {"data": {"id": "5018384", "source": "5018137", "target": "5018139", "SCORE": 0.4934457787169605, "shared_interaction": "Direct", "source_original": "82", "Name_B": "ko00592", "Name_A": "ko00071", "target_original": "84", "Gene_B": "ko00592", "interaction": "Direct", "SUID": 5018384, "TYPE": "Direct", "Gene_A": "ko00071", "BEND_MAP_ID": 5018384, "selected": false}, "selected": false}, {"data": {"id": "5018431", "source": "5018136", "target": "5018131", "SCORE": 0.3677122940446297, "shared_interaction": "Direct", "source_original": "81", "Name_B": "GO:0042445", "Name_A": "GO:0042430", "target_original": "76", "Gene_B": "GO:0042445", "interaction": "Direct", "SUID": 5018431, "TYPE": "Direct", "Gene_A": "GO:0042430", "BEND_MAP_ID": 5018431, "selected": false}, "selected": false}, {"data": {"id": "5018375", "source": "5018136", "target": "5018159", "SCORE": 0.320420586609561, "shared_interaction": "Direct", "source_original": "81", "Name_B": "GO:0042446", "Name_A": "GO:0042430", "target_original": "104", "Gene_B": "GO:0042446", "interaction": "Direct", "SUID": 5018375, "TYPE": "Direct", "Gene_A": "GO:0042430", "BEND_MAP_ID": 5018375, "selected": false}, "selected": false}, {"data": {"id": "5018485", "source": "5018134", "target": "5018135", "SCORE": 1.0, "shared_interaction": "Direct", "source_original": "79", "Name_B": "ko00380", "Name_A": "ath00380", "target_original": "80", "Gene_B": "ko00380", "interaction": "Direct", "SUID": 5018485, "TYPE": "Direct", "Gene_A": "ath00380", "BEND_MAP_ID": 5018485, "selected": false}, "selected": false}, {"data": {"id": "5018468", "source": "5018133", "target": "5018136", "SCORE": 0.3048504349911417, "shared_interaction": "Direct", "source_original": "78", "Name_B": "GO:0042430", "Name_A": "GO:0010817", "target_original": "81", "Gene_B": "GO:0042430", "interaction": "Direct", "SUID": 5018468, "TYPE": "Direct", "Gene_A": "GO:0010817", "BEND_MAP_ID": 5018468, "selected": false}, "selected": false}, {"data": {"id": "5018428", "source": "5018133", "target": "5018131", "SCORE": 0.7865726487241309, "shared_interaction": "Direct", "source_original": "78", "Name_B": "GO:0042445", "Name_A": "GO:0010817", "target_original": "76", "Gene_B": "GO:0042445", "interaction": "Direct", "SUID": 5018428, "TYPE": "Direct", "Gene_A": "GO:0010817", "BEND_MAP_ID": 5018428, "selected": false}, "selected": false}, {"data": {"id": "5018372", "source": "5018133", "target": "5018159", "SCORE": 0.667388949079643, "shared_interaction": "Direct", "source_original": "78", "Name_B": "GO:0042446", "Name_A": "GO:0010817", "target_original": "104", "Gene_B": "GO:0042446", "interaction": "Direct", "SUID": 5018372, "TYPE": "Direct", "Gene_A": "GO:0010817", "BEND_MAP_ID": 5018372, "selected": false}, "selected": false}, {"data": {"id": "5018455", "source": "5018132", "target": "5018136", "SCORE": 0.44223575932639964, "shared_interaction": "Direct", "source_original": "77", "Name_B": "GO:0042430", "Name_A": "GO:0009850", "target_original": "81", "Gene_B": "GO:0042430", "interaction": "Direct", "SUID": 5018455, "TYPE": "Direct", "Gene_A": "GO:0009850", "BEND_MAP_ID": 5018455, "selected": false}, "selected": false}, {"data": {"id": "5018454", "source": "5018132", "target": "5018135", "SCORE": 0.49244213509867635, "shared_interaction": "Direct", "source_original": "77", "Name_B": "ko00380", "Name_A": "GO:0009850", "target_original": "80", "Gene_B": "ko00380", "interaction": "Direct", "SUID": 5018454, "TYPE": "Direct", "Gene_A": "GO:0009850", "BEND_MAP_ID": 5018454, "selected": false}, "selected": false}, {"data": {"id": "5018453", "source": "5018132", "target": "5018134", "SCORE": 0.49244213509867635, "shared_interaction": "Direct", "source_original": "77", "Name_B": "ath00380", "Name_A": "GO:0009850", "target_original": "79", "Gene_B": "ath00380", "interaction": "Direct", "SUID": 5018453, "TYPE": "Direct", "Gene_A": "GO:0009850", "BEND_MAP_ID": 5018453, "selected": false}, "selected": false}, {"data": {"id": "5018452", "source": "5018132", "target": "5018133", "SCORE": 0.5501611800340224, "shared_interaction": "Direct", "source_original": "77", "Name_B": "GO:0010817", "Name_A": "GO:0009850", "target_original": "78", "Gene_B": "GO:0010817", "interaction": "Direct", "SUID": 5018452, "TYPE": "Direct", "Gene_A": "GO:0009850", "BEND_MAP_ID": 5018452, "selected": false}, "selected": false}, {"data": {"id": "5018427", "source": "5018132", "target": "5018131", "SCORE": 0.7384806009454062, "shared_interaction": "Direct", "source_original": "77", "Name_B": "GO:0042445", "Name_A": "GO:0009850", "target_original": "76", "Gene_B": "GO:0042445", "interaction": "Direct", "SUID": 5018427, "TYPE": "Direct", "Gene_A": "GO:0009850", "BEND_MAP_ID": 5018427, "selected": false}, "selected": false}, {"data": {"id": "5018415", "source": "5018132", "target": "5018130", "SCORE": 0.8549834671710503, "shared_interaction": "Direct", "source_original": "77", "Name_B": "GO:0009851", "Name_A": "GO:0009850", "target_original": "75", "Gene_B": "GO:0009851", "interaction": "Direct", "SUID": 5018415, "TYPE": "Direct", "Gene_A": "GO:0009850", "BEND_MAP_ID": 5018415, "selected": false}, "selected": false}, {"data": {"id": "5018371", "source": "5018132", "target": "5018159", "SCORE": 0.6415806017073191, "shared_interaction": "Direct", "source_original": "77", "Name_B": "GO:0042446", "Name_A": "GO:0009850", "target_original": "104", "Gene_B": "GO:0042446", "interaction": "Direct", "SUID": 5018371, "TYPE": "Direct", "Gene_A": "GO:0009850", "BEND_MAP_ID": 5018371, "selected": false}, "selected": false}, {"data": {"id": "5018430", "source": "5018131", "target": "5018135", "SCORE": 0.3471974143080748, "shared_interaction": "Direct", "source_original": "76", "Name_B": "ko00380", "Name_A": "GO:0042445", "target_original": "80", "Gene_B": "ko00380", "interaction": "Direct", "SUID": 5018430, "TYPE": "Direct", "Gene_A": "GO:0042445", "BEND_MAP_ID": 5018430, "selected": false}, "selected": false}, {"data": {"id": "5018429", "source": "5018131", "target": "5018134", "SCORE": 0.3471974143080748, "shared_interaction": "Direct", "source_original": "76", "Name_B": "ath00380", "Name_A": "GO:0042445", "target_original": "79", "Gene_B": "ath00380", "interaction": "Direct", "SUID": 5018429, "TYPE": "Direct", "Gene_A": "GO:0042445", "BEND_MAP_ID": 5018429, "selected": false}, "selected": false}, {"data": {"id": "5018370", "source": "5018131", "target": "5018159", "SCORE": 0.8717091516927105, "shared_interaction": "Direct", "source_original": "76", "Name_B": "GO:0042446", "Name_A": "GO:0042445", "target_original": "104", "Gene_B": "GO:0042446", "interaction": "Direct", "SUID": 5018370, "TYPE": "Direct", "Gene_A": "GO:0042445", "BEND_MAP_ID": 5018370, "selected": false}, "selected": false}, {"data": {"id": "5018419", "source": "5018130", "target": "5018136", "SCORE": 0.3611213122805247, "shared_interaction": "Direct", "source_original": "75", "Name_B": "GO:0042430", "Name_A": "GO:0009851", "target_original": "81", "Gene_B": "GO:0042430", "interaction": "Direct", "SUID": 5018419, "TYPE": "Direct", "Gene_A": "GO:0009851", "BEND_MAP_ID": 5018419, "selected": false}, "selected": false}, {"data": {"id": "5018418", "source": "5018130", "target": "5018135", "SCORE": 0.5778327832801103, "shared_interaction": "Direct", "source_original": "75", "Name_B": "ko00380", "Name_A": "GO:0009851", "target_original": "80", "Gene_B": "ko00380", "interaction": "Direct", "SUID": 5018418, "TYPE": "Direct", "Gene_A": "GO:0009851", "BEND_MAP_ID": 5018418, "selected": false}, "selected": false}, {"data": {"id": "5018417", "source": "5018130", "target": "5018134", "SCORE": 0.5778327832801103, "shared_interaction": "Direct", "source_original": "75", "Name_B": "ath00380", "Name_A": "GO:0009851", "target_original": "79", "Gene_B": "ath00380", "interaction": "Direct", "SUID": 5018417, "TYPE": "Direct", "Gene_A": "GO:0009851", "BEND_MAP_ID": 5018417, "selected": false}, "selected": false}, {"data": {"id": "5018416", "source": "5018130", "target": "5018133", "SCORE": 0.441573104184729, "shared_interaction": "Direct", "source_original": "75", "Name_B": "GO:0010817", "Name_A": "GO:0009851", "target_original": "78", "Gene_B": "GO:0010817", "interaction": "Direct", "SUID": 5018416, "TYPE": "Direct", "Gene_A": "GO:0009851", "BEND_MAP_ID": 5018416, "selected": false}, "selected": false}, {"data": {"id": "5018414", "source": "5018130", "target": "5018131", "SCORE": 0.6083184485848449, "shared_interaction": "Direct", "source_original": "75", "Name_B": "GO:0042445", "Name_A": "GO:0009851", "target_original": "76", "Gene_B": "GO:0042445", "interaction": "Direct", "SUID": 5018414, "TYPE": "Direct", "Gene_A": "GO:0009851", "BEND_MAP_ID": 5018414, "selected": false}, "selected": false}, {"data": {"id": "5018369", "source": "5018130", "target": "5018159", "SCORE": 0.7226738934064549, "shared_interaction": "Direct", "source_original": "75", "Name_B": "GO:0042446", "Name_A": "GO:0009851", "target_original": "104", "Gene_B": "GO:0042446", "interaction": "Direct", "SUID": 5018369, "TYPE": "Direct", "Gene_A": "GO:0009851", "BEND_MAP_ID": 5018369, "selected": false}, "selected": false}, {"data": {"id": "5018535", "source": "5018128", "target": "5018129", "SCORE": 0.6286664650749465, "shared_interaction": "Direct", "source_original": "73", "Name_B": "GO:0061077", "Name_A": "GO:0006457", "target_original": "74", "Gene_B": "GO:0061077", "interaction": "Direct", "SUID": 5018535, "TYPE": "Direct", "Gene_A": "GO:0006457", "BEND_MAP_ID": 5018535, "selected": false}, "selected": false}, {"data": {"id": "5018533", "source": "5018128", "target": "5018127", "SCORE": 0.5633001422485705, "shared_interaction": "Direct", "source_original": "73", "Name_B": "GO:0006458", "Name_A": "GO:0006457", "target_original": "72", "Gene_B": "GO:0006458", "interaction": "Direct", "SUID": 5018533, "TYPE": "Direct", "Gene_A": "GO:0006457", "BEND_MAP_ID": 5018533, "selected": false}, "selected": false}, {"data": {"id": "5018483", "source": "5018128", "target": "5018126", "SCORE": 0.5633001422485705, "shared_interaction": "Direct", "source_original": "73", "Name_B": "GO:0051085", "Name_A": "GO:0006457", "target_original": "71", "Gene_B": "GO:0051085", "interaction": "Direct", "SUID": 5018483, "TYPE": "Direct", "Gene_A": "GO:0006457", "BEND_MAP_ID": 5018483, "selected": false}, "selected": false}, {"data": {"id": "5018480", "source": "5018128", "target": "5018125", "SCORE": 0.5633001422485705, "shared_interaction": "Direct", "source_original": "73", "Name_B": "GO:0051084", "Name_A": "GO:0006457", "target_original": "70", "Gene_B": "GO:0051084", "interaction": "Direct", "SUID": 5018480, "TYPE": "Direct", "Gene_A": "GO:0006457", "BEND_MAP_ID": 5018480, "selected": false}, "selected": false}, {"data": {"id": "5018396", "source": "5018128", "target": "5018146", "SCORE": 0.4581168994914835, "shared_interaction": "Direct", "source_original": "73", "Name_B": "ko04141", "Name_A": "GO:0006457", "target_original": "91", "Gene_B": "ko04141", "interaction": "Direct", "SUID": 5018396, "TYPE": "Direct", "Gene_A": "GO:0006457", "BEND_MAP_ID": 5018396, "selected": false}, "selected": false}, {"data": {"id": "5018395", "source": "5018128", "target": "5018151", "SCORE": 0.4581168994914835, "shared_interaction": "Direct", "source_original": "73", "Name_B": "ath04141", "Name_A": "GO:0006457", "target_original": "96", "Gene_B": "ath04141", "interaction": "Direct", "SUID": 5018395, "TYPE": "Direct", "Gene_A": "GO:0006457", "BEND_MAP_ID": 5018395, "selected": false}, "selected": false}, {"data": {"id": "5018392", "source": "5018128", "target": "5018124", "SCORE": 0.5283415541371775, "shared_interaction": "Direct", "source_original": "73", "Name_B": "GO:0042026", "Name_A": "GO:0006457", "target_original": "69", "Gene_B": "GO:0042026", "interaction": "Direct", "SUID": 5018392, "TYPE": "Direct", "Gene_A": "GO:0006457", "BEND_MAP_ID": 5018392, "selected": false}, "selected": false}, {"data": {"id": "5018365", "source": "5018128", "target": "5018163", "SCORE": 0.4865988700572099, "shared_interaction": "Direct", "source_original": "73", "Name_B": "GO:0009408", "Name_A": "GO:0006457", "target_original": "108", "Gene_B": "GO:0009408", "interaction": "Direct", "SUID": 5018365, "TYPE": "Direct", "Gene_A": "GO:0006457", "BEND_MAP_ID": 5018365, "selected": false}, "selected": false}, {"data": {"id": "5018534", "source": "5018127", "target": "5018129", "SCORE": 0.9219822109278774, "shared_interaction": "Direct", "source_original": "72", "Name_B": "GO:0061077", "Name_A": "GO:0006458", "target_original": "74", "Gene_B": "GO:0061077", "interaction": "Direct", "SUID": 5018534, "TYPE": "Direct", "Gene_A": "GO:0006458", "BEND_MAP_ID": 5018534, "selected": false}, "selected": false}, {"data": {"id": "5018482", "source": "5018127", "target": "5018126", "SCORE": 1.0, "shared_interaction": "Direct", "source_original": "72", "Name_B": "GO:0051085", "Name_A": "GO:0006458", "target_original": "71", "Gene_B": "GO:0051085", "interaction": "Direct", "SUID": 5018482, "TYPE": "Direct", "Gene_A": "GO:0006458", "BEND_MAP_ID": 5018482, "selected": false}, "selected": false}, {"data": {"id": "5018479", "source": "5018127", "target": "5018125", "SCORE": 1.0, "shared_interaction": "Direct", "source_original": "72", "Name_B": "GO:0051084", "Name_A": "GO:0006458", "target_original": "70", "Gene_B": "GO:0051084", "interaction": "Direct", "SUID": 5018479, "TYPE": "Direct", "Gene_A": "GO:0006458", "BEND_MAP_ID": 5018479, "selected": false}, "selected": false}, {"data": {"id": "5018391", "source": "5018127", "target": "5018124", "SCORE": 0.867919116593153, "shared_interaction": "Direct", "source_original": "72", "Name_B": "GO:0042026", "Name_A": "GO:0006458", "target_original": "69", "Gene_B": "GO:0042026", "interaction": "Direct", "SUID": 5018391, "TYPE": "Direct", "Gene_A": "GO:0006458", "BEND_MAP_ID": 5018391, "selected": false}, "selected": false}, {"data": {"id": "5018364", "source": "5018127", "target": "5018163", "SCORE": 0.3372425462407576, "shared_interaction": "Direct", "source_original": "72", "Name_B": "GO:0009408", "Name_A": "GO:0006458", "target_original": "108", "Gene_B": "GO:0009408", "interaction": "Direct", "SUID": 5018364, "TYPE": "Direct", "Gene_A": "GO:0006458", "BEND_MAP_ID": 5018364, "selected": false}, "selected": false}, {"data": {"id": "5018484", "source": "5018126", "target": "5018129", "SCORE": 0.9219822109278774, "shared_interaction": "Direct", "source_original": "71", "Name_B": "GO:0061077", "Name_A": "GO:0051085", "target_original": "74", "Gene_B": "GO:0061077", "interaction": "Direct", "SUID": 5018484, "TYPE": "Direct", "Gene_A": "GO:0051085", "BEND_MAP_ID": 5018484, "selected": false}, "selected": false}, {"data": {"id": "5018481", "source": "5018125", "target": "5018129", "SCORE": 0.9219822109278774, "shared_interaction": "Direct", "source_original": "70", "Name_B": "GO:0061077", "Name_A": "GO:0051084", "target_original": "74", "Gene_B": "GO:0061077", "interaction": "Direct", "SUID": 5018481, "TYPE": "Direct", "Gene_A": "GO:0051084", "BEND_MAP_ID": 5018481, "selected": false}, "selected": false}, {"data": {"id": "5018478", "source": "5018125", "target": "5018126", "SCORE": 1.0, "shared_interaction": "Direct", "source_original": "70", "Name_B": "GO:0051085", "Name_A": "GO:0051084", "target_original": "71", "Gene_B": "GO:0051085", "interaction": "Direct", "SUID": 5018478, "TYPE": "Direct", "Gene_A": "GO:0051084", "BEND_MAP_ID": 5018478, "selected": false}, "selected": false}, {"data": {"id": "5018393", "source": "5018124", "target": "5018129", "SCORE": 0.7972883743460262, "shared_interaction": "Direct", "source_original": "69", "Name_B": "GO:0061077", "Name_A": "GO:0042026", "target_original": "74", "Gene_B": "GO:0061077", "interaction": "Direct", "SUID": 5018393, "TYPE": "Direct", "Gene_A": "GO:0042026", "BEND_MAP_ID": 5018393, "selected": false}, "selected": false}, {"data": {"id": "5018390", "source": "5018124", "target": "5018126", "SCORE": 0.867919116593153, "shared_interaction": "Direct", "source_original": "69", "Name_B": "GO:0051085", "Name_A": "GO:0042026", "target_original": "71", "Gene_B": "GO:0051085", "interaction": "Direct", "SUID": 5018390, "TYPE": "Direct", "Gene_A": "GO:0042026", "BEND_MAP_ID": 5018390, "selected": false}, "selected": false}, {"data": {"id": "5018389", "source": "5018124", "target": "5018125", "SCORE": 0.867919116593153, "shared_interaction": "Direct", "source_original": "69", "Name_B": "GO:0051084", "Name_A": "GO:0042026", "target_original": "70", "Gene_B": "GO:0051084", "interaction": "Direct", "SUID": 5018389, "TYPE": "Direct", "Gene_A": "GO:0042026", "BEND_MAP_ID": 5018389, "selected": false}, "selected": false}, {"data": {"id": "5018548", "source": "5018122", "target": "5018064", "SCORE": 0.33258451393277766, "shared_interaction": "Direct", "source_original": "67", "Name_B": "ko01230", "Name_A": "GO:0009150", "target_original": "9", "Gene_B": "ko01230", "interaction": "Direct", "SUID": 5018548, "TYPE": "Direct", "Gene_A": "GO:0009150", "BEND_MAP_ID": 5018548, "selected": false}, "selected": false}, {"data": {"id": "5018547", "source": "5018122", "target": "5018063", "SCORE": 0.33258451393277766, "shared_interaction": "Direct", "source_original": "67", "Name_B": "ath01230", "Name_A": "GO:0009150", "target_original": "8", "Gene_B": "ath01230", "interaction": "Direct", "SUID": 5018547, "TYPE": "Direct", "Gene_A": "GO:0009150", "BEND_MAP_ID": 5018547, "selected": false}, "selected": false}, {"data": {"id": "5018544", "source": "5018122", "target": "5018121", "SCORE": 0.9474744786419945, "shared_interaction": "Direct", "source_original": "67", "Name_B": "GO:0009259", "Name_A": "GO:0009150", "target_original": "66", "Gene_B": "GO:0009259", "interaction": "Direct", "SUID": 5018544, "TYPE": "Direct", "Gene_A": "GO:0009150", "BEND_MAP_ID": 5018544, "selected": false}, "selected": false}, {"data": {"id": "5018472", "source": "5018122", "target": "5018119", "SCORE": 0.8998876770899167, "shared_interaction": "Direct", "source_original": "67", "Name_B": "GO:0072521", "Name_A": "GO:0009150", "target_original": "64", "Gene_B": "GO:0072521", "interaction": "Direct", "SUID": 5018472, "TYPE": "Direct", "Gene_A": "GO:0009150", "BEND_MAP_ID": 5018472, "selected": false}, "selected": false}, {"data": {"id": "5018410", "source": "5018122", "target": "5018117", "SCORE": 0.3712112792349981, "shared_interaction": "Direct", "source_original": "67", "Name_B": "ko01200", "Name_A": "GO:0009150", "target_original": "62", "Gene_B": "ko01200", "interaction": "Direct", "SUID": 5018410, "TYPE": "Direct", "Gene_A": "GO:0009150", "BEND_MAP_ID": 5018410, "selected": false}, "selected": false}, {"data": {"id": "5018403", "source": "5018122", "target": "5018116", "SCORE": 0.3712112792349981, "shared_interaction": "Direct", "source_original": "67", "Name_B": "ath01200", "Name_A": "GO:0009150", "target_original": "61", "Gene_B": "ath01200", "interaction": "Direct", "SUID": 5018403, "TYPE": "Direct", "Gene_A": "GO:0009150", "BEND_MAP_ID": 5018403, "selected": false}, "selected": false}, {"data": {"id": "5018341", "source": "5018122", "target": "5018115", "SCORE": 0.6443210419084704, "shared_interaction": "Direct", "source_original": "67", "Name_B": "GO:0055086", "Name_A": "GO:0009150", "target_original": "60", "Gene_B": "GO:0055086", "interaction": "Direct", "SUID": 5018341, "TYPE": "Direct", "Gene_A": "GO:0009150", "BEND_MAP_ID": 5018341, "selected": false}, "selected": false}, {"data": {"id": "5018322", "source": "5018122", "target": "5018114", "SCORE": 0.5039976801036847, "shared_interaction": "Direct", "source_original": "67", "Name_B": "ko00010", "Name_A": "GO:0009150", "target_original": "59", "Gene_B": "ko00010", "interaction": "Direct", "SUID": 5018322, "TYPE": "Direct", "Gene_A": "GO:0009150", "BEND_MAP_ID": 5018322, "selected": false}, "selected": false}, {"data": {"id": "5018312", "source": "5018122", "target": "5018150", "SCORE": 0.5039976801036847, "shared_interaction": "Direct", "source_original": "67", "Name_B": "ath00010", "Name_A": "GO:0009150", "target_original": "95", "Gene_B": "ath00010", "interaction": "Direct", "SUID": 5018312, "TYPE": "Direct", "Gene_A": "GO:0009150", "BEND_MAP_ID": 5018312, "selected": false}, "selected": false}, {"data": {"id": "5018294", "source": "5018122", "target": "5018155", "SCORE": 0.31797546604949917, "shared_interaction": "Direct", "source_original": "67", "Name_B": "GO:0016052", "Name_A": "GO:0009150", "target_original": "100", "Gene_B": "GO:0016052", "interaction": "Direct", "SUID": 5018294, "TYPE": "Direct", "Gene_A": "GO:0009150", "BEND_MAP_ID": 5018294, "selected": false}, "selected": false}, {"data": {"id": "5018546", "source": "5018121", "target": "5018064", "SCORE": 0.3143168793403937, "shared_interaction": "Direct", "source_original": "66", "Name_B": "ko01230", "Name_A": "GO:0009259", "target_original": "9", "Gene_B": "ko01230", "interaction": "Direct", "SUID": 5018546, "TYPE": "Direct", "Gene_A": "GO:0009259", "BEND_MAP_ID": 5018546, "selected": false}, "selected": false}, {"data": {"id": "5018545", "source": "5018121", "target": "5018063", "SCORE": 0.3143168793403937, "shared_interaction": "Direct", "source_original": "66", "Name_B": "ath01230", "Name_A": "GO:0009259", "target_original": "8", "Gene_B": "ath01230", "interaction": "Direct", "SUID": 5018545, "TYPE": "Direct", "Gene_A": "GO:0009259", "BEND_MAP_ID": 5018545, "selected": false}, "selected": false}, {"data": {"id": "5018471", "source": "5018121", "target": "5018119", "SCORE": 0.8564849282340359, "shared_interaction": "Direct", "source_original": "66", "Name_B": "GO:0072521", "Name_A": "GO:0009259", "target_original": "64", "Gene_B": "GO:0072521", "interaction": "Direct", "SUID": 5018471, "TYPE": "Direct", "Gene_A": "GO:0009259", "BEND_MAP_ID": 5018471, "selected": false}, "selected": false}, {"data": {"id": "5018409", "source": "5018121", "target": "5018117", "SCORE": 0.35307231859362903, "shared_interaction": "Direct", "source_original": "66", "Name_B": "ko01200", "Name_A": "GO:0009259", "target_original": "62", "Gene_B": "ko01200", "interaction": "Direct", "SUID": 5018409, "TYPE": "Direct", "Gene_A": "GO:0009259", "BEND_MAP_ID": 5018409, "selected": false}, "selected": false}, {"data": {"id": "5018402", "source": "5018121", "target": "5018116", "SCORE": 0.35307231859362903, "shared_interaction": "Direct", "source_original": "66", "Name_B": "ath01200", "Name_A": "GO:0009259", "target_original": "61", "Gene_B": "ath01200", "interaction": "Direct", "SUID": 5018402, "TYPE": "Direct", "Gene_A": "GO:0009259", "BEND_MAP_ID": 5018402, "selected": false}, "selected": false}, {"data": {"id": "5018340", "source": "5018121", "target": "5018115", "SCORE": 0.6910751606165139, "shared_interaction": "Direct", "source_original": "66", "Name_B": "GO:0055086", "Name_A": "GO:0009259", "target_original": "60", "Gene_B": "GO:0055086", "interaction": "Direct", "SUID": 5018340, "TYPE": "Direct", "Gene_A": "GO:0009259", "BEND_MAP_ID": 5018340, "selected": false}, "selected": false}, {"data": {"id": "5018321", "source": "5018121", "target": "5018114", "SCORE": 0.47511054338308634, "shared_interaction": "Direct", "source_original": "66", "Name_B": "ko00010", "Name_A": "GO:0009259", "target_original": "59", "Gene_B": "ko00010", "interaction": "Direct", "SUID": 5018321, "TYPE": "Direct", "Gene_A": "GO:0009259", "BEND_MAP_ID": 5018321, "selected": false}, "selected": false}, {"data": {"id": "5018311", "source": "5018121", "target": "5018150", "SCORE": 0.47511054338308634, "shared_interaction": "Direct", "source_original": "66", "Name_B": "ath00010", "Name_A": "GO:0009259", "target_original": "95", "Gene_B": "ath00010", "interaction": "Direct", "SUID": 5018311, "TYPE": "Direct", "Gene_A": "GO:0009259", "BEND_MAP_ID": 5018311, "selected": false}, "selected": false}, {"data": {"id": "5018293", "source": "5018121", "target": "5018155", "SCORE": 0.3017221371221017, "shared_interaction": "Direct", "source_original": "66", "Name_B": "GO:0016052", "Name_A": "GO:0009259", "target_original": "100", "Gene_B": "GO:0016052", "interaction": "Direct", "SUID": 5018293, "TYPE": "Direct", "Gene_A": "GO:0009259", "BEND_MAP_ID": 5018293, "selected": false}, "selected": false}, {"data": {"id": "5018543", "source": "5018120", "target": "5018064", "SCORE": 0.32630996770908693, "shared_interaction": "Direct", "source_original": "65", "Name_B": "ko01230", "Name_A": "GO:0006163", "target_original": "9", "Gene_B": "ko01230", "interaction": "Direct", "SUID": 5018543, "TYPE": "Direct", "Gene_A": "GO:0006163", "BEND_MAP_ID": 5018543, "selected": false}, "selected": false}, {"data": {"id": "5018542", "source": "5018120", "target": "5018063", "SCORE": 0.32630996770908693, "shared_interaction": "Direct", "source_original": "65", "Name_B": "ath01230", "Name_A": "GO:0006163", "target_original": "8", "Gene_B": "ath01230", "interaction": "Direct", "SUID": 5018542, "TYPE": "Direct", "Gene_A": "GO:0006163", "BEND_MAP_ID": 5018542, "selected": false}, "selected": false}, {"data": {"id": "5018541", "source": "5018120", "target": "5018122", "SCORE": 0.9818960941953819, "shared_interaction": "Direct", "source_original": "65", "Name_B": "GO:0009150", "Name_A": "GO:0006163", "target_original": "67", "Gene_B": "GO:0009150", "interaction": "Direct", "SUID": 5018541, "TYPE": "Direct", "Gene_A": "GO:0006163", "BEND_MAP_ID": 5018541, "selected": false}, "selected": false}, {"data": {"id": "5018540", "source": "5018120", "target": "5018121", "SCORE": 0.9310912423778823, "shared_interaction": "Direct", "source_original": "65", "Name_B": "GO:0009259", "Name_A": "GO:0006163", "target_original": "66", "Gene_B": "GO:0009259", "interaction": "Direct", "SUID": 5018540, "TYPE": "Direct", "Gene_A": "GO:0006163", "BEND_MAP_ID": 5018540, "selected": false}, "selected": false}, {"data": {"id": "5018470", "source": "5018120", "target": "5018119", "SCORE": 0.917842678988913, "shared_interaction": "Direct", "source_original": "65", "Name_B": "GO:0072521", "Name_A": "GO:0006163", "target_original": "64", "Gene_B": "GO:0072521", "interaction": "Direct", "SUID": 5018470, "TYPE": "Direct", "Gene_A": "GO:0006163", "BEND_MAP_ID": 5018470, "selected": false}, "selected": false}, {"data": {"id": "5018408", "source": "5018120", "target": "5018117", "SCORE": 0.365006737911851, "shared_interaction": "Direct", "source_original": "65", "Name_B": "ko01200", "Name_A": "GO:0006163", "target_original": "62", "Gene_B": "ko01200", "interaction": "Direct", "SUID": 5018408, "TYPE": "Direct", "Gene_A": "GO:0006163", "BEND_MAP_ID": 5018408, "selected": false}, "selected": false}, {"data": {"id": "5018401", "source": "5018120", "target": "5018116", "SCORE": 0.365006737911851, "shared_interaction": "Direct", "source_original": "65", "Name_B": "ath01200", "Name_A": "GO:0006163", "target_original": "61", "Gene_B": "ath01200", "interaction": "Direct", "SUID": 5018401, "TYPE": "Direct", "Gene_A": "GO:0006163", "BEND_MAP_ID": 5018401, "selected": false}, "selected": false}, {"data": {"id": "5018339", "source": "5018120", "target": "5018115", "SCORE": 0.6602371541506101, "shared_interaction": "Direct", "source_original": "65", "Name_B": "GO:0055086", "Name_A": "GO:0006163", "target_original": "60", "Gene_B": "GO:0055086", "interaction": "Direct", "SUID": 5018339, "TYPE": "Direct", "Gene_A": "GO:0006163", "BEND_MAP_ID": 5018339, "selected": false}, "selected": false}, {"data": {"id": "5018320", "source": "5018120", "target": "5018114", "SCORE": 0.4940281197234129, "shared_interaction": "Direct", "source_original": "65", "Name_B": "ko00010", "Name_A": "GO:0006163", "target_original": "59", "Gene_B": "ko00010", "interaction": "Direct", "SUID": 5018320, "TYPE": "Direct", "Gene_A": "GO:0006163", "BEND_MAP_ID": 5018320, "selected": false}, "selected": false}, {"data": {"id": "5018310", "source": "5018120", "target": "5018150", "SCORE": 0.4940281197234129, "shared_interaction": "Direct", "source_original": "65", "Name_B": "ath00010", "Name_A": "GO:0006163", "target_original": "95", "Gene_B": "ath00010", "interaction": "Direct", "SUID": 5018310, "TYPE": "Direct", "Gene_A": "GO:0006163", "BEND_MAP_ID": 5018310, "selected": false}, "selected": false}, {"data": {"id": "5018292", "source": "5018120", "target": "5018155", "SCORE": 0.3124136287834697, "shared_interaction": "Direct", "source_original": "65", "Name_B": "GO:0016052", "Name_A": "GO:0006163", "target_original": "100", "Gene_B": "GO:0016052", "interaction": "Direct", "SUID": 5018292, "TYPE": "Direct", "Gene_A": "GO:0006163", "BEND_MAP_ID": 5018292, "selected": false}, "selected": false}, {"data": {"id": "5018407", "source": "5018119", "target": "5018117", "SCORE": 0.3362699101387076, "shared_interaction": "Direct", "source_original": "64", "Name_B": "ko01200", "Name_A": "GO:0072521", "target_original": "62", "Gene_B": "ko01200", "interaction": "Direct", "SUID": 5018407, "TYPE": "Direct", "Gene_A": "GO:0072521", "BEND_MAP_ID": 5018407, "selected": false}, "selected": false}, {"data": {"id": "5018400", "source": "5018119", "target": "5018116", "SCORE": 0.3362699101387076, "shared_interaction": "Direct", "source_original": "64", "Name_B": "ath01200", "Name_A": "GO:0072521", "target_original": "61", "Gene_B": "ath01200", "interaction": "Direct", "SUID": 5018400, "TYPE": "Direct", "Gene_A": "GO:0072521", "BEND_MAP_ID": 5018400, "selected": false}, "selected": false}, {"data": {"id": "5018319", "source": "5018119", "target": "5018114", "SCORE": 0.44903910865270974, "shared_interaction": "Direct", "source_original": "64", "Name_B": "ko00010", "Name_A": "GO:0072521", "target_original": "59", "Gene_B": "ko00010", "interaction": "Direct", "SUID": 5018319, "TYPE": "Direct", "Gene_A": "GO:0072521", "BEND_MAP_ID": 5018319, "selected": false}, "selected": false}, {"data": {"id": "5018309", "source": "5018119", "target": "5018150", "SCORE": 0.44903910865270974, "shared_interaction": "Direct", "source_original": "64", "Name_B": "ath00010", "Name_A": "GO:0072521", "target_original": "95", "Gene_B": "ath00010", "interaction": "Direct", "SUID": 5018309, "TYPE": "Direct", "Gene_A": "GO:0072521", "BEND_MAP_ID": 5018309, "selected": false}, "selected": false}, {"data": {"id": "5018450", "source": "5018118", "target": "5018064", "SCORE": 0.40794548727296065, "shared_interaction": "Direct", "source_original": "63", "Name_B": "ko01230", "Name_A": "GO:0006090", "target_original": "9", "Gene_B": "ko01230", "interaction": "Direct", "SUID": 5018450, "TYPE": "Direct", "Gene_A": "GO:0006090", "BEND_MAP_ID": 5018450, "selected": false}, "selected": false}, {"data": {"id": "5018449", "source": "5018118", "target": "5018063", "SCORE": 0.40794548727296065, "shared_interaction": "Direct", "source_original": "63", "Name_B": "ath01230", "Name_A": "GO:0006090", "target_original": "8", "Gene_B": "ath01230", "interaction": "Direct", "SUID": 5018449, "TYPE": "Direct", "Gene_A": "GO:0006090", "BEND_MAP_ID": 5018449, "selected": false}, "selected": false}, {"data": {"id": "5018448", "source": "5018118", "target": "5018122", "SCORE": 0.5546206296252487, "shared_interaction": "Direct", "source_original": "63", "Name_B": "GO:0009150", "Name_A": "GO:0006090", "target_original": "67", "Gene_B": "GO:0009150", "interaction": "Direct", "SUID": 5018448, "TYPE": "Direct", "Gene_A": "GO:0006090", "BEND_MAP_ID": 5018448, "selected": false}, "selected": false}, {"data": {"id": "5018447", "source": "5018118", "target": "5018121", "SCORE": 0.5187103810247952, "shared_interaction": "Direct", "source_original": "63", "Name_B": "GO:0009259", "Name_A": "GO:0006090", "target_original": "66", "Gene_B": "GO:0009259", "interaction": "Direct", "SUID": 5018447, "TYPE": "Direct", "Gene_A": "GO:0006090", "BEND_MAP_ID": 5018447, "selected": false}, "selected": false}, {"data": {"id": "5018446", "source": "5018118", "target": "5018120", "SCORE": 0.5421489951007782, "shared_interaction": "Direct", "source_original": "63", "Name_B": "GO:0006163", "Name_A": "GO:0006090", "target_original": "65", "Gene_B": "GO:0006163", "interaction": "Direct", "SUID": 5018446, "TYPE": "Direct", "Gene_A": "GO:0006090", "BEND_MAP_ID": 5018446, "selected": false}, "selected": false}, {"data": {"id": "5018445", "source": "5018118", "target": "5018119", "SCORE": 0.4868860889698992, "shared_interaction": "Direct", "source_original": "63", "Name_B": "GO:0072521", "Name_A": "GO:0006090", "target_original": "64", "Gene_B": "GO:0072521", "interaction": "Direct", "SUID": 5018445, "TYPE": "Direct", "Gene_A": "GO:0006090", "BEND_MAP_ID": 5018445, "selected": false}, "selected": false}, {"data": {"id": "5018406", "source": "5018118", "target": "5018117", "SCORE": 0.511119652957828, "shared_interaction": "Direct", "source_original": "63", "Name_B": "ko01200", "Name_A": "GO:0006090", "target_original": "62", "Gene_B": "ko01200", "interaction": "Direct", "SUID": 5018406, "TYPE": "Direct", "Gene_A": "GO:0006090", "BEND_MAP_ID": 5018406, "selected": false}, "selected": false}, {"data": {"id": "5018399", "source": "5018118", "target": "5018116", "SCORE": 0.511119652957828, "shared_interaction": "Direct", "source_original": "63", "Name_B": "ath01200", "Name_A": "GO:0006090", "target_original": "61", "Gene_B": "ath01200", "interaction": "Direct", "SUID": 5018399, "TYPE": "Direct", "Gene_A": "GO:0006090", "BEND_MAP_ID": 5018399, "selected": false}, "selected": false}, {"data": {"id": "5018337", "source": "5018118", "target": "5018115", "SCORE": 0.32666398102236527, "shared_interaction": "Direct", "source_original": "63", "Name_B": "GO:0055086", "Name_A": "GO:0006090", "target_original": "60", "Gene_B": "GO:0055086", "interaction": "Direct", "SUID": 5018337, "TYPE": "Direct", "Gene_A": "GO:0006090", "BEND_MAP_ID": 5018337, "selected": false}, "selected": false}, {"data": {"id": "5018318", "source": "5018118", "target": "5018114", "SCORE": 0.5812367384065515, "shared_interaction": "Direct", "source_original": "63", "Name_B": "ko00010", "Name_A": "GO:0006090", "target_original": "59", "Gene_B": "ko00010", "interaction": "Direct", "SUID": 5018318, "TYPE": "Direct", "Gene_A": "GO:0006090", "BEND_MAP_ID": 5018318, "selected": false}, "selected": false}, {"data": {"id": "5018308", "source": "5018118", "target": "5018150", "SCORE": 0.5812367384065515, "shared_interaction": "Direct", "source_original": "63", "Name_B": "ath00010", "Name_A": "GO:0006090", "target_original": "95", "Gene_B": "ath00010", "interaction": "Direct", "SUID": 5018308, "TYPE": "Direct", "Gene_A": "GO:0006090", "BEND_MAP_ID": 5018308, "selected": false}, "selected": false}, {"data": {"id": "5018291", "source": "5018118", "target": "5018155", "SCORE": 0.38312123241900764, "shared_interaction": "Direct", "source_original": "63", "Name_B": "GO:0016052", "Name_A": "GO:0006090", "target_original": "100", "Gene_B": "GO:0016052", "interaction": "Direct", "SUID": 5018291, "TYPE": "Direct", "Gene_A": "GO:0006090", "BEND_MAP_ID": 5018291, "selected": false}, "selected": false}, {"data": {"id": "5018172", "source": "5018118", "target": "5018160", "SCORE": 0.3426124197009001, "shared_interaction": "Direct", "source_original": "63", "Name_B": "GO:0032787", "Name_A": "GO:0006090", "target_original": "105", "Gene_B": "GO:0032787", "interaction": "Direct", "SUID": 5018172, "TYPE": "Direct", "Gene_A": "GO:0006090", "BEND_MAP_ID": 5018172, "selected": false}, "selected": false}, {"data": {"id": "5018412", "source": "5018117", "target": "5018064", "SCORE": 0.3362699101387076, "shared_interaction": "Direct", "source_original": "62", "Name_B": "ko01230", "Name_A": "ko01200", "target_original": "9", "Gene_B": "ko01230", "interaction": "Direct", "SUID": 5018412, "TYPE": "Direct", "Gene_A": "ko01200", "BEND_MAP_ID": 5018412, "selected": false}, "selected": false}, {"data": {"id": "5018405", "source": "5018116", "target": "5018064", "SCORE": 0.3362699101387076, "shared_interaction": "Direct", "source_original": "61", "Name_B": "ko01230", "Name_A": "ath01200", "target_original": "9", "Gene_B": "ko01230", "interaction": "Direct", "SUID": 5018405, "TYPE": "Direct", "Gene_A": "ath01200", "BEND_MAP_ID": 5018405, "selected": false}, "selected": false}, {"data": {"id": "5018404", "source": "5018116", "target": "5018063", "SCORE": 0.3362699101387076, "shared_interaction": "Direct", "source_original": "61", "Name_B": "ath01230", "Name_A": "ath01200", "target_original": "8", "Gene_B": "ath01230", "interaction": "Direct", "SUID": 5018404, "TYPE": "Direct", "Gene_A": "ath01200", "BEND_MAP_ID": 5018404, "selected": false}, "selected": false}, {"data": {"id": "5018398", "source": "5018116", "target": "5018117", "SCORE": 1.0, "shared_interaction": "Direct", "source_original": "61", "Name_B": "ko01200", "Name_A": "ath01200", "target_original": "62", "Gene_B": "ko01200", "interaction": "Direct", "SUID": 5018398, "TYPE": "Direct", "Gene_A": "ath01200", "BEND_MAP_ID": 5018398, "selected": false}, "selected": false}, {"data": {"id": "5018316", "source": "5018116", "target": "5018114", "SCORE": 0.4141699150270572, "shared_interaction": "Direct", "source_original": "61", "Name_B": "ko00010", "Name_A": "ath01200", "target_original": "59", "Gene_B": "ko00010", "interaction": "Direct", "SUID": 5018316, "TYPE": "Direct", "Gene_A": "ath01200", "BEND_MAP_ID": 5018316, "selected": false}, "selected": false}, {"data": {"id": "5018338", "source": "5018115", "target": "5018119", "SCORE": 0.6889097391634283, "shared_interaction": "Direct", "source_original": "60", "Name_B": "GO:0072521", "Name_A": "GO:0055086", "target_original": "64", "Gene_B": "GO:0072521", "interaction": "Direct", "SUID": 5018338, "TYPE": "Direct", "Gene_A": "GO:0055086", "BEND_MAP_ID": 5018338, "selected": false}, "selected": false}, {"data": {"id": "5018315", "source": "5018115", "target": "5018114", "SCORE": 0.3106193606345142, "shared_interaction": "Direct", "source_original": "60", "Name_B": "ko00010", "Name_A": "GO:0055086", "target_original": "59", "Gene_B": "ko00010", "interaction": "Direct", "SUID": 5018315, "TYPE": "Direct", "Gene_A": "GO:0055086", "BEND_MAP_ID": 5018315, "selected": false}, "selected": false}, {"data": {"id": "5018305", "source": "5018115", "target": "5018150", "SCORE": 0.3106193606345142, "shared_interaction": "Direct", "source_original": "60", "Name_B": "ath00010", "Name_A": "GO:0055086", "target_original": "95", "Gene_B": "ath00010", "interaction": "Direct", "SUID": 5018305, "TYPE": "Direct", "Gene_A": "GO:0055086", "BEND_MAP_ID": 5018305, "selected": false}, "selected": false}, {"data": {"id": "5018324", "source": "5018114", "target": "5018064", "SCORE": 0.3801689972342985, "shared_interaction": "Direct", "source_original": "59", "Name_B": "ko01230", "Name_A": "ko00010", "target_original": "9", "Gene_B": "ko01230", "interaction": "Direct", "SUID": 5018324, "TYPE": "Direct", "Gene_A": "ko00010", "BEND_MAP_ID": 5018324, "selected": false}, "selected": false}, {"data": {"id": "5018317", "source": "5018114", "target": "5018117", "SCORE": 0.4141699150270572, "shared_interaction": "Direct", "source_original": "59", "Name_B": "ko01200", "Name_A": "ko00010", "target_original": "62", "Gene_B": "ko01200", "interaction": "Direct", "SUID": 5018317, "TYPE": "Direct", "Gene_A": "ko00010", "BEND_MAP_ID": 5018317, "selected": false}, "selected": false}, {"data": {"id": "5018556", "source": "5018113", "target": "5018112", "SCORE": 0.7008380432673142, "shared_interaction": "Direct", "source_original": "58", "Name_B": "GO:1905393", "Name_A": "GO:0010311", "target_original": "57", "Gene_B": "GO:1905393", "interaction": "Direct", "SUID": 5018556, "TYPE": "Direct", "Gene_A": "GO:0010311", "BEND_MAP_ID": 5018556, "selected": false}, "selected": false}, {"data": {"id": "5018303", "source": "5018113", "target": "5018153", "SCORE": 0.441573104184729, "shared_interaction": "Direct", "source_original": "58", "Name_B": "GO:0048646", "Name_A": "GO:0010311", "target_original": "98", "Gene_B": "GO:0048646", "interaction": "Direct", "SUID": 5018303, "TYPE": "Direct", "Gene_A": "GO:0010311", "BEND_MAP_ID": 5018303, "selected": false}, "selected": false}, {"data": {"id": "5018550", "source": "5018111", "target": "5018113", "SCORE": 0.8872567021671514, "shared_interaction": "Direct", "source_original": "56", "Name_B": "GO:0010311", "Name_A": "GO:0010101", "target_original": "58", "Gene_B": "GO:0010311", "interaction": "Direct", "SUID": 5018550, "TYPE": "Direct", "Gene_A": "GO:0010101", "BEND_MAP_ID": 5018550, "selected": false}, "selected": false}, {"data": {"id": "5018549", "source": "5018111", "target": "5018112", "SCORE": 0.6417093096338087, "shared_interaction": "Direct", "source_original": "56", "Name_B": "GO:1905393", "Name_A": "GO:0010101", "target_original": "57", "Gene_B": "GO:1905393", "interaction": "Direct", "SUID": 5018549, "TYPE": "Direct", "Gene_A": "GO:0010101", "BEND_MAP_ID": 5018549, "selected": false}, "selected": false}, {"data": {"id": "5018537", "source": "5018111", "target": "5018110", "SCORE": 1.0, "shared_interaction": "Direct", "source_original": "56", "Name_B": "GO:0010102", "Name_A": "GO:0010101", "target_original": "55", "Gene_B": "GO:0010102", "interaction": "Direct", "SUID": 5018537, "TYPE": "Direct", "Gene_A": "GO:0010101", "BEND_MAP_ID": 5018537, "selected": false}, "selected": false}, {"data": {"id": "5018301", "source": "5018111", "target": "5018153", "SCORE": 0.4146108926241193, "shared_interaction": "Direct", "source_original": "56", "Name_B": "GO:0048646", "Name_A": "GO:0010101", "target_original": "98", "Gene_B": "GO:0048646", "interaction": "Direct", "SUID": 5018301, "TYPE": "Direct", "Gene_A": "GO:0010101", "BEND_MAP_ID": 5018301, "selected": false}, "selected": false}, {"data": {"id": "5018539", "source": "5018110", "target": "5018113", "SCORE": 0.8872567021671514, "shared_interaction": "Direct", "source_original": "55", "Name_B": "GO:0010311", "Name_A": "GO:0010102", "target_original": "58", "Gene_B": "GO:0010311", "interaction": "Direct", "SUID": 5018539, "TYPE": "Direct", "Gene_A": "GO:0010102", "BEND_MAP_ID": 5018539, "selected": false}, "selected": false}, {"data": {"id": "5018538", "source": "5018110", "target": "5018112", "SCORE": 0.6417093096338087, "shared_interaction": "Direct", "source_original": "55", "Name_B": "GO:1905393", "Name_A": "GO:0010102", "target_original": "57", "Gene_B": "GO:1905393", "interaction": "Direct", "SUID": 5018538, "TYPE": "Direct", "Gene_A": "GO:0010102", "BEND_MAP_ID": 5018538, "selected": false}, "selected": false}, {"data": {"id": "5018300", "source": "5018110", "target": "5018153", "SCORE": 0.4146108926241193, "shared_interaction": "Direct", "source_original": "55", "Name_B": "GO:0048646", "Name_A": "GO:0010102", "target_original": "98", "Gene_B": "GO:0048646", "interaction": "Direct", "SUID": 5018300, "TYPE": "Direct", "Gene_A": "GO:0010102", "BEND_MAP_ID": 5018300, "selected": false}, "selected": false}, {"data": {"id": "5018496", "source": "5018109", "target": "5018104", "SCORE": 0.32755316236478793, "shared_interaction": "Direct", "source_original": "54", "Name_B": "GO:0043649", "Name_A": "GO:0009063", "target_original": "49", "Gene_B": "GO:0043649", "interaction": "Direct", "SUID": 5018496, "TYPE": "Direct", "Gene_A": "GO:0009063", "BEND_MAP_ID": 5018496, "selected": false}, "selected": false}, {"data": {"id": "5018495", "source": "5018109", "target": "5018103", "SCORE": 0.31319910514818705, "shared_interaction": "Direct", "source_original": "54", "Name_B": "ko00650", "Name_A": "GO:0009063", "target_original": "48", "Gene_B": "ko00650", "interaction": "Direct", "SUID": 5018495, "TYPE": "Direct", "Gene_A": "GO:0009063", "BEND_MAP_ID": 5018495, "selected": false}, "selected": false}, {"data": {"id": "5018494", "source": "5018109", "target": "5018102", "SCORE": 0.31319910514818705, "shared_interaction": "Direct", "source_original": "54", "Name_B": "ath00650", "Name_A": "GO:0009063", "target_original": "47", "Gene_B": "ath00650", "interaction": "Direct", "SUID": 5018494, "TYPE": "Direct", "Gene_A": "GO:0009063", "BEND_MAP_ID": 5018494, "selected": false}, "selected": false}, {"data": {"id": "5018493", "source": "5018109", "target": "5018101", "SCORE": 0.377148958891524, "shared_interaction": "Direct", "source_original": "54", "Name_B": "ko00250", "Name_A": "GO:0009063", "target_original": "46", "Gene_B": "ko00250", "interaction": "Direct", "SUID": 5018493, "TYPE": "Direct", "Gene_A": "GO:0009063", "BEND_MAP_ID": 5018493, "selected": false}, "selected": false}, {"data": {"id": "5018492", "source": "5018109", "target": "5018100", "SCORE": 0.377148958891524, "shared_interaction": "Direct", "source_original": "54", "Name_B": "ath00250", "Name_A": "GO:0009063", "target_original": "45", "Gene_B": "ath00250", "interaction": "Direct", "SUID": 5018492, "TYPE": "Direct", "Gene_A": "GO:0009063", "BEND_MAP_ID": 5018492, "selected": false}, "selected": false}, {"data": {"id": "5018491", "source": "5018109", "target": "5018099", "SCORE": 0.31319910514818705, "shared_interaction": "Direct", "source_original": "54", "Name_B": "ko00430", "Name_A": "GO:0009063", "target_original": "44", "Gene_B": "ko00430", "interaction": "Direct", "SUID": 5018491, "TYPE": "Direct", "Gene_A": "GO:0009063", "BEND_MAP_ID": 5018491, "selected": false}, "selected": false}, {"data": {"id": "5018490", "source": "5018109", "target": "5018098", "SCORE": 0.31319910514818705, "shared_interaction": "Direct", "source_original": "54", "Name_B": "ath00430", "Name_A": "GO:0009063", "target_original": "43", "Gene_B": "ath00430", "interaction": "Direct", "SUID": 5018490, "TYPE": "Direct", "Gene_A": "GO:0009063", "BEND_MAP_ID": 5018490, "selected": false}, "selected": false}, {"data": {"id": "5018413", "source": "5018109", "target": "5018108", "SCORE": 0.6338249493559844, "shared_interaction": "Direct", "source_original": "54", "Name_B": "GO:0044282", "Name_A": "GO:0009063", "target_original": "53", "Gene_B": "GO:0044282", "interaction": "Direct", "SUID": 5018413, "TYPE": "Direct", "Gene_A": "GO:0009063", "BEND_MAP_ID": 5018413, "selected": false}, "selected": false}, {"data": {"id": "5018368", "source": "5018109", "target": "5018107", "SCORE": 0.7383236804726061, "shared_interaction": "Direct", "source_original": "54", "Name_B": "GO:0016054", "Name_A": "GO:0009063", "target_original": "52", "Gene_B": "GO:0016054", "interaction": "Direct", "SUID": 5018368, "TYPE": "Direct", "Gene_A": "GO:0009063", "BEND_MAP_ID": 5018368, "selected": false}, "selected": false}, {"data": {"id": "5018331", "source": "5018109", "target": "5018060", "SCORE": 0.4022499459157538, "shared_interaction": "Direct", "source_original": "54", "Name_B": "GO:1901605", "Name_A": "GO:0009063", "target_original": "5", "Gene_B": "GO:1901605", "interaction": "Direct", "SUID": 5018331, "TYPE": "Direct", "Gene_A": "GO:0009063", "BEND_MAP_ID": 5018331, "selected": false}, "selected": false}, {"data": {"id": "5018299", "source": "5018109", "target": "5018156", "SCORE": 0.7383236804726061, "shared_interaction": "Direct", "source_original": "54", "Name_B": "GO:0046395", "Name_A": "GO:0009063", "target_original": "101", "Gene_B": "GO:0046395", "interaction": "Direct", "SUID": 5018299, "TYPE": "Direct", "Gene_A": "GO:0009063", "BEND_MAP_ID": 5018299, "selected": false}, "selected": false}, {"data": {"id": "5018298", "source": "5018108", "target": "5018156", "SCORE": 0.8844271552266697, "shared_interaction": "Direct", "source_original": "53", "Name_B": "GO:0046395", "Name_A": "GO:0044282", "target_original": "101", "Gene_B": "GO:0046395", "interaction": "Direct", "SUID": 5018298, "TYPE": "Direct", "Gene_A": "GO:0044282", "BEND_MAP_ID": 5018298, "selected": false}, "selected": false}, {"data": {"id": "5018367", "source": "5018107", "target": "5018108", "SCORE": 0.8844271552266697, "shared_interaction": "Direct", "source_original": "52", "Name_B": "GO:0044282", "Name_A": "GO:0016054", "target_original": "53", "Gene_B": "GO:0044282", "interaction": "Direct", "SUID": 5018367, "TYPE": "Direct", "Gene_A": "GO:0016054", "BEND_MAP_ID": 5018367, "selected": false}, "selected": false}, {"data": {"id": "5018329", "source": "5018107", "target": "5018060", "SCORE": 0.31955731797510134, "shared_interaction": "Direct", "source_original": "52", "Name_B": "GO:1901605", "Name_A": "GO:0016054", "target_original": "5", "Gene_B": "GO:1901605", "interaction": "Direct", "SUID": 5018329, "TYPE": "Direct", "Gene_A": "GO:0016054", "BEND_MAP_ID": 5018329, "selected": false}, "selected": false}, {"data": {"id": "5018297", "source": "5018107", "target": "5018156", "SCORE": 1.0, "shared_interaction": "Direct", "source_original": "52", "Name_B": "GO:0046395", "Name_A": "GO:0016054", "target_original": "101", "Gene_B": "GO:0046395", "interaction": "Direct", "SUID": 5018297, "TYPE": "Direct", "Gene_A": "GO:0016054", "BEND_MAP_ID": 5018297, "selected": false}, "selected": false}, {"data": {"id": "5018295", "source": "5018106", "target": "5018155", "SCORE": 0.6773854560745011, "shared_interaction": "Direct", "source_original": "51", "Name_B": "GO:0016052", "Name_A": "GO:0000272", "target_original": "100", "Gene_B": "GO:0016052", "interaction": "Direct", "SUID": 5018295, "TYPE": "Direct", "Gene_A": "GO:0000272", "BEND_MAP_ID": 5018295, "selected": false}, "selected": false}, {"data": {"id": "5018259", "source": "5018106", "target": "5018068", "SCORE": 0.4585803164656087, "shared_interaction": "Direct", "source_original": "51", "Name_B": "GO:0005976", "Name_A": "GO:0000272", "target_original": "13", "Gene_B": "GO:0005976", "interaction": "Direct", "SUID": 5018259, "TYPE": "Direct", "Gene_A": "GO:0000272", "BEND_MAP_ID": 5018259, "selected": false}, "selected": false}, {"data": {"id": "5018557", "source": "5018105", "target": "5018104", "SCORE": 0.6645419777846387, "shared_interaction": "Direct", "source_original": "50", "Name_B": "GO:0043649", "Name_A": "GO:0006536", "target_original": "49", "Gene_B": "GO:0043649", "interaction": "Direct", "SUID": 5018557, "TYPE": "Direct", "Gene_A": "GO:0006536", "BEND_MAP_ID": 5018557, "selected": false}, "selected": false}, {"data": {"id": "5018555", "source": "5018105", "target": "5018103", "SCORE": 0.6126671713378494, "shared_interaction": "Direct", "source_original": "50", "Name_B": "ko00650", "Name_A": "GO:0006536", "target_original": "48", "Gene_B": "ko00650", "interaction": "Direct", "SUID": 5018555, "TYPE": "Direct", "Gene_A": "GO:0006536", "BEND_MAP_ID": 5018555, "selected": false}, "selected": false}, {"data": {"id": "5018553", "source": "5018105", "target": "5018102", "SCORE": 0.6126671713378494, "shared_interaction": "Direct", "source_original": "50", "Name_B": "ath00650", "Name_A": "GO:0006536", "target_original": "47", "Gene_B": "ath00650", "interaction": "Direct", "SUID": 5018553, "TYPE": "Direct", "Gene_A": "GO:0006536", "BEND_MAP_ID": 5018553, "selected": false}, "selected": false}, {"data": {"id": "5018524", "source": "5018105", "target": "5018101", "SCORE": 0.5217240782438431, "shared_interaction": "Direct", "source_original": "50", "Name_B": "ko00250", "Name_A": "GO:0006536", "target_original": "46", "Gene_B": "ko00250", "interaction": "Direct", "SUID": 5018524, "TYPE": "Direct", "Gene_A": "GO:0006536", "BEND_MAP_ID": 5018524, "selected": false}, "selected": false}, {"data": {"id": "5018520", "source": "5018105", "target": "5018100", "SCORE": 0.5217240782438431, "shared_interaction": "Direct", "source_original": "50", "Name_B": "ath00250", "Name_A": "GO:0006536", "target_original": "45", "Gene_B": "ath00250", "interaction": "Direct", "SUID": 5018520, "TYPE": "Direct", "Gene_A": "GO:0006536", "BEND_MAP_ID": 5018520, "selected": false}, "selected": false}, {"data": {"id": "5018515", "source": "5018105", "target": "5018099", "SCORE": 0.6126671713378494, "shared_interaction": "Direct", "source_original": "50", "Name_B": "ko00430", "Name_A": "GO:0006536", "target_original": "44", "Gene_B": "ko00430", "interaction": "Direct", "SUID": 5018515, "TYPE": "Direct", "Gene_A": "GO:0006536", "BEND_MAP_ID": 5018515, "selected": false}, "selected": false}, {"data": {"id": "5018509", "source": "5018105", "target": "5018098", "SCORE": 0.6126671713378494, "shared_interaction": "Direct", "source_original": "50", "Name_B": "ath00430", "Name_A": "GO:0006536", "target_original": "43", "Gene_B": "ath00430", "interaction": "Direct", "SUID": 5018509, "TYPE": "Direct", "Gene_A": "GO:0006536", "BEND_MAP_ID": 5018509, "selected": false}, "selected": false}, {"data": {"id": "5018288", "source": "5018105", "target": "5018097", "SCORE": 0.37461478193040604, "shared_interaction": "Direct", "source_original": "50", "Name_B": "ko00410", "Name_A": "GO:0006536", "target_original": "42", "Gene_B": "ko00410", "interaction": "Direct", "SUID": 5018288, "TYPE": "Direct", "Gene_A": "GO:0006536", "BEND_MAP_ID": 5018288, "selected": false}, "selected": false}, {"data": {"id": "5018282", "source": "5018105", "target": "5018154", "SCORE": 0.37461478193040604, "shared_interaction": "Direct", "source_original": "50", "Name_B": "ath00410", "Name_A": "GO:0006536", "target_original": "99", "Gene_B": "ath00410", "interaction": "Direct", "SUID": 5018282, "TYPE": "Direct", "Gene_A": "GO:0006536", "BEND_MAP_ID": 5018282, "selected": false}, "selected": false}, {"data": {"id": "5018554", "source": "5018104", "target": "5018103", "SCORE": 0.7256478999131424, "shared_interaction": "Direct", "source_original": "49", "Name_B": "ko00650", "Name_A": "GO:0043649", "target_original": "48", "Gene_B": "ko00650", "interaction": "Direct", "SUID": 5018554, "TYPE": "Direct", "Gene_A": "GO:0043649", "BEND_MAP_ID": 5018554, "selected": false}, "selected": false}, {"data": {"id": "5018552", "source": "5018104", "target": "5018102", "SCORE": 0.7256478999131424, "shared_interaction": "Direct", "source_original": "49", "Name_B": "ath00650", "Name_A": "GO:0043649", "target_original": "47", "Gene_B": "ath00650", "interaction": "Direct", "SUID": 5018552, "TYPE": "Direct", "Gene_A": "GO:0043649", "BEND_MAP_ID": 5018552, "selected": false}, "selected": false}, {"data": {"id": "5018523", "source": "5018104", "target": "5018101", "SCORE": 0.4664993241970231, "shared_interaction": "Direct", "source_original": "49", "Name_B": "ko00250", "Name_A": "GO:0043649", "target_original": "46", "Gene_B": "ko00250", "interaction": "Direct", "SUID": 5018523, "TYPE": "Direct", "Gene_A": "GO:0043649", "BEND_MAP_ID": 5018523, "selected": false}, "selected": false}, {"data": {"id": "5018519", "source": "5018104", "target": "5018100", "SCORE": 0.4664993241970231, "shared_interaction": "Direct", "source_original": "49", "Name_B": "ath00250", "Name_A": "GO:0043649", "target_original": "45", "Gene_B": "ath00250", "interaction": "Direct", "SUID": 5018519, "TYPE": "Direct", "Gene_A": "GO:0043649", "BEND_MAP_ID": 5018519, "selected": false}, "selected": false}, {"data": {"id": "5018514", "source": "5018104", "target": "5018099", "SCORE": 0.7256478999131424, "shared_interaction": "Direct", "source_original": "49", "Name_B": "ko00430", "Name_A": "GO:0043649", "target_original": "44", "Gene_B": "ko00430", "interaction": "Direct", "SUID": 5018514, "TYPE": "Direct", "Gene_A": "GO:0043649", "BEND_MAP_ID": 5018514, "selected": false}, "selected": false}, {"data": {"id": "5018508", "source": "5018104", "target": "5018098", "SCORE": 0.7256478999131424, "shared_interaction": "Direct", "source_original": "49", "Name_B": "ath00430", "Name_A": "GO:0043649", "target_original": "43", "Gene_B": "ath00430", "interaction": "Direct", "SUID": 5018508, "TYPE": "Direct", "Gene_A": "GO:0043649", "BEND_MAP_ID": 5018508, "selected": false}, "selected": false}, {"data": {"id": "5018287", "source": "5018104", "target": "5018097", "SCORE": 0.4163834322284566, "shared_interaction": "Direct", "source_original": "49", "Name_B": "ko00410", "Name_A": "GO:0043649", "target_original": "42", "Gene_B": "ko00410", "interaction": "Direct", "SUID": 5018287, "TYPE": "Direct", "Gene_A": "GO:0043649", "BEND_MAP_ID": 5018287, "selected": false}, "selected": false}, {"data": {"id": "5018281", "source": "5018104", "target": "5018154", "SCORE": 0.4163834322284566, "shared_interaction": "Direct", "source_original": "49", "Name_B": "ath00410", "Name_A": "GO:0043649", "target_original": "99", "Gene_B": "ath00410", "interaction": "Direct", "SUID": 5018281, "TYPE": "Direct", "Gene_A": "GO:0043649", "BEND_MAP_ID": 5018281, "selected": false}, "selected": false}, {"data": {"id": "5018551", "source": "5018102", "target": "5018103", "SCORE": 1.0, "shared_interaction": "Direct", "source_original": "47", "Name_B": "ko00650", "Name_A": "ath00650", "target_original": "48", "Gene_B": "ko00650", "interaction": "Direct", "SUID": 5018551, "TYPE": "Direct", "Gene_A": "ath00650", "BEND_MAP_ID": 5018551, "selected": false}, "selected": false}, {"data": {"id": "5018521", "source": "5018102", "target": "5018101", "SCORE": 0.4395764877723999, "shared_interaction": "Direct", "source_original": "47", "Name_B": "ko00250", "Name_A": "ath00650", "target_original": "46", "Gene_B": "ko00250", "interaction": "Direct", "SUID": 5018521, "TYPE": "Direct", "Gene_A": "ath00650", "BEND_MAP_ID": 5018521, "selected": false}, "selected": false}, {"data": {"id": "5018512", "source": "5018102", "target": "5018099", "SCORE": 0.6644808743197527, "shared_interaction": "Direct", "source_original": "47", "Name_B": "ko00430", "Name_A": "ath00650", "target_original": "44", "Gene_B": "ko00430", "interaction": "Direct", "SUID": 5018512, "TYPE": "Direct", "Gene_A": "ath00650", "BEND_MAP_ID": 5018512, "selected": false}, "selected": false}, {"data": {"id": "5018285", "source": "5018102", "target": "5018097", "SCORE": 0.3944773175572958, "shared_interaction": "Direct", "source_original": "47", "Name_B": "ko00410", "Name_A": "ath00650", "target_original": "42", "Gene_B": "ko00410", "interaction": "Direct", "SUID": 5018285, "TYPE": "Direct", "Gene_A": "ath00650", "BEND_MAP_ID": 5018285, "selected": false}, "selected": false}, {"data": {"id": "5018522", "source": "5018101", "target": "5018103", "SCORE": 0.4395764877723999, "shared_interaction": "Direct", "source_original": "46", "Name_B": "ko00650", "Name_A": "ko00250", "target_original": "48", "Gene_B": "ko00650", "interaction": "Direct", "SUID": 5018522, "TYPE": "Direct", "Gene_A": "ko00250", "BEND_MAP_ID": 5018522, "selected": false}, "selected": false}, {"data": {"id": "5018511", "source": "5018101", "target": "5018099", "SCORE": 0.4395764877723999, "shared_interaction": "Direct", "source_original": "46", "Name_B": "ko00430", "Name_A": "ko00250", "target_original": "44", "Gene_B": "ko00430", "interaction": "Direct", "SUID": 5018511, "TYPE": "Direct", "Gene_A": "ko00250", "BEND_MAP_ID": 5018511, "selected": false}, "selected": false}, {"data": {"id": "5018518", "source": "5018100", "target": "5018103", "SCORE": 0.4395764877723999, "shared_interaction": "Direct", "source_original": "45", "Name_B": "ko00650", "Name_A": "ath00250", "target_original": "48", "Gene_B": "ko00650", "interaction": "Direct", "SUID": 5018518, "TYPE": "Direct", "Gene_A": "ath00250", "BEND_MAP_ID": 5018518, "selected": false}, "selected": false}, {"data": {"id": "5018517", "source": "5018100", "target": "5018102", "SCORE": 0.4395764877723999, "shared_interaction": "Direct", "source_original": "45", "Name_B": "ath00650", "Name_A": "ath00250", "target_original": "47", "Gene_B": "ath00650", "interaction": "Direct", "SUID": 5018517, "TYPE": "Direct", "Gene_A": "ath00250", "BEND_MAP_ID": 5018517, "selected": false}, "selected": false}, {"data": {"id": "5018516", "source": "5018100", "target": "5018101", "SCORE": 1.0, "shared_interaction": "Direct", "source_original": "45", "Name_B": "ko00250", "Name_A": "ath00250", "target_original": "46", "Gene_B": "ko00250", "interaction": "Direct", "SUID": 5018516, "TYPE": "Direct", "Gene_A": "ath00250", "BEND_MAP_ID": 5018516, "selected": false}, "selected": false}, {"data": {"id": "5018510", "source": "5018100", "target": "5018099", "SCORE": 0.4395764877723999, "shared_interaction": "Direct", "source_original": "45", "Name_B": "ko00430", "Name_A": "ath00250", "target_original": "44", "Gene_B": "ko00430", "interaction": "Direct", "SUID": 5018510, "TYPE": "Direct", "Gene_A": "ath00250", "BEND_MAP_ID": 5018510, "selected": false}, "selected": false}, {"data": {"id": "5018504", "source": "5018100", "target": "5018098", "SCORE": 0.4395764877723999, "shared_interaction": "Direct", "source_original": "45", "Name_B": "ath00430", "Name_A": "ath00250", "target_original": "43", "Gene_B": "ath00430", "interaction": "Direct", "SUID": 5018504, "TYPE": "Direct", "Gene_A": "ath00250", "BEND_MAP_ID": 5018504, "selected": false}, "selected": false}, {"data": {"id": "5018513", "source": "5018099", "target": "5018103", "SCORE": 0.6644808743197527, "shared_interaction": "Direct", "source_original": "44", "Name_B": "ko00650", "Name_A": "ko00430", "target_original": "48", "Gene_B": "ko00650", "interaction": "Direct", "SUID": 5018513, "TYPE": "Direct", "Gene_A": "ko00430", "BEND_MAP_ID": 5018513, "selected": false}, "selected": false}, {"data": {"id": "5018507", "source": "5018098", "target": "5018103", "SCORE": 0.6644808743197527, "shared_interaction": "Direct", "source_original": "43", "Name_B": "ko00650", "Name_A": "ath00430", "target_original": "48", "Gene_B": "ko00650", "interaction": "Direct", "SUID": 5018507, "TYPE": "Direct", "Gene_A": "ath00430", "BEND_MAP_ID": 5018507, "selected": false}, "selected": false}, {"data": {"id": "5018506", "source": "5018098", "target": "5018102", "SCORE": 0.6644808743197527, "shared_interaction": "Direct", "source_original": "43", "Name_B": "ath00650", "Name_A": "ath00430", "target_original": "47", "Gene_B": "ath00650", "interaction": "Direct", "SUID": 5018506, "TYPE": "Direct", "Gene_A": "ath00430", "BEND_MAP_ID": 5018506, "selected": false}, "selected": false}, {"data": {"id": "5018505", "source": "5018098", "target": "5018101", "SCORE": 0.4395764877723999, "shared_interaction": "Direct", "source_original": "43", "Name_B": "ko00250", "Name_A": "ath00430", "target_original": "46", "Gene_B": "ko00250", "interaction": "Direct", "SUID": 5018505, "TYPE": "Direct", "Gene_A": "ath00430", "BEND_MAP_ID": 5018505, "selected": false}, "selected": false}, {"data": {"id": "5018503", "source": "5018098", "target": "5018099", "SCORE": 1.0, "shared_interaction": "Direct", "source_original": "43", "Name_B": "ko00430", "Name_A": "ath00430", "target_original": "44", "Gene_B": "ko00430", "interaction": "Direct", "SUID": 5018503, "TYPE": "Direct", "Gene_A": "ath00430", "BEND_MAP_ID": 5018503, "selected": false}, "selected": false}, {"data": {"id": "5018283", "source": "5018098", "target": "5018097", "SCORE": 0.3944773175572958, "shared_interaction": "Direct", "source_original": "43", "Name_B": "ko00410", "Name_A": "ath00430", "target_original": "42", "Gene_B": "ko00410", "interaction": "Direct", "SUID": 5018283, "TYPE": "Direct", "Gene_A": "ath00430", "BEND_MAP_ID": 5018283, "selected": false}, "selected": false}, {"data": {"id": "5018286", "source": "5018097", "target": "5018103", "SCORE": 0.3944773175572958, "shared_interaction": "Direct", "source_original": "42", "Name_B": "ko00650", "Name_A": "ko00410", "target_original": "48", "Gene_B": "ko00650", "interaction": "Direct", "SUID": 5018286, "TYPE": "Direct", "Gene_A": "ko00410", "BEND_MAP_ID": 5018286, "selected": false}, "selected": false}, {"data": {"id": "5018284", "source": "5018097", "target": "5018099", "SCORE": 0.3944773175572958, "shared_interaction": "Direct", "source_original": "42", "Name_B": "ko00430", "Name_A": "ko00410", "target_original": "44", "Gene_B": "ko00430", "interaction": "Direct", "SUID": 5018284, "TYPE": "Direct", "Gene_A": "ko00410", "BEND_MAP_ID": 5018284, "selected": false}, "selected": false}, {"data": {"id": "5018275", "source": "5018096", "target": "5018095", "SCORE": 0.4967213114785773, "shared_interaction": "Direct", "source_original": "41", "Name_B": "GO:0042044", "Name_A": "GO:0010148", "target_original": "40", "Gene_B": "GO:0042044", "interaction": "Direct", "SUID": 5018275, "TYPE": "Direct", "Gene_A": "GO:0010148", "BEND_MAP_ID": 5018275, "selected": false}, "selected": false}, {"data": {"id": "5018532", "source": "5018094", "target": "5018093", "SCORE": 0.8743519781720936, "shared_interaction": "Direct", "source_original": "39", "Name_B": "GO:0055080", "Name_A": "GO:0055065", "target_original": "38", "Gene_B": "GO:0055080", "interaction": "Direct", "SUID": 5018532, "TYPE": "Direct", "Gene_A": "GO:0055065", "BEND_MAP_ID": 5018532, "selected": false}, "selected": false}, {"data": {"id": "5018489", "source": "5018094", "target": "5018090", "SCORE": 0.3920358245179565, "shared_interaction": "Direct", "source_original": "39", "Name_B": "GO:0098662", "Name_A": "GO:0055065", "target_original": "35", "Gene_B": "GO:0098662", "interaction": "Direct", "SUID": 5018489, "TYPE": "Direct", "Gene_A": "GO:0055065", "BEND_MAP_ID": 5018489, "selected": false}, "selected": false}, {"data": {"id": "5018477", "source": "5018094", "target": "5018089", "SCORE": 0.3717598908604679, "shared_interaction": "Direct", "source_original": "39", "Name_B": "GO:0098660", "Name_A": "GO:0055065", "target_original": "34", "Gene_B": "GO:0098660", "interaction": "Direct", "SUID": 5018477, "TYPE": "Direct", "Gene_A": "GO:0055065", "BEND_MAP_ID": 5018477, "selected": false}, "selected": false}, {"data": {"id": "5018425", "source": "5018094", "target": "5018088", "SCORE": 0.3717598908604679, "shared_interaction": "Direct", "source_original": "39", "Name_B": "GO:0098655", "Name_A": "GO:0055065", "target_original": "33", "Gene_B": "GO:0098655", "interaction": "Direct", "SUID": 5018425, "TYPE": "Direct", "Gene_A": "GO:0055065", "BEND_MAP_ID": 5018425, "selected": false}, "selected": false}, {"data": {"id": "5018488", "source": "5018093", "target": "5018090", "SCORE": 0.4873161033804726, "shared_interaction": "Direct", "source_original": "38", "Name_B": "GO:0098662", "Name_A": "GO:0055080", "target_original": "35", "Gene_B": "GO:0098662", "interaction": "Direct", "SUID": 5018488, "TYPE": "Direct", "Gene_A": "GO:0055080", "BEND_MAP_ID": 5018488, "selected": false}, "selected": false}, {"data": {"id": "5018476", "source": "5018093", "target": "5018089", "SCORE": 0.4649932738175569, "shared_interaction": "Direct", "source_original": "38", "Name_B": "GO:0098660", "Name_A": "GO:0055080", "target_original": "34", "Gene_B": "GO:0098660", "interaction": "Direct", "SUID": 5018476, "TYPE": "Direct", "Gene_A": "GO:0055080", "BEND_MAP_ID": 5018476, "selected": false}, "selected": false}, {"data": {"id": "5018424", "source": "5018093", "target": "5018088", "SCORE": 0.4649932738175569, "shared_interaction": "Direct", "source_original": "38", "Name_B": "GO:0098655", "Name_A": "GO:0055080", "target_original": "33", "Gene_B": "GO:0098655", "interaction": "Direct", "SUID": 5018424, "TYPE": "Direct", "Gene_A": "GO:0055080", "BEND_MAP_ID": 5018424, "selected": false}, "selected": false}, {"data": {"id": "5018528", "source": "5018092", "target": "5018094", "SCORE": 0.6520589346434094, "shared_interaction": "Direct", "source_original": "37", "Name_B": "GO:0055065", "Name_A": "GO:0048878", "target_original": "39", "Gene_B": "GO:0055065", "interaction": "Direct", "SUID": 5018528, "TYPE": "Direct", "Gene_A": "GO:0048878", "BEND_MAP_ID": 5018528, "selected": false}, "selected": false}, {"data": {"id": "5018527", "source": "5018092", "target": "5018093", "SCORE": 0.7675444395036407, "shared_interaction": "Direct", "source_original": "37", "Name_B": "GO:0055080", "Name_A": "GO:0048878", "target_original": "38", "Gene_B": "GO:0055080", "interaction": "Direct", "SUID": 5018527, "TYPE": "Direct", "Gene_A": "GO:0048878", "BEND_MAP_ID": 5018527, "selected": false}, "selected": false}, {"data": {"id": "5018487", "source": "5018092", "target": "5018090", "SCORE": 0.36158835470687195, "shared_interaction": "Direct", "source_original": "37", "Name_B": "GO:0098662", "Name_A": "GO:0048878", "target_original": "35", "Gene_B": "GO:0098662", "interaction": "Direct", "SUID": 5018487, "TYPE": "Direct", "Gene_A": "GO:0048878", "BEND_MAP_ID": 5018487, "selected": false}, "selected": false}, {"data": {"id": "5018475", "source": "5018092", "target": "5018089", "SCORE": 0.3469105681292763, "shared_interaction": "Direct", "source_original": "37", "Name_B": "GO:0098660", "Name_A": "GO:0048878", "target_original": "34", "Gene_B": "GO:0098660", "interaction": "Direct", "SUID": 5018475, "TYPE": "Direct", "Gene_A": "GO:0048878", "BEND_MAP_ID": 5018475, "selected": false}, "selected": false}, {"data": {"id": "5018423", "source": "5018092", "target": "5018088", "SCORE": 0.3469105681292763, "shared_interaction": "Direct", "source_original": "37", "Name_B": "GO:0098655", "Name_A": "GO:0048878", "target_original": "33", "Gene_B": "GO:0098655", "interaction": "Direct", "SUID": 5018423, "TYPE": "Direct", "Gene_A": "GO:0048878", "BEND_MAP_ID": 5018423, "selected": false}, "selected": false}, {"data": {"id": "5018499", "source": "5018091", "target": "5018094", "SCORE": 0.32041802822085935, "shared_interaction": "Direct", "source_original": "36", "Name_B": "GO:0055065", "Name_A": "GO:0034220", "target_original": "39", "Gene_B": "GO:0055065", "interaction": "Direct", "SUID": 5018499, "TYPE": "Direct", "Gene_A": "GO:0034220", "BEND_MAP_ID": 5018499, "selected": false}, "selected": false}, {"data": {"id": "5018498", "source": "5018091", "target": "5018093", "SCORE": 0.4073440216877914, "shared_interaction": "Direct", "source_original": "36", "Name_B": "GO:0055080", "Name_A": "GO:0034220", "target_original": "38", "Gene_B": "GO:0055080", "interaction": "Direct", "SUID": 5018498, "TYPE": "Direct", "Gene_A": "GO:0034220", "BEND_MAP_ID": 5018498, "selected": false}, "selected": false}, {"data": {"id": "5018497", "source": "5018091", "target": "5018092", "SCORE": 0.3075800459939826, "shared_interaction": "Direct", "source_original": "36", "Name_B": "GO:0048878", "Name_A": "GO:0034220", "target_original": "37", "Gene_B": "GO:0048878", "interaction": "Direct", "SUID": 5018497, "TYPE": "Direct", "Gene_A": "GO:0034220", "BEND_MAP_ID": 5018497, "selected": false}, "selected": false}, {"data": {"id": "5018486", "source": "5018091", "target": "5018090", "SCORE": 0.8433495861210799, "shared_interaction": "Direct", "source_original": "36", "Name_B": "GO:0098662", "Name_A": "GO:0034220", "target_original": "35", "Gene_B": "GO:0098662", "interaction": "Direct", "SUID": 5018486, "TYPE": "Direct", "Gene_A": "GO:0034220", "BEND_MAP_ID": 5018486, "selected": false}, "selected": false}, {"data": {"id": "5018474", "source": "5018091", "target": "5018089", "SCORE": 0.8865126850040451, "shared_interaction": "Direct", "source_original": "36", "Name_B": "GO:0098660", "Name_A": "GO:0034220", "target_original": "34", "Gene_B": "GO:0098660", "interaction": "Direct", "SUID": 5018474, "TYPE": "Direct", "Gene_A": "GO:0034220", "BEND_MAP_ID": 5018474, "selected": false}, "selected": false}, {"data": {"id": "5018422", "source": "5018091", "target": "5018088", "SCORE": 0.8865126850040451, "shared_interaction": "Direct", "source_original": "36", "Name_B": "GO:0098655", "Name_A": "GO:0034220", "target_original": "33", "Gene_B": "GO:0098655", "interaction": "Direct", "SUID": 5018422, "TYPE": "Direct", "Gene_A": "GO:0034220", "BEND_MAP_ID": 5018422, "selected": false}, "selected": false}, {"data": {"id": "5018473", "source": "5018089", "target": "5018090", "SCORE": 0.9560556660040405, "shared_interaction": "Direct", "source_original": "34", "Name_B": "GO:0098662", "Name_A": "GO:0098660", "target_original": "35", "Gene_B": "GO:0098662", "interaction": "Direct", "SUID": 5018473, "TYPE": "Direct", "Gene_A": "GO:0098660", "BEND_MAP_ID": 5018473, "selected": false}, "selected": false}, {"data": {"id": "5018421", "source": "5018088", "target": "5018090", "SCORE": 0.9560556660040405, "shared_interaction": "Direct", "source_original": "33", "Name_B": "GO:0098662", "Name_A": "GO:0098655", "target_original": "35", "Gene_B": "GO:0098662", "interaction": "Direct", "SUID": 5018421, "TYPE": "Direct", "Gene_A": "GO:0098655", "BEND_MAP_ID": 5018421, "selected": false}, "selected": false}, {"data": {"id": "5018420", "source": "5018088", "target": "5018089", "SCORE": 0.9155252537606668, "shared_interaction": "Direct", "source_original": "33", "Name_B": "GO:0098660", "Name_A": "GO:0098655", "target_original": "34", "Gene_B": "GO:0098660", "interaction": "Direct", "SUID": 5018420, "TYPE": "Direct", "Gene_A": "GO:0098655", "BEND_MAP_ID": 5018420, "selected": false}, "selected": false}, {"data": {"id": "5018358", "source": "5018087", "target": "5018094", "SCORE": 0.5637851344957481, "shared_interaction": "Direct", "source_original": "32", "Name_B": "GO:0055065", "Name_A": "GO:0030001", "target_original": "39", "Gene_B": "GO:0055065", "interaction": "Direct", "SUID": 5018358, "TYPE": "Direct", "Gene_A": "GO:0030001", "BEND_MAP_ID": 5018358, "selected": false}, "selected": false}, {"data": {"id": "5018357", "source": "5018087", "target": "5018093", "SCORE": 0.5256559294854642, "shared_interaction": "Direct", "source_original": "32", "Name_B": "GO:0055080", "Name_A": "GO:0030001", "target_original": "38", "Gene_B": "GO:0055080", "interaction": "Direct", "SUID": 5018357, "TYPE": "Direct", "Gene_A": "GO:0030001", "BEND_MAP_ID": 5018357, "selected": false}, "selected": false}, {"data": {"id": "5018356", "source": "5018087", "target": "5018092", "SCORE": 0.39760330771631536, "shared_interaction": "Direct", "source_original": "32", "Name_B": "GO:0048878", "Name_A": "GO:0030001", "target_original": "37", "Gene_B": "GO:0048878", "interaction": "Direct", "SUID": 5018356, "TYPE": "Direct", "Gene_A": "GO:0030001", "BEND_MAP_ID": 5018356, "selected": false}, "selected": false}, {"data": {"id": "5018355", "source": "5018087", "target": "5018091", "SCORE": 0.5609988613198164, "shared_interaction": "Direct", "source_original": "32", "Name_B": "GO:0034220", "Name_A": "GO:0030001", "target_original": "36", "Gene_B": "GO:0034220", "interaction": "Direct", "SUID": 5018355, "TYPE": "Direct", "Gene_A": "GO:0030001", "BEND_MAP_ID": 5018355, "selected": false}, "selected": false}, {"data": {"id": "5018354", "source": "5018087", "target": "5018090", "SCORE": 0.662193966439941, "shared_interaction": "Direct", "source_original": "32", "Name_B": "GO:0098662", "Name_A": "GO:0030001", "target_original": "35", "Gene_B": "GO:0098662", "interaction": "Direct", "SUID": 5018354, "TYPE": "Direct", "Gene_A": "GO:0030001", "BEND_MAP_ID": 5018354, "selected": false}, "selected": false}, {"data": {"id": "5018353", "source": "5018087", "target": "5018089", "SCORE": 0.634077431317358, "shared_interaction": "Direct", "source_original": "32", "Name_B": "GO:0098660", "Name_A": "GO:0030001", "target_original": "34", "Gene_B": "GO:0098660", "interaction": "Direct", "SUID": 5018353, "TYPE": "Direct", "Gene_A": "GO:0030001", "BEND_MAP_ID": 5018353, "selected": false}, "selected": false}, {"data": {"id": "5018352", "source": "5018087", "target": "5018088", "SCORE": 0.634077431317358, "shared_interaction": "Direct", "source_original": "32", "Name_B": "GO:0098655", "Name_A": "GO:0030001", "target_original": "33", "Gene_B": "GO:0098655", "interaction": "Direct", "SUID": 5018352, "TYPE": "Direct", "Gene_A": "GO:0030001", "BEND_MAP_ID": 5018352, "selected": false}, "selected": false}, {"data": {"id": "5018351", "source": "5018086", "target": "5018094", "SCORE": 0.3291510643761145, "shared_interaction": "Direct", "source_original": "31", "Name_B": "GO:0055065", "Name_A": "GO:0006811", "target_original": "39", "Gene_B": "GO:0055065", "interaction": "Direct", "SUID": 5018351, "TYPE": "Direct", "Gene_A": "GO:0006811", "BEND_MAP_ID": 5018351, "selected": false}, "selected": false}, {"data": {"id": "5018350", "source": "5018086", "target": "5018093", "SCORE": 0.4395591658542041, "shared_interaction": "Direct", "source_original": "31", "Name_B": "GO:0055080", "Name_A": "GO:0006811", "target_original": "38", "Gene_B": "GO:0055080", "interaction": "Direct", "SUID": 5018350, "TYPE": "Direct", "Gene_A": "GO:0006811", "BEND_MAP_ID": 5018350, "selected": false}, "selected": false}, {"data": {"id": "5018349", "source": "5018086", "target": "5018092", "SCORE": 0.36763573031498703, "shared_interaction": "Direct", "source_original": "31", "Name_B": "GO:0048878", "Name_A": "GO:0006811", "target_original": "37", "Gene_B": "GO:0048878", "interaction": "Direct", "SUID": 5018349, "TYPE": "Direct", "Gene_A": "GO:0006811", "BEND_MAP_ID": 5018349, "selected": false}, "selected": false}, {"data": {"id": "5018348", "source": "5018086", "target": "5018091", "SCORE": 0.699521496411474, "shared_interaction": "Direct", "source_original": "31", "Name_B": "GO:0034220", "Name_A": "GO:0006811", "target_original": "36", "Gene_B": "GO:0034220", "interaction": "Direct", "SUID": 5018348, "TYPE": "Direct", "Gene_A": "GO:0006811", "BEND_MAP_ID": 5018348, "selected": false}, "selected": false}, {"data": {"id": "5018347", "source": "5018086", "target": "5018090", "SCORE": 0.5634208967019574, "shared_interaction": "Direct", "source_original": "31", "Name_B": "GO:0098662", "Name_A": "GO:0006811", "target_original": "35", "Gene_B": "GO:0098662", "interaction": "Direct", "SUID": 5018347, "TYPE": "Direct", "Gene_A": "GO:0006811", "BEND_MAP_ID": 5018347, "selected": false}, "selected": false}, {"data": {"id": "5018346", "source": "5018086", "target": "5018089", "SCORE": 0.5996851184672887, "shared_interaction": "Direct", "source_original": "31", "Name_B": "GO:0098660", "Name_A": "GO:0006811", "target_original": "34", "Gene_B": "GO:0098660", "interaction": "Direct", "SUID": 5018346, "TYPE": "Direct", "Gene_A": "GO:0006811", "BEND_MAP_ID": 5018346, "selected": false}, "selected": false}, {"data": {"id": "5018345", "source": "5018086", "target": "5018088", "SCORE": 0.5996851184672887, "shared_interaction": "Direct", "source_original": "31", "Name_B": "GO:0098655", "Name_A": "GO:0006811", "target_original": "33", "Gene_B": "GO:0098655", "interaction": "Direct", "SUID": 5018345, "TYPE": "Direct", "Gene_A": "GO:0006811", "BEND_MAP_ID": 5018345, "selected": false}, "selected": false}, {"data": {"id": "5018344", "source": "5018086", "target": "5018087", "SCORE": 0.6343925445646931, "shared_interaction": "Direct", "source_original": "31", "Name_B": "GO:0030001", "Name_A": "GO:0006811", "target_original": "32", "Gene_B": "GO:0030001", "interaction": "Direct", "SUID": 5018344, "TYPE": "Direct", "Gene_A": "GO:0006811", "BEND_MAP_ID": 5018344, "selected": false}, "selected": false}, {"data": {"id": "5018244", "source": "5018086", "target": "5018157", "SCORE": 0.8237467238009422, "shared_interaction": "Direct", "source_original": "31", "Name_B": "GO:0006812", "Name_A": "GO:0006811", "target_original": "102", "Gene_B": "GO:0006812", "interaction": "Direct", "SUID": 5018244, "TYPE": "Direct", "Gene_A": "GO:0006811", "BEND_MAP_ID": 5018244, "selected": false}, "selected": false}, {"data": {"id": "5018529", "source": "5018085", "target": "5018084", "SCORE": 0.9327884404879362, "shared_interaction": "Direct", "source_original": "30", "Name_B": "GO:0090421", "Name_A": "GO:0010014", "target_original": "29", "Gene_B": "GO:0090421", "interaction": "Direct", "SUID": 5018529, "TYPE": "Direct", "Gene_A": "GO:0010014", "BEND_MAP_ID": 5018529, "selected": false}, "selected": false}, {"data": {"id": "5018526", "source": "5018085", "target": "5018083", "SCORE": 0.7031521949350443, "shared_interaction": "Direct", "source_original": "30", "Name_B": "GO:0048508", "Name_A": "GO:0010014", "target_original": "28", "Gene_B": "GO:0048508", "interaction": "Direct", "SUID": 5018526, "TYPE": "Direct", "Gene_A": "GO:0010014", "BEND_MAP_ID": 5018526, "selected": false}, "selected": false}, {"data": {"id": "5018502", "source": "5018085", "target": "5018082", "SCORE": 0.8560712611355885, "shared_interaction": "Direct", "source_original": "30", "Name_B": "GO:0010072", "Name_A": "GO:0010014", "target_original": "27", "Gene_B": "GO:0010072", "interaction": "Direct", "SUID": 5018502, "TYPE": "Direct", "Gene_A": "GO:0010014", "BEND_MAP_ID": 5018502, "selected": false}, "selected": false}, {"data": {"id": "5018233", "source": "5018085", "target": "5018152", "SCORE": 0.5098108789002287, "shared_interaction": "Direct", "source_original": "30", "Name_B": "GO:0048532", "Name_A": "GO:0010014", "target_original": "97", "Gene_B": "GO:0048532", "interaction": "Direct", "SUID": 5018233, "TYPE": "Direct", "Gene_A": "GO:0010014", "BEND_MAP_ID": 5018233, "selected": false}, "selected": false}, {"data": {"id": "5018525", "source": "5018083", "target": "5018084", "SCORE": 0.7478439425067234, "shared_interaction": "Direct", "source_original": "28", "Name_B": "GO:0090421", "Name_A": "GO:0048508", "target_original": "29", "Gene_B": "GO:0090421", "interaction": "Direct", "SUID": 5018525, "TYPE": "Direct", "Gene_A": "GO:0048508", "BEND_MAP_ID": 5018525, "selected": false}, "selected": false}, {"data": {"id": "5018231", "source": "5018083", "target": "5018152", "SCORE": 0.3660953954180743, "shared_interaction": "Direct", "source_original": "28", "Name_B": "GO:0048532", "Name_A": "GO:0048508", "target_original": "97", "Gene_B": "GO:0048532", "interaction": "Direct", "SUID": 5018231, "TYPE": "Direct", "Gene_A": "GO:0048508", "BEND_MAP_ID": 5018231, "selected": false}, "selected": false}, {"data": {"id": "5018501", "source": "5018082", "target": "5018084", "SCORE": 0.9225334342675698, "shared_interaction": "Direct", "source_original": "27", "Name_B": "GO:0090421", "Name_A": "GO:0010072", "target_original": "29", "Gene_B": "GO:0090421", "interaction": "Direct", "SUID": 5018501, "TYPE": "Direct", "Gene_A": "GO:0010072", "BEND_MAP_ID": 5018501, "selected": false}, "selected": false}, {"data": {"id": "5018500", "source": "5018082", "target": "5018083", "SCORE": 0.7984241628378618, "shared_interaction": "Direct", "source_original": "27", "Name_B": "GO:0048508", "Name_A": "GO:0010072", "target_original": "28", "Gene_B": "GO:0048508", "interaction": "Direct", "SUID": 5018500, "TYPE": "Direct", "Gene_A": "GO:0010072", "BEND_MAP_ID": 5018500, "selected": false}, "selected": false}, {"data": {"id": "5018230", "source": "5018082", "target": "5018152", "SCORE": 0.4076722278990113, "shared_interaction": "Direct", "source_original": "27", "Name_B": "GO:0048532", "Name_A": "GO:0010072", "target_original": "97", "Gene_B": "GO:0048532", "interaction": "Direct", "SUID": 5018230, "TYPE": "Direct", "Gene_A": "GO:0010072", "BEND_MAP_ID": 5018230, "selected": false}, "selected": false}, {"data": {"id": "5018229", "source": "5018081", "target": "5018152", "SCORE": 0.556266776792652, "shared_interaction": "Direct", "source_original": "26", "Name_B": "GO:0048532", "Name_A": "GO:0009934", "target_original": "97", "Gene_B": "GO:0048532", "interaction": "Direct", "SUID": 5018229, "TYPE": "Direct", "Gene_A": "GO:0009934", "BEND_MAP_ID": 5018229, "selected": false}, "selected": false}, {"data": {"id": "5018269", "source": "5018080", "target": "5018085", "SCORE": 0.5660436626370339, "shared_interaction": "Direct", "source_original": "25", "Name_B": "GO:0010014", "Name_A": "GO:0009933", "target_original": "30", "Gene_B": "GO:0010014", "interaction": "Direct", "SUID": 5018269, "TYPE": "Direct", "Gene_A": "GO:0009933", "BEND_MAP_ID": 5018269, "selected": false}, "selected": false}, {"data": {"id": "5018268", "source": "5018080", "target": "5018084", "SCORE": 0.5130353438827365, "shared_interaction": "Direct", "source_original": "25", "Name_B": "GO:0090421", "Name_A": "GO:0009933", "target_original": "29", "Gene_B": "GO:0090421", "interaction": "Direct", "SUID": 5018268, "TYPE": "Direct", "Gene_A": "GO:0009933", "BEND_MAP_ID": 5018268, "selected": false}, "selected": false}, {"data": {"id": "5018267", "source": "5018080", "target": "5018083", "SCORE": 0.405783900719371, "shared_interaction": "Direct", "source_original": "25", "Name_B": "GO:0048508", "Name_A": "GO:0009933", "target_original": "28", "Gene_B": "GO:0048508", "interaction": "Direct", "SUID": 5018267, "TYPE": "Direct", "Gene_A": "GO:0009933", "BEND_MAP_ID": 5018267, "selected": false}, "selected": false}, {"data": {"id": "5018266", "source": "5018080", "target": "5018082", "SCORE": 0.4560870665675407, "shared_interaction": "Direct", "source_original": "25", "Name_B": "GO:0010072", "Name_A": "GO:0009933", "target_original": "27", "Gene_B": "GO:0010072", "interaction": "Direct", "SUID": 5018266, "TYPE": "Direct", "Gene_A": "GO:0009933", "BEND_MAP_ID": 5018266, "selected": false}, "selected": false}, {"data": {"id": "5018265", "source": "5018080", "target": "5018081", "SCORE": 0.61550722987724, "shared_interaction": "Direct", "source_original": "25", "Name_B": "GO:0009934", "Name_A": "GO:0009933", "target_original": "26", "Gene_B": "GO:0009934", "interaction": "Direct", "SUID": 5018265, "TYPE": "Direct", "Gene_A": "GO:0009933", "BEND_MAP_ID": 5018265, "selected": false}, "selected": false}, {"data": {"id": "5018228", "source": "5018080", "target": "5018152", "SCORE": 0.9285732750822475, "shared_interaction": "Direct", "source_original": "25", "Name_B": "GO:0048532", "Name_A": "GO:0009933", "target_original": "97", "Gene_B": "GO:0048532", "interaction": "Direct", "SUID": 5018228, "TYPE": "Direct", "Gene_A": "GO:0009933", "BEND_MAP_ID": 5018228, "selected": false}, "selected": false}, {"data": {"id": "5018360", "source": "5018079", "target": "5018077", "SCORE": 0.3566393598790131, "shared_interaction": "Direct", "source_original": "24", "Name_B": "GO:0019748", "Name_A": "GO:0009809", "target_original": "22", "Gene_B": "GO:0019748", "interaction": "Direct", "SUID": 5018360, "TYPE": "Direct", "Gene_A": "GO:0009809", "BEND_MAP_ID": 5018360, "selected": false}, "selected": false}, {"data": {"id": "5018243", "source": "5018079", "target": "5018075", "SCORE": 0.5206706944548716, "shared_interaction": "Direct", "source_original": "24", "Name_B": "GO:0044550", "Name_A": "GO:0009809", "target_original": "20", "Gene_B": "GO:0044550", "interaction": "Direct", "SUID": 5018243, "TYPE": "Direct", "Gene_A": "GO:0009809", "BEND_MAP_ID": 5018243, "selected": false}, "selected": false}, {"data": {"id": "5018451", "source": "5018078", "target": "5018079", "SCORE": 0.8949149963872389, "shared_interaction": "Direct", "source_original": "23", "Name_B": "GO:0009809", "Name_A": "GO:0009808", "target_original": "24", "Gene_B": "GO:0009809", "interaction": "Direct", "SUID": 5018451, "TYPE": "Direct", "Gene_A": "GO:0009808", "BEND_MAP_ID": 5018451, "selected": false}, "selected": false}, {"data": {"id": "5018359", "source": "5018078", "target": "5018077", "SCORE": 0.42269412466255674, "shared_interaction": "Direct", "source_original": "23", "Name_B": "GO:0019748", "Name_A": "GO:0009808", "target_original": "22", "Gene_B": "GO:0019748", "interaction": "Direct", "SUID": 5018359, "TYPE": "Direct", "Gene_A": "GO:0009808", "BEND_MAP_ID": 5018359, "selected": false}, "selected": false}, {"data": {"id": "5018242", "source": "5018078", "target": "5018075", "SCORE": 0.5270860077031146, "shared_interaction": "Direct", "source_original": "23", "Name_B": "GO:0044550", "Name_A": "GO:0009808", "target_original": "20", "Gene_B": "GO:0044550", "interaction": "Direct", "SUID": 5018242, "TYPE": "Direct", "Gene_A": "GO:0009808", "BEND_MAP_ID": 5018242, "selected": false}, "selected": false}, {"data": {"id": "5018241", "source": "5018077", "target": "5018075", "SCORE": 0.7628297097453292, "shared_interaction": "Direct", "source_original": "22", "Name_B": "GO:0044550", "Name_A": "GO:0019748", "target_original": "20", "Gene_B": "GO:0044550", "interaction": "Direct", "SUID": 5018241, "TYPE": "Direct", "Gene_A": "GO:0019748", "BEND_MAP_ID": 5018241, "selected": false}, "selected": false}, {"data": {"id": "5018272", "source": "5018076", "target": "5018079", "SCORE": 0.6782345405854674, "shared_interaction": "Direct", "source_original": "21", "Name_B": "GO:0009809", "Name_A": "GO:0009699", "target_original": "24", "Gene_B": "GO:0009809", "interaction": "Direct", "SUID": 5018272, "TYPE": "Direct", "Gene_A": "GO:0009699", "BEND_MAP_ID": 5018272, "selected": false}, "selected": false}, {"data": {"id": "5018271", "source": "5018076", "target": "5018078", "SCORE": 0.6760639593092675, "shared_interaction": "Direct", "source_original": "21", "Name_B": "GO:0009808", "Name_A": "GO:0009699", "target_original": "23", "Gene_B": "GO:0009808", "interaction": "Direct", "SUID": 5018271, "TYPE": "Direct", "Gene_A": "GO:0009699", "BEND_MAP_ID": 5018271, "selected": false}, "selected": false}, {"data": {"id": "5018270", "source": "5018076", "target": "5018077", "SCORE": 0.5944517833558643, "shared_interaction": "Direct", "source_original": "21", "Name_B": "GO:0019748", "Name_A": "GO:0009699", "target_original": "22", "Gene_B": "GO:0019748", "interaction": "Direct", "SUID": 5018270, "TYPE": "Direct", "Gene_A": "GO:0009699", "BEND_MAP_ID": 5018270, "selected": false}, "selected": false}, {"data": {"id": "5018240", "source": "5018076", "target": "5018075", "SCORE": 0.8137033154965367, "shared_interaction": "Direct", "source_original": "21", "Name_B": "GO:0044550", "Name_A": "GO:0009699", "target_original": "20", "Gene_B": "GO:0044550", "interaction": "Direct", "SUID": 5018240, "TYPE": "Direct", "Gene_A": "GO:0009699", "BEND_MAP_ID": 5018240, "selected": false}, "selected": false}, {"data": {"id": "5018426", "source": "5018073", "target": "5018072", "SCORE": 0.35408477810675537, "shared_interaction": "Direct", "source_original": "18", "Name_B": "GO:0042546", "Name_A": "GO:0009250", "target_original": "17", "Gene_B": "GO:0042546", "interaction": "Direct", "SUID": 5018426, "TYPE": "Direct", "Gene_A": "GO:0009250", "BEND_MAP_ID": 5018426, "selected": false}, "selected": false}, {"data": {"id": "5018343", "source": "5018073", "target": "5018070", "SCORE": 0.8662827275809977, "shared_interaction": "Direct", "source_original": "18", "Name_B": "GO:0051274", "Name_A": "GO:0009250", "target_original": "15", "Gene_B": "GO:0051274", "interaction": "Direct", "SUID": 5018343, "TYPE": "Direct", "Gene_A": "GO:0009250", "BEND_MAP_ID": 5018343, "selected": false}, "selected": false}, {"data": {"id": "5018328", "source": "5018073", "target": "5018069", "SCORE": 0.847209384998556, "shared_interaction": "Direct", "source_original": "18", "Name_B": "GO:0051273", "Name_A": "GO:0009250", "target_original": "14", "Gene_B": "GO:0051273", "interaction": "Direct", "SUID": 5018328, "TYPE": "Direct", "Gene_A": "GO:0009250", "BEND_MAP_ID": 5018328, "selected": false}, "selected": false}, {"data": {"id": "5018227", "source": "5018073", "target": "5018067", "SCORE": 0.5160838344333538, "shared_interaction": "Direct", "source_original": "18", "Name_B": "GO:0044262", "Name_A": "GO:0009250", "target_original": "12", "Gene_B": "GO:0044262", "interaction": "Direct", "SUID": 5018227, "TYPE": "Direct", "Gene_A": "GO:0009250", "BEND_MAP_ID": 5018227, "selected": false}, "selected": false}, {"data": {"id": "5018221", "source": "5018073", "target": "5018066", "SCORE": 0.636132746360107, "shared_interaction": "Direct", "source_original": "18", "Name_B": "GO:0044264", "Name_A": "GO:0009250", "target_original": "11", "Gene_B": "GO:0044264", "interaction": "Direct", "SUID": 5018221, "TYPE": "Direct", "Gene_A": "GO:0009250", "BEND_MAP_ID": 5018221, "selected": false}, "selected": false}, {"data": {"id": "5018198", "source": "5018073", "target": "5018065", "SCORE": 0.7224627682356435, "shared_interaction": "Direct", "source_original": "18", "Name_B": "GO:0044042", "Name_A": "GO:0009250", "target_original": "10", "Gene_B": "GO:0044042", "interaction": "Direct", "SUID": 5018198, "TYPE": "Direct", "Gene_A": "GO:0009250", "BEND_MAP_ID": 5018198, "selected": false}, "selected": false}, {"data": {"id": "5018397", "source": "5018072", "target": "5018071", "SCORE": 0.6922173526971285, "shared_interaction": "Direct", "source_original": "17", "Name_B": "GO:0071554", "Name_A": "GO:0042546", "target_original": "16", "Gene_B": "GO:0071554", "interaction": "Direct", "SUID": 5018397, "TYPE": "Direct", "Gene_A": "GO:0042546", "BEND_MAP_ID": 5018397, "selected": false}, "selected": false}, {"data": {"id": "5018342", "source": "5018072", "target": "5018070", "SCORE": 0.3620410990543805, "shared_interaction": "Direct", "source_original": "17", "Name_B": "GO:0051274", "Name_A": "GO:0042546", "target_original": "15", "Gene_B": "GO:0051274", "interaction": "Direct", "SUID": 5018342, "TYPE": "Direct", "Gene_A": "GO:0042546", "BEND_MAP_ID": 5018342, "selected": false}, "selected": false}, {"data": {"id": "5018327", "source": "5018072", "target": "5018069", "SCORE": 0.35524519584268605, "shared_interaction": "Direct", "source_original": "17", "Name_B": "GO:0051273", "Name_A": "GO:0042546", "target_original": "14", "Gene_B": "GO:0051273", "interaction": "Direct", "SUID": 5018327, "TYPE": "Direct", "Gene_A": "GO:0042546", "BEND_MAP_ID": 5018327, "selected": false}, "selected": false}, {"data": {"id": "5018226", "source": "5018072", "target": "5018067", "SCORE": 0.42255885446215086, "shared_interaction": "Direct", "source_original": "17", "Name_B": "GO:0044262", "Name_A": "GO:0042546", "target_original": "12", "Gene_B": "GO:0044262", "interaction": "Direct", "SUID": 5018226, "TYPE": "Direct", "Gene_A": "GO:0042546", "BEND_MAP_ID": 5018226, "selected": false}, "selected": false}, {"data": {"id": "5018220", "source": "5018072", "target": "5018066", "SCORE": 0.5106443271586206, "shared_interaction": "Direct", "source_original": "17", "Name_B": "GO:0044264", "Name_A": "GO:0042546", "target_original": "11", "Gene_B": "GO:0044264", "interaction": "Direct", "SUID": 5018220, "TYPE": "Direct", "Gene_A": "GO:0042546", "BEND_MAP_ID": 5018220, "selected": false}, "selected": false}, {"data": {"id": "5018197", "source": "5018072", "target": "5018065", "SCORE": 0.427194278162854, "shared_interaction": "Direct", "source_original": "17", "Name_B": "GO:0044042", "Name_A": "GO:0042546", "target_original": "10", "Gene_B": "GO:0044042", "interaction": "Direct", "SUID": 5018197, "TYPE": "Direct", "Gene_A": "GO:0042546", "BEND_MAP_ID": 5018197, "selected": false}, "selected": false}, {"data": {"id": "5018326", "source": "5018069", "target": "5018070", "SCORE": 0.9750548468351967, "shared_interaction": "Direct", "source_original": "14", "Name_B": "GO:0051274", "Name_A": "GO:0051273", "target_original": "15", "Gene_B": "GO:0051274", "interaction": "Direct", "SUID": 5018326, "TYPE": "Direct", "Gene_A": "GO:0051273", "BEND_MAP_ID": 5018326, "selected": false}, "selected": false}, {"data": {"id": "5018258", "source": "5018068", "target": "5018073", "SCORE": 0.5219873549122868, "shared_interaction": "Direct", "source_original": "13", "Name_B": "GO:0009250", "Name_A": "GO:0005976", "target_original": "18", "Gene_B": "GO:0009250", "interaction": "Direct", "SUID": 5018258, "TYPE": "Direct", "Gene_A": "GO:0005976", "BEND_MAP_ID": 5018258, "selected": false}, "selected": false}, {"data": {"id": "5018257", "source": "5018068", "target": "5018072", "SCORE": 0.4646058764142792, "shared_interaction": "Direct", "source_original": "13", "Name_B": "GO:0042546", "Name_A": "GO:0005976", "target_original": "17", "Gene_B": "GO:0042546", "interaction": "Direct", "SUID": 5018257, "TYPE": "Direct", "Gene_A": "GO:0005976", "BEND_MAP_ID": 5018257, "selected": false}, "selected": false}, {"data": {"id": "5018256", "source": "5018068", "target": "5018071", "SCORE": 0.5739783711363068, "shared_interaction": "Direct", "source_original": "13", "Name_B": "GO:0071554", "Name_A": "GO:0005976", "target_original": "16", "Gene_B": "GO:0071554", "interaction": "Direct", "SUID": 5018256, "TYPE": "Direct", "Gene_A": "GO:0005976", "BEND_MAP_ID": 5018256, "selected": false}, "selected": false}, {"data": {"id": "5018255", "source": "5018068", "target": "5018070", "SCORE": 0.42502185041894097, "shared_interaction": "Direct", "source_original": "13", "Name_B": "GO:0051274", "Name_A": "GO:0005976", "target_original": "15", "Gene_B": "GO:0051274", "interaction": "Direct", "SUID": 5018255, "TYPE": "Direct", "Gene_A": "GO:0005976", "BEND_MAP_ID": 5018255, "selected": false}, "selected": false}, {"data": {"id": "5018254", "source": "5018068", "target": "5018069", "SCORE": 0.441963126461295, "shared_interaction": "Direct", "source_original": "13", "Name_B": "GO:0051273", "Name_A": "GO:0005976", "target_original": "14", "Gene_B": "GO:0051273", "interaction": "Direct", "SUID": 5018254, "TYPE": "Direct", "Gene_A": "GO:0005976", "BEND_MAP_ID": 5018254, "selected": false}, "selected": false}, {"data": {"id": "5018253", "source": "5018068", "target": "5018155", "SCORE": 0.3940291142369417, "shared_interaction": "Direct", "source_original": "13", "Name_B": "GO:0016052", "Name_A": "GO:0005976", "target_original": "100", "Gene_B": "GO:0016052", "interaction": "Direct", "SUID": 5018253, "TYPE": "Direct", "Gene_A": "GO:0005976", "BEND_MAP_ID": 5018253, "selected": false}, "selected": false}, {"data": {"id": "5018222", "source": "5018068", "target": "5018067", "SCORE": 0.7465581507827933, "shared_interaction": "Direct", "source_original": "13", "Name_B": "GO:0044262", "Name_A": "GO:0005976", "target_original": "12", "Gene_B": "GO:0044262", "interaction": "Direct", "SUID": 5018222, "TYPE": "Direct", "Gene_A": "GO:0005976", "BEND_MAP_ID": 5018222, "selected": false}, "selected": false}, {"data": {"id": "5018216", "source": "5018068", "target": "5018066", "SCORE": 0.8618206368854574, "shared_interaction": "Direct", "source_original": "13", "Name_B": "GO:0044264", "Name_A": "GO:0005976", "target_original": "11", "Gene_B": "GO:0044264", "interaction": "Direct", "SUID": 5018216, "TYPE": "Direct", "Gene_A": "GO:0005976", "BEND_MAP_ID": 5018216, "selected": false}, "selected": false}, {"data": {"id": "5018193", "source": "5018068", "target": "5018065", "SCORE": 0.7688601114292154, "shared_interaction": "Direct", "source_original": "13", "Name_B": "GO:0044042", "Name_A": "GO:0005976", "target_original": "10", "Gene_B": "GO:0044042", "interaction": "Direct", "SUID": 5018193, "TYPE": "Direct", "Gene_A": "GO:0005976", "BEND_MAP_ID": 5018193, "selected": false}, "selected": false}, {"data": {"id": "5018184", "source": "5018068", "target": "5018158", "SCORE": 0.7688601114292154, "shared_interaction": "Direct", "source_original": "13", "Name_B": "GO:0006073", "Name_A": "GO:0005976", "target_original": "103", "Gene_B": "GO:0006073", "interaction": "Direct", "SUID": 5018184, "TYPE": "Direct", "Gene_A": "GO:0005976", "BEND_MAP_ID": 5018184, "selected": false}, "selected": false}, {"data": {"id": "5018225", "source": "5018067", "target": "5018071", "SCORE": 0.408646643362064, "shared_interaction": "Direct", "source_original": "12", "Name_B": "GO:0071554", "Name_A": "GO:0044262", "target_original": "16", "Gene_B": "GO:0071554", "interaction": "Direct", "SUID": 5018225, "TYPE": "Direct", "Gene_A": "GO:0044262", "BEND_MAP_ID": 5018225, "selected": false}, "selected": false}, {"data": {"id": "5018224", "source": "5018067", "target": "5018070", "SCORE": 0.41990342221355076, "shared_interaction": "Direct", "source_original": "12", "Name_B": "GO:0051274", "Name_A": "GO:0044262", "target_original": "15", "Gene_B": "GO:0051274", "interaction": "Direct", "SUID": 5018224, "TYPE": "Direct", "Gene_A": "GO:0044262", "BEND_MAP_ID": 5018224, "selected": false}, "selected": false}, {"data": {"id": "5018223", "source": "5018067", "target": "5018069", "SCORE": 0.43669724770705637, "shared_interaction": "Direct", "source_original": "12", "Name_B": "GO:0051273", "Name_A": "GO:0044262", "target_original": "14", "Gene_B": "GO:0051273", "interaction": "Direct", "SUID": 5018223, "TYPE": "Direct", "Gene_A": "GO:0044262", "BEND_MAP_ID": 5018223, "selected": false}, "selected": false}, {"data": {"id": "5018215", "source": "5018067", "target": "5018066", "SCORE": 0.8542952064547998, "shared_interaction": "Direct", "source_original": "12", "Name_B": "GO:0044264", "Name_A": "GO:0044262", "target_original": "11", "Gene_B": "GO:0044264", "interaction": "Direct", "SUID": 5018215, "TYPE": "Direct", "Gene_A": "GO:0044262", "BEND_MAP_ID": 5018215, "selected": false}, "selected": false}, {"data": {"id": "5018219", "source": "5018066", "target": "5018071", "SCORE": 0.4790539823951637, "shared_interaction": "Direct", "source_original": "11", "Name_B": "GO:0071554", "Name_A": "GO:0044264", "target_original": "16", "Gene_B": "GO:0071554", "interaction": "Direct", "SUID": 5018219, "TYPE": "Direct", "Gene_A": "GO:0044264", "BEND_MAP_ID": 5018219, "selected": false}, "selected": false}, {"data": {"id": "5018218", "source": "5018066", "target": "5018070", "SCORE": 0.5255023183932434, "shared_interaction": "Direct", "source_original": "11", "Name_B": "GO:0051274", "Name_A": "GO:0044264", "target_original": "15", "Gene_B": "GO:0051274", "interaction": "Direct", "SUID": 5018218, "TYPE": "Direct", "Gene_A": "GO:0044264", "BEND_MAP_ID": 5018218, "selected": false}, "selected": false}, {"data": {"id": "5018217", "source": "5018066", "target": "5018069", "SCORE": 0.5450626431368256, "shared_interaction": "Direct", "source_original": "11", "Name_B": "GO:0051273", "Name_A": "GO:0044264", "target_original": "14", "Gene_B": "GO:0051273", "interaction": "Direct", "SUID": 5018217, "TYPE": "Direct", "Gene_A": "GO:0044264", "BEND_MAP_ID": 5018217, "selected": false}, "selected": false}, {"data": {"id": "5018196", "source": "5018065", "target": "5018071", "SCORE": 0.367296236696294, "shared_interaction": "Direct", "source_original": "10", "Name_B": "GO:0071554", "Name_A": "GO:0044042", "target_original": "16", "Gene_B": "GO:0071554", "interaction": "Direct", "SUID": 5018196, "TYPE": "Direct", "Gene_A": "GO:0044042", "BEND_MAP_ID": 5018196, "selected": false}, "selected": false}, {"data": {"id": "5018195", "source": "5018065", "target": "5018070", "SCORE": 0.603461637820314, "shared_interaction": "Direct", "source_original": "10", "Name_B": "GO:0051274", "Name_A": "GO:0044042", "target_original": "15", "Gene_B": "GO:0051274", "interaction": "Direct", "SUID": 5018195, "TYPE": "Direct", "Gene_A": "GO:0044042", "BEND_MAP_ID": 5018195, "selected": false}, "selected": false}, {"data": {"id": "5018194", "source": "5018065", "target": "5018069", "SCORE": 0.6246943765287041, "shared_interaction": "Direct", "source_original": "10", "Name_B": "GO:0051273", "Name_A": "GO:0044042", "target_original": "14", "Gene_B": "GO:0051273", "interaction": "Direct", "SUID": 5018194, "TYPE": "Direct", "Gene_A": "GO:0044042", "BEND_MAP_ID": 5018194, "selected": false}, "selected": false}, {"data": {"id": "5018192", "source": "5018065", "target": "5018067", "SCORE": 0.7616032495074165, "shared_interaction": "Direct", "source_original": "10", "Name_B": "GO:0044262", "Name_A": "GO:0044042", "target_original": "12", "Gene_B": "GO:0044262", "interaction": "Direct", "SUID": 5018192, "TYPE": "Direct", "Gene_A": "GO:0044042", "BEND_MAP_ID": 5018192, "selected": false}, "selected": false}, {"data": {"id": "5018191", "source": "5018065", "target": "5018066", "SCORE": 0.9039724741946599, "shared_interaction": "Direct", "source_original": "10", "Name_B": "GO:0044264", "Name_A": "GO:0044042", "target_original": "11", "Gene_B": "GO:0044264", "interaction": "Direct", "SUID": 5018191, "TYPE": "Direct", "Gene_A": "GO:0044042", "BEND_MAP_ID": 5018191, "selected": false}, "selected": false}, {"data": {"id": "5018558", "source": "5018063", "target": "5018064", "SCORE": 1.0, "shared_interaction": "Direct", "source_original": "8", "Name_B": "ko01230", "Name_A": "ath01230", "target_original": "9", "Gene_B": "ko01230", "interaction": "Direct", "SUID": 5018558, "TYPE": "Direct", "Gene_A": "ath01230", "BEND_MAP_ID": 5018558, "selected": false}, "selected": false}, {"data": {"id": "5018411", "source": "5018063", "target": "5018117", "SCORE": 0.3362699101387076, "shared_interaction": "Direct", "source_original": "8", "Name_B": "ko01200", "Name_A": "ath01230", "target_original": "62", "Gene_B": "ko01200", "interaction": "Direct", "SUID": 5018411, "TYPE": "Direct", "Gene_A": "ath01230", "BEND_MAP_ID": 5018411, "selected": false}, "selected": false}, {"data": {"id": "5018323", "source": "5018063", "target": "5018114", "SCORE": 0.3801689972342985, "shared_interaction": "Direct", "source_original": "8", "Name_B": "ko00010", "Name_A": "ath01230", "target_original": "59", "Gene_B": "ko00010", "interaction": "Direct", "SUID": 5018323, "TYPE": "Direct", "Gene_A": "ath01230", "BEND_MAP_ID": 5018323, "selected": false}, "selected": false}, {"data": {"id": "5018531", "source": "5018062", "target": "5018064", "SCORE": 0.5085288435006949, "shared_interaction": "Direct", "source_original": "7", "Name_B": "ko01230", "Name_A": "GO:1901607", "target_original": "9", "Gene_B": "ko01230", "interaction": "Direct", "SUID": 5018531, "TYPE": "Direct", "Gene_A": "GO:1901607", "BEND_MAP_ID": 5018531, "selected": false}, "selected": false}, {"data": {"id": "5018530", "source": "5018062", "target": "5018063", "SCORE": 0.5085288435006949, "shared_interaction": "Direct", "source_original": "7", "Name_B": "ath01230", "Name_A": "GO:1901607", "target_original": "8", "Gene_B": "ath01230", "interaction": "Direct", "SUID": 5018530, "TYPE": "Direct", "Gene_A": "GO:1901607", "BEND_MAP_ID": 5018530, "selected": false}, "selected": false}, {"data": {"id": "5018458", "source": "5018061", "target": "5018064", "SCORE": 0.5600068247746212, "shared_interaction": "Direct", "source_original": "6", "Name_B": "ko01230", "Name_A": "GO:0008652", "target_original": "9", "Gene_B": "ko01230", "interaction": "Direct", "SUID": 5018458, "TYPE": "Direct", "Gene_A": "GO:0008652", "BEND_MAP_ID": 5018458, "selected": false}, "selected": false}, {"data": {"id": "5018457", "source": "5018061", "target": "5018063", "SCORE": 0.5600068247746212, "shared_interaction": "Direct", "source_original": "6", "Name_B": "ath01230", "Name_A": "GO:0008652", "target_original": "8", "Gene_B": "ath01230", "interaction": "Direct", "SUID": 5018457, "TYPE": "Direct", "Gene_A": "GO:0008652", "BEND_MAP_ID": 5018457, "selected": false}, "selected": false}, {"data": {"id": "5018456", "source": "5018061", "target": "5018062", "SCORE": 0.9124707760735979, "shared_interaction": "Direct", "source_original": "6", "Name_B": "GO:1901607", "Name_A": "GO:0008652", "target_original": "7", "Gene_B": "GO:1901607", "interaction": "Direct", "SUID": 5018456, "TYPE": "Direct", "Gene_A": "GO:0008652", "BEND_MAP_ID": 5018456, "selected": false}, "selected": false}, {"data": {"id": "5018330", "source": "5018061", "target": "5018060", "SCORE": 0.7083817077036149, "shared_interaction": "Direct", "source_original": "6", "Name_B": "GO:1901605", "Name_A": "GO:0008652", "target_original": "5", "Gene_B": "GO:1901605", "interaction": "Direct", "SUID": 5018330, "TYPE": "Direct", "Gene_A": "GO:0008652", "BEND_MAP_ID": 5018330, "selected": false}, "selected": false}, {"data": {"id": "5018261", "source": "5018061", "target": "5018059", "SCORE": 0.5601445212737031, "shared_interaction": "Direct", "source_original": "6", "Name_B": "GO:0016053", "Name_A": "GO:0008652", "target_original": "4", "Gene_B": "GO:0016053", "interaction": "Direct", "SUID": 5018261, "TYPE": "Direct", "Gene_A": "GO:0008652", "BEND_MAP_ID": 5018261, "selected": false}, "selected": false}, {"data": {"id": "5018236", "source": "5018061", "target": "5018058", "SCORE": 0.5775544817438307, "shared_interaction": "Direct", "source_original": "6", "Name_B": "GO:0046394", "Name_A": "GO:0008652", "target_original": "3", "Gene_B": "GO:0046394", "interaction": "Direct", "SUID": 5018236, "TYPE": "Direct", "Gene_A": "GO:0008652", "BEND_MAP_ID": 5018236, "selected": false}, "selected": false}, {"data": {"id": "5018177", "source": "5018061", "target": "5018165", "SCORE": 0.44843693855595046, "shared_interaction": "Direct", "source_original": "6", "Name_B": "GO:0044283", "Name_A": "GO:0008652", "target_original": "110", "Gene_B": "GO:0044283", "interaction": "Direct", "SUID": 5018177, "TYPE": "Direct", "Gene_A": "GO:0008652", "BEND_MAP_ID": 5018177, "selected": false}, "selected": false}, {"data": {"id": "5018336", "source": "5018060", "target": "5018064", "SCORE": 0.41754298236662096, "shared_interaction": "Direct", "source_original": "5", "Name_B": "ko01230", "Name_A": "GO:1901605", "target_original": "9", "Gene_B": "ko01230", "interaction": "Direct", "SUID": 5018336, "TYPE": "Direct", "Gene_A": "GO:1901605", "BEND_MAP_ID": 5018336, "selected": false}, "selected": false}, {"data": {"id": "5018335", "source": "5018060", "target": "5018063", "SCORE": 0.41754298236662096, "shared_interaction": "Direct", "source_original": "5", "Name_B": "ath01230", "Name_A": "GO:1901605", "target_original": "8", "Gene_B": "ath01230", "interaction": "Direct", "SUID": 5018335, "TYPE": "Direct", "Gene_A": "GO:1901605", "BEND_MAP_ID": 5018335, "selected": false}, "selected": false}, {"data": {"id": "5018334", "source": "5018060", "target": "5018062", "SCORE": 0.7628885885309558, "shared_interaction": "Direct", "source_original": "5", "Name_B": "GO:1901607", "Name_A": "GO:1901605", "target_original": "7", "Gene_B": "GO:1901607", "interaction": "Direct", "SUID": 5018334, "TYPE": "Direct", "Gene_A": "GO:1901605", "BEND_MAP_ID": 5018334, "selected": false}, "selected": false}, {"data": {"id": "5018333", "source": "5018060", "target": "5018101", "SCORE": 0.35040203131732955, "shared_interaction": "Direct", "source_original": "5", "Name_B": "ko00250", "Name_A": "GO:1901605", "target_original": "46", "Gene_B": "ko00250", "interaction": "Direct", "SUID": 5018333, "TYPE": "Direct", "Gene_A": "GO:1901605", "BEND_MAP_ID": 5018333, "selected": false}, "selected": false}, {"data": {"id": "5018332", "source": "5018060", "target": "5018100", "SCORE": 0.35040203131732955, "shared_interaction": "Direct", "source_original": "5", "Name_B": "ath00250", "Name_A": "GO:1901605", "target_original": "45", "Gene_B": "ath00250", "interaction": "Direct", "SUID": 5018332, "TYPE": "Direct", "Gene_A": "GO:1901605", "BEND_MAP_ID": 5018332, "selected": false}, "selected": false}, {"data": {"id": "5018264", "source": "5018059", "target": "5018064", "SCORE": 0.34112092224737056, "shared_interaction": "Direct", "source_original": "4", "Name_B": "ko01230", "Name_A": "GO:0016053", "target_original": "9", "Gene_B": "ko01230", "interaction": "Direct", "SUID": 5018264, "TYPE": "Direct", "Gene_A": "GO:0016053", "BEND_MAP_ID": 5018264, "selected": false}, "selected": false}, {"data": {"id": "5018263", "source": "5018059", "target": "5018063", "SCORE": 0.34112092224737056, "shared_interaction": "Direct", "source_original": "4", "Name_B": "ath01230", "Name_A": "GO:0016053", "target_original": "8", "Gene_B": "ath01230", "interaction": "Direct", "SUID": 5018263, "TYPE": "Direct", "Gene_A": "GO:0016053", "BEND_MAP_ID": 5018263, "selected": false}, "selected": false}, {"data": {"id": "5018262", "source": "5018059", "target": "5018062", "SCORE": 0.4921669747985983, "shared_interaction": "Direct", "source_original": "4", "Name_B": "GO:1901607", "Name_A": "GO:0016053", "target_original": "7", "Gene_B": "GO:1901607", "interaction": "Direct", "SUID": 5018262, "TYPE": "Direct", "Gene_A": "GO:0016053", "BEND_MAP_ID": 5018262, "selected": false}, "selected": false}, {"data": {"id": "5018260", "source": "5018059", "target": "5018060", "SCORE": 0.4459912348548313, "shared_interaction": "Direct", "source_original": "4", "Name_B": "GO:1901605", "Name_A": "GO:0016053", "target_original": "5", "Gene_B": "GO:1901605", "interaction": "Direct", "SUID": 5018260, "TYPE": "Direct", "Gene_A": "GO:0016053", "BEND_MAP_ID": 5018260, "selected": false}, "selected": false}, {"data": {"id": "5018234", "source": "5018059", "target": "5018058", "SCORE": 0.978616702653773, "shared_interaction": "Direct", "source_original": "4", "Name_B": "GO:0046394", "Name_A": "GO:0016053", "target_original": "3", "Gene_B": "GO:0046394", "interaction": "Direct", "SUID": 5018234, "TYPE": "Direct", "Gene_A": "GO:0016053", "BEND_MAP_ID": 5018234, "selected": false}, "selected": false}, {"data": {"id": "5018175", "source": "5018059", "target": "5018165", "SCORE": 0.8525102089839965, "shared_interaction": "Direct", "source_original": "4", "Name_B": "GO:0044283", "Name_A": "GO:0016053", "target_original": "110", "Gene_B": "GO:0044283", "interaction": "Direct", "SUID": 5018175, "TYPE": "Direct", "Gene_A": "GO:0016053", "BEND_MAP_ID": 5018175, "selected": false}, "selected": false}, {"data": {"id": "5018171", "source": "5018059", "target": "5018160", "SCORE": 0.35985740230083735, "shared_interaction": "Direct", "source_original": "4", "Name_B": "GO:0032787", "Name_A": "GO:0016053", "target_original": "105", "Gene_B": "GO:0032787", "interaction": "Direct", "SUID": 5018171, "TYPE": "Direct", "Gene_A": "GO:0016053", "BEND_MAP_ID": 5018171, "selected": false}, "selected": false}, {"data": {"id": "5018239", "source": "5018058", "target": "5018064", "SCORE": 0.35242263010483504, "shared_interaction": "Direct", "source_original": "3", "Name_B": "ko01230", "Name_A": "GO:0046394", "target_original": "9", "Gene_B": "ko01230", "interaction": "Direct", "SUID": 5018239, "TYPE": "Direct", "Gene_A": "GO:0046394", "BEND_MAP_ID": 5018239, "selected": false}, "selected": false}, {"data": {"id": "5018238", "source": "5018058", "target": "5018063", "SCORE": 0.35242263010483504, "shared_interaction": "Direct", "source_original": "3", "Name_B": "ath01230", "Name_A": "GO:0046394", "target_original": "8", "Gene_B": "ath01230", "interaction": "Direct", "SUID": 5018238, "TYPE": "Direct", "Gene_A": "GO:0046394", "BEND_MAP_ID": 5018238, "selected": false}, "selected": false}, {"data": {"id": "5018237", "source": "5018058", "target": "5018062", "SCORE": 0.5082098518226903, "shared_interaction": "Direct", "source_original": "3", "Name_B": "GO:1901607", "Name_A": "GO:0046394", "target_original": "7", "Gene_B": "GO:1901607", "interaction": "Direct", "SUID": 5018237, "TYPE": "Direct", "Gene_A": "GO:0046394", "BEND_MAP_ID": 5018237, "selected": false}, "selected": false}, {"data": {"id": "5018235", "source": "5018058", "target": "5018060", "SCORE": 0.4594435966667624, "shared_interaction": "Direct", "source_original": "3", "Name_B": "GO:1901605", "Name_A": "GO:0046394", "target_original": "5", "Gene_B": "GO:1901605", "interaction": "Direct", "SUID": 5018235, "TYPE": "Direct", "Gene_A": "GO:0046394", "BEND_MAP_ID": 5018235, "selected": false}, "selected": false}, {"data": {"id": "5018214", "source": "5018057", "target": "5018064", "SCORE": 0.40193466042740605, "shared_interaction": "Direct", "source_original": "2", "Name_B": "ko01230", "Name_A": "GO:0006520", "target_original": "9", "Gene_B": "ko01230", "interaction": "Direct", "SUID": 5018214, "TYPE": "Direct", "Gene_A": "GO:0006520", "BEND_MAP_ID": 5018214, "selected": false}, "selected": false}, {"data": {"id": "5018213", "source": "5018057", "target": "5018063", "SCORE": 0.40193466042740605, "shared_interaction": "Direct", "source_original": "2", "Name_B": "ath01230", "Name_A": "GO:0006520", "target_original": "8", "Gene_B": "ath01230", "interaction": "Direct", "SUID": 5018213, "TYPE": "Direct", "Gene_A": "GO:0006520", "BEND_MAP_ID": 5018213, "selected": false}, "selected": false}, {"data": {"id": "5018212", "source": "5018057", "target": "5018062", "SCORE": 0.5495150495692291, "shared_interaction": "Direct", "source_original": "2", "Name_B": "GO:1901607", "Name_A": "GO:0006520", "target_original": "7", "Gene_B": "GO:1901607", "interaction": "Direct", "SUID": 5018212, "TYPE": "Direct", "Gene_A": "GO:0006520", "BEND_MAP_ID": 5018212, "selected": false}, "selected": false}, {"data": {"id": "5018211", "source": "5018057", "target": "5018109", "SCORE": 0.4180132313690932, "shared_interaction": "Direct", "source_original": "2", "Name_B": "GO:0009063", "Name_A": "GO:0006520", "target_original": "54", "Gene_B": "GO:0009063", "interaction": "Direct", "SUID": 5018211, "TYPE": "Direct", "Gene_A": "GO:0006520", "BEND_MAP_ID": 5018211, "selected": false}, "selected": false}, {"data": {"id": "5018210", "source": "5018057", "target": "5018061", "SCORE": 0.6221452340798058, "shared_interaction": "Direct", "source_original": "2", "Name_B": "GO:0008652", "Name_A": "GO:0006520", "target_original": "6", "Gene_B": "GO:0008652", "interaction": "Direct", "SUID": 5018210, "TYPE": "Direct", "Gene_A": "GO:0006520", "BEND_MAP_ID": 5018210, "selected": false}, "selected": false}, {"data": {"id": "5018209", "source": "5018057", "target": "5018108", "SCORE": 0.3143531713964262, "shared_interaction": "Direct", "source_original": "2", "Name_B": "GO:0044282", "Name_A": "GO:0006520", "target_original": "53", "Gene_B": "GO:0044282", "interaction": "Direct", "SUID": 5018209, "TYPE": "Direct", "Gene_A": "GO:0006520", "BEND_MAP_ID": 5018209, "selected": false}, "selected": false}, {"data": {"id": "5018208", "source": "5018057", "target": "5018107", "SCORE": 0.34925012535966554, "shared_interaction": "Direct", "source_original": "2", "Name_B": "GO:0016054", "Name_A": "GO:0006520", "target_original": "52", "Gene_B": "GO:0016054", "interaction": "Direct", "SUID": 5018208, "TYPE": "Direct", "Gene_A": "GO:0006520", "BEND_MAP_ID": 5018208, "selected": false}, "selected": false}, {"data": {"id": "5018207", "source": "5018057", "target": "5018060", "SCORE": 0.7611093242586555, "shared_interaction": "Direct", "source_original": "2", "Name_B": "GO:1901605", "Name_A": "GO:0006520", "target_original": "5", "Gene_B": "GO:1901605", "interaction": "Direct", "SUID": 5018207, "TYPE": "Direct", "Gene_A": "GO:0006520", "BEND_MAP_ID": 5018207, "selected": false}, "selected": false}, {"data": {"id": "5018206", "source": "5018057", "target": "5018156", "SCORE": 0.34925012535966554, "shared_interaction": "Direct", "source_original": "2", "Name_B": "GO:0046395", "Name_A": "GO:0006520", "target_original": "101", "Gene_B": "GO:0046395", "interaction": "Direct", "SUID": 5018206, "TYPE": "Direct", "Gene_A": "GO:0006520", "BEND_MAP_ID": 5018206, "selected": false}, "selected": false}, {"data": {"id": "5018205", "source": "5018057", "target": "5018059", "SCORE": 0.4794845710414179, "shared_interaction": "Direct", "source_original": "2", "Name_B": "GO:0016053", "Name_A": "GO:0006520", "target_original": "4", "Gene_B": "GO:0016053", "interaction": "Direct", "SUID": 5018205, "TYPE": "Direct", "Gene_A": "GO:0006520", "BEND_MAP_ID": 5018205, "selected": false}, "selected": false}, {"data": {"id": "5018204", "source": "5018057", "target": "5018058", "SCORE": 0.49213599664244306, "shared_interaction": "Direct", "source_original": "2", "Name_B": "GO:0046394", "Name_A": "GO:0006520", "target_original": "3", "Gene_B": "GO:0046394", "interaction": "Direct", "SUID": 5018204, "TYPE": "Direct", "Gene_A": "GO:0006520", "BEND_MAP_ID": 5018204, "selected": false}, "selected": false}, {"data": {"id": "5018173", "source": "5018057", "target": "5018165", "SCORE": 0.4062145229789813, "shared_interaction": "Direct", "source_original": "2", "Name_B": "GO:0044283", "Name_A": "GO:0006520", "target_original": "110", "Gene_B": "GO:0044283", "interaction": "Direct", "SUID": 5018173, "TYPE": "Direct", "Gene_A": "GO:0006520", "BEND_MAP_ID": 5018173, "selected": false}, "selected": false}]}}};
```
