## Supplementary Material 3 - Gene Ontology (GO) enrichment analysis (Metascape) for "Epigenetic memory of temperature sensed during somatic embryo maturation in 2-year-old maritime pine trees": GONetwork.xgmml

```
<?xml version="1.0" encoding="UTF-8" standalone="yes"?>
<graph label="GONetwork" xmlns:dc="http://purl.org/dc/elements/1.1/" xmlns:xlink="http://www.w3.org/1999/xlink" xmlns:rdf="http://www.w3.org/1999/02/22-rdf-syntax-ns#" xmlns:cy="http://www.cytoscape.org" xmlns="http://www.cs.rpi.edu/XGMML" >
  <att name="documentVersion" value="1.1"/>
  <att name="networkMetadata">
    <rdf:RDF>
      <rdf:Description rdf:about="http://www.cytoscape.org/">
        <dc:type>Protein-Protein Interaction</dc:type>
        <dc:description>N/A</dc:description>
        <dc:identifier>N/A</dc:identifier>
        <dc:date>2021-11-25 06:17:55</dc:date>
        <dc:title>Cytoscape Network</dc:title>
        <dc:source>http://www.cytoscape.org/</dc:source>
        <dc:format>Cytoscape-XGMML</dc:format>
      </rdf:Description>
    </rdf:RDF>
  </att>
  <att type="string" name="backgroundColor" value="#ffffff"/>
  <att type="real" name="GRAPH_VIEW_ZOOM" value="1.0"/>
  <att type="real" name="GRAPH_VIEW_CENTER_X" value="300.0"/>
  <att type="real" name="GRAPH_VIEW_CENTER_Y" value="300.0"/>
  <node label="GO:0009409" id="1">
    <att type="string" name="canonicalName" value="GO:0009409"/>
    <att type="string" name="Description" value="response to cold"/>
    <att type="string" name="Category" value="GO Biological Processes"/>
    <att type="real" name="LogP" value="-3.0647331404415525"/>
    <att type="real" name="Log(q-value)" value="-1.3312640834660554"/>
    <att type="integer" name="GROUP_ID" value="1"/>
    <att type="string" name="Hits" value="ERD7|PHYB|TAG1|GRP7|LOS2|CAX1|RCA|MPK6|AGL20|RCI2A|RCI2B|FAD7|CYSB|PGK1|SWEET16|AT3G17020|MTO3|VTC4|AOX1A|MYB15|MDH|PSRP2|LHCA1|ESK1|SAC9|VRN2|ATPMEPCRB|CBF1|ABI1|ADC2|AKR2|PLDDELTA|TUB6|Rap2.6L|KCS20|FUM2|CRLK1|AT5G64220|ANNAT2|RCI3|CRB|RECQ4A|ABCG40|ABA3|ACR11|AT1G18740|AOR|COR314-TM2|SAR1|ACC1|emb1220|LIG6|AT1G67280|KCS6|ADH1|CCR2"/>
    <att type="real" name="Enrichment" value="1.532452981192477"/>
    <att type="real" name="Z-score" value="3.409752975243025"/>
    <att type="integer" name="#GeneInGOAndHitList" value="56"/>
    <att type="integer" name="#GeneInGO" value="408"/>
    <att type="integer" name="#GeneInHitList" value="1715"/>
    <att type="integer" name="#TotalGeneInLibrary" value="19148"/>
    <att type="real" name="%InGO" value="3.2653061224489797"/>
    <att type="real" name="STDV %InGO" value="0.42916176224805636"/>
    <att type="real" name="BestLogPInGroup" value="-7.396679564320434"/>
    <att type="real" name="BestEnrichmentInGroup" value="1.7256591309520053"/>
    <att type="integer" name="FirstInGroupByEnrichment" value="0"/>
    <att type="integer" name="FirstInGroupByLogP" value="0"/>
    <att type="string" name="GeneID" value="816293|816394|816464|816705|818226|818395|818558|818982|819174|819757|819758|820288|820428|820461|820921|820958|821003|821206|821806|821904|823906|824379|824654|824765|825146|827392|828064|828653|828714|829623|829697|829733|831100|831174|834398|835168|835548|836543|836626|837028|837455|837636|838122|838224|838259|838456|838984|839814|840234|840521|842312|842991|843048|843182|844047|844421"/>
    <att type="integer" name="_RANK_" value="1"/>
    <att type="string" name="_PATTERN_" value="M1"/>
    <att type="string" name="CLUSTER_LABEL" value=" "/>
    <att type="integer" name="#COUNT_001" value="56"/>
    <att type="integer" name="_MEMBER_MyList" value="1"/>
    <att type="real" name="_LogP_MyList" value="-3.0647331404415525"/>
    <att type="string" name="Gene" value="GO:0009409"/>
    <att type="integer" name="GiniIndex" value="0"/>
    <att type="integer" name="CategoryID" value="19"/>
    <att type="string" name="PARENT_GO" value="19_GO:0050896 response to stimulus"/>
    <att type="integer" name="EvidenceCutoff" value="0"/>
    <graphics type="CIRCLE" x="446.26877961005147" y="232.5787782413152"/>
  </node>
  <node label="GO:0006520" id="2">
    <att type="string" name="canonicalName" value="GO:0006520"/>
    <att type="string" name="Description" value="cellular amino acid metabolic process"/>
    <att type="string" name="Category" value="GO Biological Processes"/>
    <att type="real" name="LogP" value="-6.329407313304052"/>
    <att type="real" name="Log(q-value)" value="-3.4851372897120254"/>
    <att type="integer" name="GROUP_ID" value="3"/>
    <att type="string" name="Hits" value="GAD4|EMB2761|ALDH6B2|AT2G19940|SUR1|LIP1|OVA4|NLP1|AT2G37500|UGT74F1|MTHFR2|SERAT2;2|DIN4|MTO3|GAD5|MS2|CM1|ASN1|CSR1|NodGS|P5CS2|AT3G56580|CBL|AT3G58610|LCD|IIL1|AT4G13780|OASA1|NS1|TAR2|AT4G24830|ACS7|CYP83B1|GLDP1|AT4G33150|MCCB|RRTF1|ADC2|IMPL2|GLU1|ASA1|AT5G09300|ASN3|PYD2|DiT1|MYB43|GAD|ATMS1|RSR4|EMB1030|ETFBETA|OVA2|GLT1|BETA-UP|ASN2|ACS2|ATP-PRT2|AT1G12050|MCCA|AT1G22410|GGT1|PAI3|AK-HSDH I|ABA2|GAD2|ACR4|MST1|AT1G80360"/>
    <att type="real" name="Enrichment" value="1.8517585152527913"/>
    <att type="real" name="Z-score" value="5.468184516494696"/>
    <att type="integer" name="#GeneInGOAndHitList" value="68"/>
    <att type="integer" name="#GeneInGO" value="410"/>
    <att type="integer" name="#GeneInHitList" value="1715"/>
    <att type="integer" name="#TotalGeneInLibrary" value="19148"/>
    <att type="real" name="%InGO" value="3.9650145772594754"/>
    <att type="real" name="STDV %InGO" value="0.47119976954069037"/>
    <att type="real" name="BestLogPInGroup" value="-7.164269869331198"/>
    <att type="real" name="BestEnrichmentInGroup" value="1.959573987029214"/>
    <att type="integer" name="FirstInGroupByEnrichment" value="0"/>
    <att type="integer" name="FirstInGroupByLogP" value="0"/>
    <att type="string" name="GeneID" value="814732|815029|815903|816513|816585|816619|817126|817290|818326|818988|819022|820499|820547|821003|821044|821147|822573|823888|824015|824484|824727|824825|824872|825030|825386|826975|827012|827145|827443|828569|828586|828726|829277|829438|829452|829549|829591|829623|830067|830292|830457|830789|830888|831093|831126|831522|831599|831660|831738|832343|834363|834962|835427|836558|836625|837082|837509|837757|838362|838847|838940|839817|840011|841665|842908|843236|844264|844376"/>
    <att type="integer" name="_RANK_" value="1"/>
    <att type="string" name="_PATTERN_" value="M1"/>
    <att type="string" name="CLUSTER_LABEL" value=" "/>
    <att type="integer" name="#COUNT_001" value="68"/>
    <att type="integer" name="_MEMBER_MyList" value="1"/>
    <att type="real" name="_LogP_MyList" value="-6.329407313304052"/>
    <att type="string" name="Gene" value="GO:0006520"/>
    <att type="integer" name="GiniIndex" value="0"/>
    <att type="integer" name="CategoryID" value="19"/>
    <att type="string" name="PARENT_GO" value="19_GO:0008152 metabolic process"/>
    <att type="integer" name="EvidenceCutoff" value="0"/>
    <graphics type="CIRCLE" x="312.044312952885" y="387.54086220162276"/>
  </node>
  <node label="GO:0046394" id="3">
    <att type="string" name="canonicalName" value="GO:0046394"/>
    <att type="string" name="Description" value="carboxylic acid biosynthetic process"/>
    <att type="string" name="Category" value="GO Biological Processes"/>
    <att type="real" name="LogP" value="-5.775304741097488"/>
    <att type="real" name="Log(q-value)" value="-3.0988380363674213"/>
    <att type="integer" name="GROUP_ID" value="3"/>
    <att type="string" name="Hits" value="AT2G19940|SUR1|LIP1|HEMD|PKT3|AT2G37500|CYT1|MTHFR2|GulLO5|GulLO6|SDR3|FAD7|DGD1|SERAT2;2|DJ1A|AAE13|MS2|VTC4|LOX5|FaTA|CM1|ASN1|CSR1|NodGS|P5CS2|AT3G56580|CBL|AT3G58610|AT4G04320|AT4G05160|IIL1|OASA1|IRX1|TAR2|AT4G24830|AT4G25800|ATS1|AIM1|CYP83B1|IMPL2|GLU1|ASA1|ASN3|GulLO3|PYD2|MYB43|ATMS1|TT2|AOS|KCS20|MOB1-like|GLT1|AT5G57580|BETA-UP|ASN2|ABA1|ACS2|FATB|NAS3|ATP-PRT2|LAG13|ABA3|OPCL1|AT1G22410|GGT1|PAI3|AK-HSDH I|ACC1|ABA2|ACP2|LOX1|KCS6|LOX4|OPR2|AT1G80360"/>
    <att type="real" name="Enrichment" value="1.733697915723521"/>
    <att type="real" name="Z-score" value="5.122396821569557"/>
    <att type="integer" name="#GeneInGOAndHitList" value="75"/>
    <att type="integer" name="#GeneInGO" value="483"/>
    <att type="integer" name="#GeneInHitList" value="1715"/>
    <att type="integer" name="#TotalGeneInLibrary" value="19148"/>
    <att type="real" name="%InGO" value="4.373177842565598"/>
    <att type="real" name="STDV %InGO" value="0.49380600752654086"/>
    <att type="real" name="BestLogPInGroup" value="-7.164269869331198"/>
    <att type="real" name="BestEnrichmentInGroup" value="1.959573987029214"/>
    <att type="integer" name="FirstInGroupByEnrichment" value="0"/>
    <att type="integer" name="FirstInGroupByLogP" value="0"/>
    <att type="string" name="GeneID" value="816513|816585|816619|817195|817876|818326|818562|819022|819287|819289|819326|820288|820339|820499|820728|820862|821147|821206|821808|822102|822573|823888|824015|824484|824727|824825|824872|825030|825752|825864|826975|827145|827612|828569|828586|828685|828781|829022|829277|830067|830292|830457|830888|831026|831093|831522|831660|833520|834273|834398|834591|835427|835862|836558|836625|836838|837082|837372|837444|837509|837919|838224|838639|838847|838940|839817|840011|840521|841665|841900|841944|843182|843584|844002|844376"/>
    <att type="integer" name="_RANK_" value="1"/>
    <att type="string" name="_PATTERN_" value="M1"/>
    <att type="string" name="CLUSTER_LABEL" value=" "/>
    <att type="integer" name="#COUNT_001" value="75"/>
    <att type="integer" name="_MEMBER_MyList" value="1"/>
    <att type="real" name="_LogP_MyList" value="-5.775304741097488"/>
    <att type="string" name="Gene" value="GO:0046394"/>
    <att type="integer" name="GiniIndex" value="0"/>
    <att type="integer" name="CategoryID" value="19"/>
    <att type="string" name="PARENT_GO" value="19_GO:0008152 metabolic process"/>
    <att type="integer" name="EvidenceCutoff" value="0"/>
    <graphics type="CIRCLE" x="397.41247155800977" y="366.8634202617951"/>
  </node>
  <node label="GO:0016053" id="4">
    <att type="string" name="canonicalName" value="GO:0016053"/>
    <att type="string" name="Description" value="organic acid biosynthetic process"/>
    <att type="string" name="Category" value="GO Biological Processes"/>
    <att type="real" name="LogP" value="-5.429658953435227"/>
    <att type="real" name="Log(q-value)" value="-2.861745383138119"/>
    <att type="integer" name="GROUP_ID" value="3"/>
    <att type="string" name="Hits" value="AT2G19940|SUR1|LIP1|HEMD|PKT3|AT2G37500|CYT1|MTHFR2|GulLO5|GulLO6|SDR3|FAD7|DGD1|SERAT2;2|DJ1A|AAE13|MS2|VTC4|LOX5|FaTA|CM1|ASN1|CSR1|NodGS|P5CS2|AT3G56580|CBL|AT3G58610|AT4G04320|AT4G05160|IIL1|OASA1|IRX1|GA1|TAR2|AT4G24830|AT4G25800|ATS1|AIM1|CYP83B1|IMPL2|GLU1|ASA1|ASN3|GulLO3|PYD2|MYB43|ATMS1|CTR1|GA3|TT2|AOS|KCS20|MOB1-like|GLT1|AT5G57580|BETA-UP|ASN2|ABA1|ACS2|FATB|NAS3|ATP-PRT2|LAG13|ABA3|OPCL1|AT1G22410|GGT1|PAI3|AK-HSDH I|ACC1|ABA2|ACP2|LOX1|KCS6|LOX4|OPR2|AT1G80360"/>
    <att type="real" name="Enrichment" value="1.677979069414719"/>
    <att type="real" name="Z-score" value="4.91135763650073"/>
    <att type="integer" name="#GeneInGOAndHitList" value="78"/>
    <att type="integer" name="#GeneInGO" value="519"/>
    <att type="integer" name="#GeneInHitList" value="1715"/>
    <att type="integer" name="#TotalGeneInLibrary" value="19148"/>
    <att type="real" name="%InGO" value="4.548104956268221"/>
    <att type="real" name="STDV %InGO" value="0.5031244865248253"/>
    <att type="real" name="BestLogPInGroup" value="-7.164269869331198"/>
    <att type="real" name="BestEnrichmentInGroup" value="1.959573987029214"/>
    <att type="integer" name="FirstInGroupByEnrichment" value="0"/>
    <att type="integer" name="FirstInGroupByLogP" value="0"/>
    <att type="string" name="GeneID" value="816513|816585|816619|817195|817876|818326|818562|819022|819287|819289|819326|820288|820339|820499|820728|820862|821147|821206|821808|822102|822573|823888|824015|824484|824727|824825|824872|825030|825752|825864|826975|827145|827612|828182|828569|828586|828685|828781|829022|829277|830067|830292|830457|830888|831026|831093|831522|831660|831748|832659|833520|834273|834398|834591|835427|835862|836558|836625|836838|837082|837372|837444|837509|837919|838224|838639|838847|838940|839817|840011|840521|841665|841900|841944|843182|843584|844002|844376"/>
    <att type="integer" name="_RANK_" value="1"/>
    <att type="string" name="_PATTERN_" value="M1"/>
    <att type="string" name="CLUSTER_LABEL" value=" "/>
    <att type="integer" name="#COUNT_001" value="78"/>
    <att type="integer" name="_MEMBER_MyList" value="1"/>
    <att type="real" name="_LogP_MyList" value="-5.429658953435227"/>
    <att type="string" name="Gene" value="GO:0016053"/>
    <att type="integer" name="GiniIndex" value="0"/>
    <att type="integer" name="CategoryID" value="19"/>
    <att type="string" name="PARENT_GO" value="19_GO:0008152 metabolic process"/>
    <att type="integer" name="EvidenceCutoff" value="0"/>
    <graphics type="CIRCLE" x="440.0427431628158" y="394.83130744043007"/>
  </node>
  <node label="GO:1901605" id="5">
    <att type="string" name="canonicalName" value="GO:1901605"/>
    <att type="string" name="Description" value="alpha-amino acid metabolic process"/>
    <att type="string" name="Category" value="GO Biological Processes"/>
    <att type="real" name="LogP" value="-4.847288699614382"/>
    <att type="real" name="Log(q-value)" value="-2.5401378604173033"/>
    <att type="integer" name="GROUP_ID" value="3"/>
    <att type="string" name="Hits" value="GAD4|AT2G19940|LIP1|NLP1|AT2G37500|MTHFR2|SERAT2;2|MTO3|GAD5|MS2|ASN1|CSR1|NodGS|P5CS2|AT3G56580|CBL|AT3G58610|LCD|OASA1|AT4G24830|CYP83B1|GLDP1|AT4G33150|RRTF1|ADC2|GLU1|ASA1|ASN3|DiT1|MYB43|GAD|ATMS1|GLT1|ASN2|ACS2|AT1G12050|GGT1|PAI3|AK-HSDH I|ABA2|GAD2|MST1|AT1G80360"/>
    <att type="real" name="Enrichment" value="1.959573987029214"/>
    <att type="real" name="Z-score" value="4.74124619295637"/>
    <att type="integer" name="#GeneInGOAndHitList" value="43"/>
    <att type="integer" name="#GeneInGO" value="245"/>
    <att type="integer" name="#GeneInHitList" value="1715"/>
    <att type="integer" name="#TotalGeneInLibrary" value="19148"/>
    <att type="real" name="%InGO" value="2.507288629737609"/>
    <att type="real" name="STDV %InGO" value="0.3775340941497225"/>
    <att type="real" name="BestLogPInGroup" value="-7.164269869331198"/>
    <att type="real" name="BestEnrichmentInGroup" value="1.959573987029214"/>
    <att type="integer" name="FirstInGroupByEnrichment" value="0"/>
    <att type="integer" name="FirstInGroupByLogP" value="0"/>
    <att type="string" name="GeneID" value="814732|816513|816619|817290|818326|819022|820499|821003|821044|821147|823888|824015|824484|824727|824825|824872|825030|825386|827145|828586|829277|829438|829452|829591|829623|830292|830457|830888|831126|831522|831599|831660|835427|836625|837082|837757|838940|839817|840011|841665|842908|844264|844376"/>
    <att type="integer" name="_RANK_" value="1"/>
    <att type="string" name="_PATTERN_" value="M1"/>
    <att type="string" name="CLUSTER_LABEL" value=" "/>
    <att type="integer" name="#COUNT_001" value="43"/>
    <att type="integer" name="_MEMBER_MyList" value="1"/>
    <att type="real" name="_LogP_MyList" value="-4.847288699614382"/>
    <att type="string" name="Gene" value="GO:1901605"/>
    <att type="integer" name="GiniIndex" value="0"/>
    <att type="integer" name="CategoryID" value="19"/>
    <att type="string" name="PARENT_GO" value="19_GO:0008152 metabolic process"/>
    <att type="integer" name="EvidenceCutoff" value="0"/>
    <graphics type="CIRCLE" x="375.5155517401249" y="326.69669110483494"/>
  </node>
  <node label="GO:0008652" id="6">
    <att type="string" name="canonicalName" value="GO:0008652"/>
    <att type="string" name="Description" value="cellular amino acid biosynthetic process"/>
    <att type="string" name="Category" value="GO Biological Processes"/>
    <att type="real" name="LogP" value="-3.43766896225153"/>
    <att type="real" name="Log(q-value)" value="-1.4904147779392538"/>
    <att type="integer" name="GROUP_ID" value="3"/>
    <att type="string" name="Hits" value="AT2G19940|AT2G37500|MTHFR2|SERAT2;2|MS2|ASN1|CSR1|NodGS|P5CS2|AT3G56580|CBL|AT3G58610|IIL1|OASA1|AT4G24830|CYP83B1|IMPL2|GLU1|ASA1|ASN3|PYD2|MYB43|ATMS1|GLT1|BETA-UP|ASN2|ACS2|ATP-PRT2|GGT1|PAI3|AK-HSDH I|ABA2"/>
    <att type="real" name="Enrichment" value="1.8804235077489642"/>
    <att type="real" name="Z-score" value="3.8253267433058173"/>
    <att type="integer" name="#GeneInGOAndHitList" value="32"/>
    <att type="integer" name="#GeneInGO" value="190"/>
    <att type="integer" name="#GeneInHitList" value="1715"/>
    <att type="integer" name="#TotalGeneInLibrary" value="19148"/>
    <att type="real" name="%InGO" value="1.8658892128279883"/>
    <att type="real" name="STDV %InGO" value="0.3267539607440956"/>
    <att type="real" name="BestLogPInGroup" value="-7.164269869331198"/>
    <att type="real" name="BestEnrichmentInGroup" value="1.959573987029214"/>
    <att type="integer" name="FirstInGroupByEnrichment" value="0"/>
    <att type="integer" name="FirstInGroupByLogP" value="0"/>
    <att type="string" name="GeneID" value="816513|818326|819022|820499|821147|823888|824015|824484|824727|824825|824872|825030|826975|827145|828586|829277|830067|830292|830457|830888|831093|831522|831660|835427|836558|836625|837082|837509|838940|839817|840011|841665"/>
    <att type="integer" name="_RANK_" value="1"/>
    <att type="string" name="_PATTERN_" value="M1"/>
    <att type="string" name="CLUSTER_LABEL" value=" "/>
    <att type="integer" name="#COUNT_001" value="32"/>
    <att type="integer" name="_MEMBER_MyList" value="1"/>
    <att type="real" name="_LogP_MyList" value="-3.43766896225153"/>
    <att type="string" name="Gene" value="GO:0008652"/>
    <att type="integer" name="GiniIndex" value="0"/>
    <att type="integer" name="CategoryID" value="19"/>
    <att type="string" name="PARENT_GO" value="19_GO:0008152 metabolic process"/>
    <att type="integer" name="EvidenceCutoff" value="0"/>
    <graphics type="CIRCLE" x="188.21690017694624" y="369.38478963315356"/>
  </node>
  <node label="GO:1901607" id="7">
    <att type="string" name="canonicalName" value="GO:1901607"/>
    <att type="string" name="Description" value="alpha-amino acid biosynthetic process"/>
    <att type="string" name="Category" value="GO Biological Processes"/>
    <att type="real" name="LogP" value="-2.8845530716569234"/>
    <att type="real" name="Log(q-value)" value="-1.1999838909324088"/>
    <att type="integer" name="GROUP_ID" value="3"/>
    <att type="string" name="Hits" value="AT2G19940|AT2G37500|MTHFR2|SERAT2;2|MS2|ASN1|CSR1|NodGS|P5CS2|AT3G56580|CBL|AT3G58610|OASA1|AT4G24830|CYP83B1|GLU1|ASA1|ASN3|MYB43|ATMS1|GLT1|ASN2|ACS2|GGT1|PAI3|AK-HSDH I|ABA2"/>
    <att type="real" name="Enrichment" value="1.8494195925521832"/>
    <att type="real" name="Z-score" value="3.415915676170923"/>
    <att type="integer" name="#GeneInGOAndHitList" value="27"/>
    <att type="integer" name="#GeneInGO" value="163"/>
    <att type="integer" name="#GeneInHitList" value="1715"/>
    <att type="integer" name="#TotalGeneInLibrary" value="19148"/>
    <att type="real" name="%InGO" value="1.5743440233236152"/>
    <att type="real" name="STDV %InGO" value="0.3005881923126332"/>
    <att type="real" name="BestLogPInGroup" value="-7.164269869331198"/>
    <att type="real" name="BestEnrichmentInGroup" value="1.959573987029214"/>
    <att type="integer" name="FirstInGroupByEnrichment" value="0"/>
    <att type="integer" name="FirstInGroupByLogP" value="0"/>
    <att type="string" name="GeneID" value="816513|818326|819022|820499|821147|823888|824015|824484|824727|824825|824872|825030|827145|828586|829277|830292|830457|830888|831522|831660|835427|836625|837082|838940|839817|840011|841665"/>
    <att type="integer" name="_RANK_" value="1"/>
    <att type="string" name="_PATTERN_" value="M1"/>
    <att type="string" name="CLUSTER_LABEL" value=" "/>
    <att type="integer" name="#COUNT_001" value="27"/>
    <att type="integer" name="_MEMBER_MyList" value="1"/>
    <att type="real" name="_LogP_MyList" value="-2.8845530716569234"/>
    <att type="string" name="Gene" value="GO:1901607"/>
    <att type="integer" name="GiniIndex" value="0"/>
    <att type="integer" name="CategoryID" value="19"/>
    <att type="string" name="PARENT_GO" value="19_GO:0008152 metabolic process"/>
    <att type="integer" name="EvidenceCutoff" value="0"/>
    <graphics type="CIRCLE" x="364.0466532730107" y="204.97598318789923"/>
  </node>
  <node label="ath01230" id="8">
    <att type="string" name="canonicalName" value="ath01230"/>
    <att type="string" name="Description" value="Biosynthesis of amino acids"/>
    <att type="string" name="Category" value="KEGG Pathway"/>
    <att type="real" name="LogP" value="-2.0049352621247896"/>
    <att type="real" name="Log(q-value)" value="-0.6365421085436714"/>
    <att type="integer" name="GROUP_ID" value="3"/>
    <att type="string" name="Hits" value="AT2G19940|PFK5|FBA6|LOS2|AT2G36580|AT2G37500|PGK1|SERAT2;2|MTO3|MS2|CM1|CSR1|AT3G52990|P5CS2|CBL|AT3G58610|IIL1|OASA1|AT4G24830|PFK3|FBA7|PFK1|IMPL2|ASA1|ATMS1|PFK2|GLT1|ATP-PRT2|GAPC2|AT1G22410|GGT1|PAI3|AK-HSDH I|ALDH7B4"/>
    <att type="real" name="Enrichment" value="1.5123924128558655"/>
    <att type="real" name="Z-score" value="2.562946173751236"/>
    <att type="integer" name="#GeneInGOAndHitList" value="34"/>
    <att type="integer" name="#GeneInGO" value="251"/>
    <att type="integer" name="#GeneInHitList" value="1715"/>
    <att type="integer" name="#TotalGeneInLibrary" value="19148"/>
    <att type="real" name="%InGO" value="1.9825072886297377"/>
    <att type="real" name="STDV %InGO" value="0.33661008900437867"/>
    <att type="real" name="BestLogPInGroup" value="-7.164269869331198"/>
    <att type="real" name="BestEnrichmentInGroup" value="1.959573987029214"/>
    <att type="integer" name="FirstInGroupByEnrichment" value="0"/>
    <att type="integer" name="FirstInGroupByLogP" value="0"/>
    <att type="string" name="GeneID" value="816513|816781|818220|818226|818231|818326|820461|820499|821003|821147|822573|824015|824465|824727|824872|825030|826975|827145|828586|828733|828758|829043|830067|830457|831660|834832|835427|837509|837904|838847|838940|839817|840011|841849"/>
    <att type="integer" name="_RANK_" value="1"/>
    <att type="string" name="_PATTERN_" value="M1"/>
    <att type="string" name="CLUSTER_LABEL" value=" "/>
    <att type="integer" name="#COUNT_001" value="34"/>
    <att type="integer" name="_MEMBER_MyList" value="1"/>
    <att type="real" name="_LogP_MyList" value="-2.0049352621247896"/>
    <att type="string" name="Gene" value="ath01230"/>
    <att type="integer" name="GiniIndex" value="0"/>
    <att type="integer" name="CategoryID" value="24"/>
    <att type="string" name="PARENT_GO" value=""/>
    <att type="integer" name="EvidenceCutoff" value="0"/>
    <graphics type="CIRCLE" x="435.40242491618477" y="406.98779191636226"/>
  </node>
  <node label="ko01230" id="9">
    <att type="string" name="canonicalName" value="ko01230"/>
    <att type="string" name="Description" value="Biosynthesis of amino acids"/>
    <att type="string" name="Category" value="KEGG Pathway"/>
    <att type="real" name="LogP" value="-2.0049352621247896"/>
    <att type="real" name="Log(q-value)" value="-0.6365421085436714"/>
    <att type="integer" name="GROUP_ID" value="3"/>
    <att type="string" name="Hits" value="AT2G19940|PFK5|FBA6|LOS2|AT2G36580|AT2G37500|PGK1|SERAT2;2|MTO3|MS2|CM1|CSR1|AT3G52990|P5CS2|CBL|AT3G58610|IIL1|OASA1|AT4G24830|PFK3|FBA7|PFK1|IMPL2|ASA1|ATMS1|PFK2|GLT1|ATP-PRT2|GAPC2|AT1G22410|GGT1|PAI3|AK-HSDH I|ALDH7B4"/>
    <att type="real" name="Enrichment" value="1.5123924128558655"/>
    <att type="real" name="Z-score" value="2.562946173751236"/>
    <att type="integer" name="#GeneInGOAndHitList" value="34"/>
    <att type="integer" name="#GeneInGO" value="251"/>
    <att type="integer" name="#GeneInHitList" value="1715"/>
    <att type="integer" name="#TotalGeneInLibrary" value="19148"/>
    <att type="real" name="%InGO" value="1.9825072886297377"/>
    <att type="real" name="STDV %InGO" value="0.33661008900437867"/>
    <att type="real" name="BestLogPInGroup" value="-7.164269869331198"/>
    <att type="real" name="BestEnrichmentInGroup" value="1.959573987029214"/>
    <att type="integer" name="FirstInGroupByEnrichment" value="0"/>
    <att type="integer" name="FirstInGroupByLogP" value="0"/>
    <att type="string" name="GeneID" value="816513|816781|818220|818226|818231|818326|820461|820499|821003|821147|822573|824015|824465|824727|824872|825030|826975|827145|828586|828733|828758|829043|830067|830457|831660|834832|835427|837509|837904|838847|838940|839817|840011|841849"/>
    <att type="integer" name="_RANK_" value="1"/>
    <att type="string" name="_PATTERN_" value="M1"/>
    <att type="string" name="CLUSTER_LABEL" value=" "/>
    <att type="integer" name="#COUNT_001" value="34"/>
    <att type="integer" name="_MEMBER_MyList" value="1"/>
    <att type="real" name="_LogP_MyList" value="-2.0049352621247896"/>
    <att type="string" name="Gene" value="ko01230"/>
    <att type="integer" name="GiniIndex" value="0"/>
    <att type="integer" name="CategoryID" value="24"/>
    <att type="string" name="PARENT_GO" value=""/>
    <att type="integer" name="EvidenceCutoff" value="0"/>
    <graphics type="CIRCLE" x="439.56117878144056" y="175.14288619497762"/>
  </node>
  <node label="GO:0044042" id="10">
    <att type="string" name="canonicalName" value="GO:0044042"/>
    <att type="string" name="Description" value="glucan metabolic process"/>
    <att type="string" name="Category" value="GO Biological Processes"/>
    <att type="real" name="LogP" value="-6.533730606419222"/>
    <att type="real" name="Log(q-value)" value="-3.580316113402127"/>
    <att type="integer" name="GROUP_ID" value="4"/>
    <att type="string" name="Hits" value="SGR5|CALS5|CESA10|CSLB04|cwINV4|GSL8|XTH32|CYT1|DPE2|NTRC|GSL10|LSF2|COBL1|EMB2729|IQD5|XTH16|UKL2|XT1|GSL05|ISA3|XTH15|IRX1|XTH9|SUS3|XTH14|XTH24|CESA1|LDA|CEV1|CESA5|GSL12|UGP2|IRX3|INV-E|BGLU42|SUS2|RSW3|CESA6|XTH8|SS3|AVP1|APL2|eEF-1Bb1|XYL1|AT1G77460"/>
    <att type="real" name="Enrichment" value="2.2133288809545215"/>
    <att type="real" name="Z-score" value="5.7678742943738985"/>
    <att type="integer" name="#GeneInGOAndHitList" value="45"/>
    <att type="integer" name="#GeneInGO" value="227"/>
    <att type="integer" name="#GeneInHitList" value="1715"/>
    <att type="integer" name="#TotalGeneInLibrary" value="19148"/>
    <att type="real" name="%InGO" value="2.623906705539359"/>
    <att type="real" name="STDV %InGO" value="0.3859831142959627"/>
    <att type="real" name="BestLogPInGroup" value="-6.884446109484354"/>
    <att type="real" name="BestEnrichmentInGroup" value="2.7912536443148688"/>
    <att type="integer" name="FirstInGroupByEnrichment" value="0"/>
    <att type="integer" name="FirstInGroupByLogP" value="0"/>
    <att type="string" name="GeneID" value="814725|815852|817092|817815|818191|818258|818259|818562|818682|818766|819903|820265|821245|821589|821783|821955|822338|825446|825650|826481|827051|827612|828024|828081|828687|829150|829376|830315|830399|830847|831140|831596|831608|832312|833656|834978|836504|836595|837698|837716|838138|839660|839903|843185|844082"/>
    <att type="integer" name="_RANK_" value="1"/>
    <att type="string" name="_PATTERN_" value="M1"/>
    <att type="string" name="CLUSTER_LABEL" value=" "/>
    <att type="integer" name="#COUNT_001" value="45"/>
    <att type="integer" name="_MEMBER_MyList" value="1"/>
    <att type="real" name="_LogP_MyList" value="-6.533730606419222"/>
    <att type="string" name="Gene" value="GO:0044042"/>
    <att type="integer" name="GiniIndex" value="0"/>
    <att type="integer" name="CategoryID" value="19"/>
    <att type="string" name="PARENT_GO" value="19_GO:0008152 metabolic process"/>
    <att type="integer" name="EvidenceCutoff" value="0"/>
    <graphics type="CIRCLE" x="162.12569105731606" y="171.0740778206802"/>
  </node>
  <node label="GO:0044264" id="11">
    <att type="string" name="canonicalName" value="GO:0044264"/>
    <att type="string" name="Description" value="cellular polysaccharide metabolic process"/>
    <att type="string" name="Category" value="GO Biological Processes"/>
    <att type="real" name="LogP" value="-6.272308682934958"/>
    <att type="real" name="Log(q-value)" value="-3.4737961499036065"/>
    <att type="integer" name="GROUP_ID" value="4"/>
    <att type="string" name="Hits" value="SGR5|CALS5|MAN2|CESA10|CSLB04|cwINV4|GSL8|XTH32|CYT1|DPE2|NTRC|GSL10|LSF2|COBL1|EMB2729|IQD5|XTH16|QUA1|UKL2|ESK1|XT1|GSL05|ISA3|XTH15|IRX1|XTH9|SUS3|XTH14|XTH24|CESA1|LDA|CEV1|CESA5|GSL12|UGP2|IRX3|INV-E|BGLU42|RWP1|SUS2|UXS3|RSW3|CESA6|AT1G10050|XTH8|SS3|AVP1|IRX9-L|APL2|eEF-1Bb1|MUR4|XYL1|AT1G77460|AT1G78060"/>
    <att type="real" name="Enrichment" value="2.0097026239067057"/>
    <att type="real" name="Z-score" value="5.528634014903587"/>
    <att type="integer" name="#GeneInGOAndHitList" value="54"/>
    <att type="integer" name="#GeneInGO" value="300"/>
    <att type="integer" name="#GeneInHitList" value="1715"/>
    <att type="integer" name="#TotalGeneInLibrary" value="19148"/>
    <att type="real" name="%InGO" value="3.1486880466472305"/>
    <att type="real" name="STDV %InGO" value="0.42168243356953083"/>
    <att type="real" name="BestLogPInGroup" value="-6.884446109484354"/>
    <att type="real" name="BestEnrichmentInGroup" value="2.7912536443148688"/>
    <att type="integer" name="FirstInGroupByEnrichment" value="0"/>
    <att type="integer" name="FirstInGroupByLogP" value="0"/>
    <att type="string" name="GeneID" value="814725|815852|816596|817092|817815|818191|818258|818259|818562|818682|818766|819903|820265|821245|821589|821783|821955|822105|822338|824765|825446|825650|826481|827051|827612|828024|828081|828687|829150|829376|830315|830399|830847|831140|831596|831608|832312|833656|834106|834978|836047|836504|836595|837540|837698|837716|838138|839652|839660|839903|839942|843185|844082|844141"/>
    <att type="integer" name="_RANK_" value="1"/>
    <att type="string" name="_PATTERN_" value="M1"/>
    <att type="string" name="CLUSTER_LABEL" value=" "/>
    <att type="integer" name="#COUNT_001" value="54"/>
    <att type="integer" name="_MEMBER_MyList" value="1"/>
    <att type="real" name="_LogP_MyList" value="-6.272308682934958"/>
    <att type="string" name="Gene" value="GO:0044264"/>
    <att type="integer" name="GiniIndex" value="0"/>
    <att type="integer" name="CategoryID" value="19"/>
    <att type="string" name="PARENT_GO" value="19_GO:0008152 metabolic process"/>
    <att type="integer" name="EvidenceCutoff" value="0"/>
    <graphics type="CIRCLE" x="326.5340749277667" y="270.99753889555706"/>
  </node>
  <node label="GO:0044262" id="12">
    <att type="string" name="canonicalName" value="GO:0044262"/>
    <att type="string" name="Description" value="cellular carbohydrate metabolic process"/>
    <att type="string" name="Category" value="GO Biological Processes"/>
    <att type="real" name="LogP" value="-6.1954409177282646"/>
    <att type="real" name="Log(q-value)" value="-3.438321069855138"/>
    <att type="integer" name="GROUP_ID" value="4"/>
    <att type="string" name="Hits" value="SGR5|CALS5|MIOX2|MAN2|CESA10|CSLB04|cwINV4|GSL8|XTH32|CYT1|DPE2|NTRC|5PTase12|ITPK4|GSL10|LSF2|AAE7|AT3G02360|VTC4|COBL1|AT3G01310|EMB2729|IQD5|XTH16|QUA1|UKL2|SUS4|AT3G54440|ESK1|XT1|GSL05|ISA3|XTH15|IRX1|LIF2|XTH9|SUS3|XTH14|XTH24|CESA1|LDA|CEV1|CESA5|GSL12|UGP2|IRX3|INV-E|BGLU42|SIP1|RWP1|SUS2|AT5G51970|UXS3|RSW3|CESA6|AT1G10050|XTH8|SS3|AVP1|TPPC|A/N-InvD|TPS9|AT1G04770|IRX9-L|APL2|eEF-1Bb1|MUR4|AT1G48430|XYL1|AT1G77460|AT1G78060"/>
    <att type="real" name="Enrichment" value="1.8098539611539333"/>
    <att type="real" name="Z-score" value="5.377782555077106"/>
    <att type="integer" name="#GeneInGOAndHitList" value="71"/>
    <att type="integer" name="#GeneInGO" value="438"/>
    <att type="integer" name="#GeneInHitList" value="1715"/>
    <att type="integer" name="#TotalGeneInLibrary" value="19148"/>
    <att type="real" name="%InGO" value="4.139941690962099"/>
    <att type="real" name="STDV %InGO" value="0.4810429945639311"/>
    <att type="real" name="BestLogPInGroup" value="-6.884446109484354"/>
    <att type="real" name="BestEnrichmentInGroup" value="2.7912536443148688"/>
    <att type="integer" name="FirstInGroupByEnrichment" value="0"/>
    <att type="integer" name="FirstInGroupByLogP" value="0"/>
    <att type="string" name="GeneID" value="814725|815852|816499|816596|817092|817815|818191|818258|818259|818562|818682|818766|818994|819003|819903|820265|820946|821163|821206|821245|821297|821589|821783|821955|822105|822338|823393|824610|824765|825446|825650|826481|827051|827612|827998|828024|828081|828687|829150|829376|830315|830399|830847|831140|831596|831608|832312|833656|834037|834106|834978|835272|836047|836504|836595|837540|837698|837716|838138|838826|838871|838998|839418|839652|839660|839903|839942|841264|843185|844082|844141"/>
    <att type="integer" name="_RANK_" value="1"/>
    <att type="string" name="_PATTERN_" value="M1"/>
    <att type="string" name="CLUSTER_LABEL" value=" "/>
    <att type="integer" name="#COUNT_001" value="71"/>
    <att type="integer" name="_MEMBER_MyList" value="1"/>
    <att type="real" name="_LogP_MyList" value="-6.1954409177282646"/>
    <att type="string" name="Gene" value="GO:0044262"/>
    <att type="integer" name="GiniIndex" value="0"/>
    <att type="integer" name="CategoryID" value="19"/>
    <att type="string" name="PARENT_GO" value="19_GO:0008152 metabolic process"/>
    <att type="integer" name="EvidenceCutoff" value="0"/>
    <graphics type="CIRCLE" x="439.42229906036226" y="230.16119116893609"/>
  </node>
  <node label="GO:0005976" id="13">
    <att type="string" name="canonicalName" value="GO:0005976"/>
    <att type="string" name="Description" value="polysaccharide metabolic process"/>
    <att type="string" name="Category" value="GO Biological Processes"/>
    <att type="real" name="LogP" value="-5.459973118811284"/>
    <att type="real" name="Log(q-value)" value="-2.8655805684358575"/>
    <att type="integer" name="GROUP_ID" value="4"/>
    <att type="string" name="Hits" value="SGR5|CALS5|MAN2|CESA10|CSLB04|GALS1|cwINV4|GSL8|XTH32|CYT1|DPE2|NTRC|GSL10|AT3G10720|LSF2|COBL1|EMB2729|IQD5|XTH16|QUA1|UKL2|AT3G49220|AT3G55140|ESK1|AT3G60730|XT1|GSL05|ISA3|XTH15|IRX1|QUA3|XTH9|ATPMEPCRB|SUS3|AT4G24780|XTH14|HAE|XTH24|CESA1|LDA|CEV1|AT5G09760|CESA5|GSL12|UGP2|IRX3|AT5G19730|INV-E|AT5G26810|BGLU42|RWP1|SUS2|PMEPCRF|UXS3|RSW3|AT5G64640|CESA6|AT1G10050|XTH8|SS3|AVP1|AT1G04680|IRX9-L|APL2|eEF-1Bb1|MUR4|PME2|XYL1|AT1G77460|AT1G78060"/>
    <att type="real" name="Enrichment" value="1.7367800453514741"/>
    <att type="real" name="Z-score" value="4.960699272246241"/>
    <att type="integer" name="#GeneInGOAndHitList" value="70"/>
    <att type="integer" name="#GeneInGO" value="450"/>
    <att type="integer" name="#GeneInHitList" value="1715"/>
    <att type="integer" name="#TotalGeneInLibrary" value="19148"/>
    <att type="real" name="%InGO" value="4.081632653061225"/>
    <att type="real" name="STDV %InGO" value="0.4777886014060804"/>
    <att type="real" name="BestLogPInGroup" value="-6.884446109484354"/>
    <att type="real" name="BestEnrichmentInGroup" value="2.7912536443148688"/>
    <att type="integer" name="FirstInGroupByEnrichment" value="0"/>
    <att type="integer" name="FirstInGroupByLogP" value="0"/>
    <att type="string" name="GeneID" value="814725|815852|816596|817092|817815|817922|818191|818258|818259|818562|818682|818766|819903|820241|820265|821245|821589|821783|821955|822105|822338|824083|824680|824765|825244|825446|825650|826481|827051|827612|828020|828024|828064|828081|828580|828687|828967|829150|829376|830315|830399|830836|830847|831140|831596|831608|832093|832312|832739|833656|834106|834978|835418|836047|836504|836585|836595|837540|837698|837716|838138|839452|839652|839660|839903|839942|841820|843185|844082|844141"/>
    <att type="integer" name="_RANK_" value="1"/>
    <att type="string" name="_PATTERN_" value="M1"/>
    <att type="string" name="CLUSTER_LABEL" value=" "/>
    <att type="integer" name="#COUNT_001" value="70"/>
    <att type="integer" name="_MEMBER_MyList" value="1"/>
    <att type="real" name="_LogP_MyList" value="-5.459973118811284"/>
    <att type="string" name="Gene" value="GO:0005976"/>
    <att type="integer" name="GiniIndex" value="0"/>
    <att type="integer" name="CategoryID" value="19"/>
    <att type="string" name="PARENT_GO" value="19_GO:0008152 metabolic process"/>
    <att type="integer" name="EvidenceCutoff" value="0"/>
    <graphics type="CIRCLE" x="244.4540488364176" y="196.4119629046387"/>
  </node>
  <node label="GO:0051273" id="14">
    <att type="string" name="canonicalName" value="GO:0051273"/>
    <att type="string" name="Description" value="beta-glucan metabolic process"/>
    <att type="string" name="Category" value="GO Biological Processes"/>
    <att type="real" name="LogP" value="-4.856436927811111"/>
    <att type="real" name="Log(q-value)" value="-2.5401378604173033"/>
    <att type="integer" name="GROUP_ID" value="4"/>
    <att type="string" name="Hits" value="CALS5|CESA10|CSLB04|GSL8|CYT1|GSL10|COBL1|IQD5|UKL2|GSL05|IRX1|CESA1|CEV1|CESA5|GSL12|IRX3|BGLU42|RSW3|CESA6|eEF-1Bb1|AT1G77460"/>
    <att type="real" name="Enrichment" value="2.7584153661464588"/>
    <att type="real" name="Z-score" value="5.096026467019585"/>
    <att type="integer" name="#GeneInGOAndHitList" value="21"/>
    <att type="integer" name="#GeneInGO" value="85"/>
    <att type="integer" name="#GeneInHitList" value="1715"/>
    <att type="integer" name="#TotalGeneInLibrary" value="19148"/>
    <att type="real" name="%InGO" value="1.2244897959183674"/>
    <att type="real" name="STDV %InGO" value="0.26556458843495845"/>
    <att type="real" name="BestLogPInGroup" value="-6.884446109484354"/>
    <att type="real" name="BestEnrichmentInGroup" value="2.7912536443148688"/>
    <att type="integer" name="FirstInGroupByEnrichment" value="0"/>
    <att type="integer" name="FirstInGroupByLogP" value="0"/>
    <att type="string" name="GeneID" value="815852|817092|817815|818258|818562|819903|821245|821783|822338|825650|827612|829376|830399|830847|831140|831608|833656|836504|836595|839903|844082"/>
    <att type="integer" name="_RANK_" value="1"/>
    <att type="string" name="_PATTERN_" value="M1"/>
    <att type="string" name="CLUSTER_LABEL" value=" "/>
    <att type="integer" name="#COUNT_001" value="21"/>
    <att type="integer" name="_MEMBER_MyList" value="1"/>
    <att type="real" name="_LogP_MyList" value="-4.856436927811111"/>
    <att type="string" name="Gene" value="GO:0051273"/>
    <att type="integer" name="GiniIndex" value="0"/>
    <att type="integer" name="CategoryID" value="19"/>
    <att type="string" name="PARENT_GO" value="19_GO:0008152 metabolic process"/>
    <att type="integer" name="EvidenceCutoff" value="0"/>
    <graphics type="CIRCLE" x="356.24301220085795" y="444.2082909736364"/>
  </node>
  <node label="GO:0051274" id="15">
    <att type="string" name="canonicalName" value="GO:0051274"/>
    <att type="string" name="Description" value="beta-glucan biosynthetic process"/>
    <att type="string" name="Category" value="GO Biological Processes"/>
    <att type="real" name="LogP" value="-4.7362654630316685"/>
    <att type="real" name="Log(q-value)" value="-2.4562668698782044"/>
    <att type="integer" name="GROUP_ID" value="4"/>
    <att type="string" name="Hits" value="CALS5|CESA10|CSLB04|GSL8|CYT1|GSL10|COBL1|IQD5|UKL2|GSL05|IRX1|CESA1|CEV1|CESA5|GSL12|IRX3|RSW3|CESA6|eEF-1Bb1|AT1G77460"/>
    <att type="real" name="Enrichment" value="2.7912536443148688"/>
    <att type="real" name="Z-score" value="5.035537964545367"/>
    <att type="integer" name="#GeneInGOAndHitList" value="20"/>
    <att type="integer" name="#GeneInGO" value="80"/>
    <att type="integer" name="#GeneInHitList" value="1715"/>
    <att type="integer" name="#TotalGeneInLibrary" value="19148"/>
    <att type="real" name="%InGO" value="1.1661807580174928"/>
    <att type="real" name="STDV %InGO" value="0.2592409847755424"/>
    <att type="real" name="BestLogPInGroup" value="-6.884446109484354"/>
    <att type="real" name="BestEnrichmentInGroup" value="2.7912536443148688"/>
    <att type="integer" name="FirstInGroupByEnrichment" value="0"/>
    <att type="integer" name="FirstInGroupByLogP" value="0"/>
    <att type="string" name="GeneID" value="815852|817092|817815|818258|818562|819903|821245|821783|822338|825650|827612|829376|830399|830847|831140|831608|836504|836595|839903|844082"/>
    <att type="integer" name="_RANK_" value="1"/>
    <att type="string" name="_PATTERN_" value="M1"/>
    <att type="string" name="CLUSTER_LABEL" value=" "/>
    <att type="integer" name="#COUNT_001" value="20"/>
    <att type="integer" name="_MEMBER_MyList" value="1"/>
    <att type="real" name="_LogP_MyList" value="-4.7362654630316685"/>
    <att type="string" name="Gene" value="GO:0051274"/>
    <att type="integer" name="GiniIndex" value="0"/>
    <att type="integer" name="CategoryID" value="19"/>
    <att type="string" name="PARENT_GO" value="19_GO:0008152 metabolic process"/>
    <att type="integer" name="EvidenceCutoff" value="0"/>
    <graphics type="CIRCLE" x="411.5772395301469" y="169.70451169725746"/>
  </node>
  <node label="GO:0071554" id="16">
    <att type="string" name="canonicalName" value="GO:0071554"/>
    <att type="string" name="Description" value="cell wall organization or biogenesis"/>
    <att type="string" name="Category" value="GO Biological Processes"/>
    <att type="real" name="LogP" value="-4.242373974416781"/>
    <att type="real" name="Log(q-value)" value="-2.1066192730670035"/>
    <att type="integer" name="GROUP_ID" value="4"/>
    <att type="string" name="Hits" value="EXPA15|NMD3|MAN2|CESA10|ER|CSLB04|GALS1|MOR1|XTH32|EXPA4|CYT1|LEW3|EXPA8|AT2G43610|ROL5|WRKY12|GSL10|AT3G10720|HCHIB|MYB26|KINESIN-13A|RGP1|COBL1|XTH16|QUA1|AT3G49220|EXPA16|ESK1|SAC9|AT3G60730|XT1|GSL05|XTH15|IRX1|QUA3|XTH9|ATPMEPCRB|XTH14|XTH24|CYP83B1|CESA1|CEV1|AT5G09760|CESA5|MYB46|RGP2|MYB43|UGP2|IRX3|AT5G19730|RWP1|CAD1|RABA1c|PMEPCRF|UXS3|AT5G64640|CESA6|MAN7|AT1G10050|XTH8|AVP1|UGT74B1|EXPA10|IRX9-L|RABA1i|eEF-1Bb1|MUR4|PME2|PEN3|ANAC026|EXPB2|ETR1|XYL1|EXPA1|GH9B1|AT1G77460|AT1G78060|AT1G79620"/>
    <att type="real" name="Enrichment" value="1.5551270304039984"/>
    <att type="real" name="Z-score" value="4.181830463299695"/>
    <att type="integer" name="#GeneInGOAndHitList" value="78"/>
    <att type="integer" name="#GeneInGO" value="560"/>
    <att type="integer" name="#GeneInHitList" value="1715"/>
    <att type="integer" name="#TotalGeneInLibrary" value="19148"/>
    <att type="real" name="%InGO" value="4.548104956268221"/>
    <att type="real" name="STDV %InGO" value="0.5031244865248253"/>
    <att type="real" name="BestLogPInGroup" value="-6.884446109484354"/>
    <att type="real" name="BestEnrichmentInGroup" value="2.7912536443148688"/>
    <att type="integer" name="FirstInGroupByEnrichment" value="0"/>
    <att type="integer" name="FirstInGroupByLogP" value="0"/>
    <att type="string" name="GeneID" value="814838|814908|816596|817092|817173|817815|817922|818131|818259|818553|818562|818610|818656|818963|819035|819083|819903|820241|820429|820602|820915|821233|821245|821955|822105|824083|824715|824765|825146|825244|825446|825650|827051|827612|828020|828024|828064|828687|829150|829277|829376|830399|830836|830847|831127|831419|831522|831596|831608|832093|834106|834430|834614|835418|836047|836585|836595|836778|837540|837698|838138|839022|839218|839652|839755|839903|839942|841820|842281|842568|842879|842951|843185|843288|843408|844082|844141|844301"/>
    <att type="integer" name="_RANK_" value="1"/>
    <att type="string" name="_PATTERN_" value="M1"/>
    <att type="string" name="CLUSTER_LABEL" value=" "/>
    <att type="integer" name="#COUNT_001" value="78"/>
    <att type="integer" name="_MEMBER_MyList" value="1"/>
    <att type="real" name="_LogP_MyList" value="-4.242373974416781"/>
    <att type="string" name="Gene" value="GO:0071554"/>
    <att type="integer" name="GiniIndex" value="0"/>
    <att type="integer" name="CategoryID" value="19"/>
    <att type="string" name="PARENT_GO" value="19_GO:0009987 cellular process"/>
    <att type="integer" name="EvidenceCutoff" value="0"/>
    <graphics type="CIRCLE" x="358.25779622218477" y="238.80486077124357"/>
  </node>
  <node label="GO:0042546" id="17">
    <att type="string" name="canonicalName" value="GO:0042546"/>
    <att type="string" name="Description" value="cell wall biogenesis"/>
    <att type="string" name="Category" value="GO Biological Processes"/>
    <att type="real" name="LogP" value="-3.7206075954531683"/>
    <att type="real" name="Log(q-value)" value="-1.7144867519200708"/>
    <att type="integer" name="GROUP_ID" value="4"/>
    <att type="string" name="Hits" value="NMD3|CESA10|CSLB04|GALS1|MOR1|XTH32|CYT1|LEW3|WRKY12|MYB26|KINESIN-13A|RGP1|COBL1|XTH16|QUA1|ESK1|SAC9|XT1|XTH15|IRX1|QUA3|XTH9|XTH14|XTH24|CESA1|CEV1|CESA5|MYB46|RGP2|MYB43|IRX3|RWP1|RABA1c|UXS3|CESA6|XTH8|IRX9-L|RABA1i|eEF-1Bb1|MUR4|ANAC026|AT1G77460|AT1G79620"/>
    <att type="real" name="Enrichment" value="1.7585920396416022"/>
    <att type="real" name="Z-score" value="3.9595195370616616"/>
    <att type="integer" name="#GeneInGOAndHitList" value="43"/>
    <att type="integer" name="#GeneInGO" value="273"/>
    <att type="integer" name="#GeneInHitList" value="1715"/>
    <att type="integer" name="#TotalGeneInLibrary" value="19148"/>
    <att type="real" name="%InGO" value="2.507288629737609"/>
    <att type="real" name="STDV %InGO" value="0.3775340941497225"/>
    <att type="real" name="BestLogPInGroup" value="-6.884446109484354"/>
    <att type="real" name="BestEnrichmentInGroup" value="2.7912536443148688"/>
    <att type="integer" name="FirstInGroupByEnrichment" value="0"/>
    <att type="integer" name="FirstInGroupByLogP" value="0"/>
    <att type="string" name="GeneID" value="814908|817092|817815|817922|818131|818259|818562|818610|819083|820602|820915|821233|821245|821955|822105|824765|825146|825446|827051|827612|828020|828024|828687|829150|829376|830399|830847|831127|831419|831522|831608|834106|834614|836047|836595|837698|839652|839755|839903|839942|842568|844082|844301"/>
    <att type="integer" name="_RANK_" value="1"/>
    <att type="string" name="_PATTERN_" value="M1"/>
    <att type="string" name="CLUSTER_LABEL" value=" "/>
    <att type="integer" name="#COUNT_001" value="43"/>
    <att type="integer" name="_MEMBER_MyList" value="1"/>
    <att type="real" name="_LogP_MyList" value="-3.7206075954531683"/>
    <att type="string" name="Gene" value="GO:0042546"/>
    <att type="integer" name="GiniIndex" value="0"/>
    <att type="integer" name="CategoryID" value="19"/>
    <att type="string" name="PARENT_GO" value="19_GO:0009987 cellular process"/>
    <att type="integer" name="EvidenceCutoff" value="0"/>
    <graphics type="CIRCLE" x="392.6519046340777" y="232.91863240241744"/>
  </node>
  <node label="GO:0009250" id="18">
    <att type="string" name="canonicalName" value="GO:0009250"/>
    <att type="string" name="Description" value="glucan biosynthetic process"/>
    <att type="string" name="Category" value="GO Biological Processes"/>
    <att type="real" name="LogP" value="-3.6233827587764598"/>
    <att type="real" name="Log(q-value)" value="-1.644414161286977"/>
    <att type="integer" name="GROUP_ID" value="4"/>
    <att type="string" name="Hits" value="CALS5|CESA10|CSLB04|GSL8|CYT1|NTRC|GSL10|COBL1|EMB2729|IQD5|UKL2|XT1|GSL05|IRX1|CESA1|LDA|CEV1|CESA5|GSL12|IRX3|RSW3|CESA6|SS3|APL2|eEF-1Bb1|AT1G77460"/>
    <att type="real" name="Enrichment" value="2.088419992868679"/>
    <att type="real" name="Z-score" value="4.039435158236155"/>
    <att type="integer" name="#GeneInGOAndHitList" value="26"/>
    <att type="integer" name="#GeneInGO" value="139"/>
    <att type="integer" name="#GeneInHitList" value="1715"/>
    <att type="integer" name="#TotalGeneInLibrary" value="19148"/>
    <att type="real" name="%InGO" value="1.5160349854227406"/>
    <att type="real" name="STDV %InGO" value="0.29505658543654684"/>
    <att type="real" name="BestLogPInGroup" value="-6.884446109484354"/>
    <att type="real" name="BestEnrichmentInGroup" value="2.7912536443148688"/>
    <att type="integer" name="FirstInGroupByEnrichment" value="0"/>
    <att type="integer" name="FirstInGroupByLogP" value="0"/>
    <att type="string" name="GeneID" value="815852|817092|817815|818258|818562|818766|819903|821245|821589|821783|822338|825446|825650|827612|829376|830315|830399|830847|831140|831608|836504|836595|837716|839660|839903|844082"/>
    <att type="integer" name="_RANK_" value="1"/>
    <att type="string" name="_PATTERN_" value="M1"/>
    <att type="string" name="CLUSTER_LABEL" value=" "/>
    <att type="integer" name="#COUNT_001" value="26"/>
    <att type="integer" name="_MEMBER_MyList" value="1"/>
    <att type="real" name="_LogP_MyList" value="-3.6233827587764598"/>
    <att type="string" name="Gene" value="GO:0009250"/>
    <att type="integer" name="GiniIndex" value="0"/>
    <att type="integer" name="CategoryID" value="19"/>
    <att type="string" name="PARENT_GO" value="19_GO:0008152 metabolic process"/>
    <att type="integer" name="EvidenceCutoff" value="0"/>
    <graphics type="CIRCLE" x="341.680563316031" y="377.14325389018825"/>
  </node>
  <node label="ko00052" id="19">
    <att type="string" name="canonicalName" value="ko00052"/>
    <att type="string" name="Description" value="Galactose metabolism"/>
    <att type="string" name="Category" value="KEGG Pathway"/>
    <att type="real" name="LogP" value="-6.871371874499784"/>
    <att type="real" name="Log(q-value)" value="-3.851010591852076"/>
    <att type="integer" name="GROUP_ID" value="5"/>
    <att type="string" name="Hits" value="PFK5|cwINV4|ATBFRUCT1|AT3G54440|UGE5|STS|PFK3|HXK1|PFK1|AGAL2|AGAL1|AT5G11720|cwINV6|UGP2|SIP1|PFK2|USP|PGM3|GolS4"/>
    <att type="real" name="Enrichment" value="3.857005035780546"/>
    <att type="real" name="Z-score" value="6.655054710220199"/>
    <att type="integer" name="#GeneInGOAndHitList" value="19"/>
    <att type="integer" name="#GeneInGO" value="55"/>
    <att type="integer" name="#GeneInHitList" value="1715"/>
    <att type="integer" name="#TotalGeneInLibrary" value="19148"/>
    <att type="real" name="%InGO" value="1.1078717201166182"/>
    <att type="real" name="STDV %InGO" value="0.2527513813908869"/>
    <att type="real" name="BestLogPInGroup" value="-6.871371874499784"/>
    <att type="real" name="BestEnrichmentInGroup" value="3.857005035780546"/>
    <att type="integer" name="FirstInGroupByEnrichment" value="0"/>
    <att type="integer" name="FirstInGroupByLogP" value="0"/>
    <att type="string" name="GeneID" value="816781|818191|820591|824610|826696|828186|828733|829034|829043|830735|830736|831044|831065|831596|834037|834832|835333|838927|842342"/>
    <att type="integer" name="_RANK_" value="1"/>
    <att type="string" name="_PATTERN_" value="M1"/>
    <att type="string" name="CLUSTER_LABEL" value=" "/>
    <att type="integer" name="#COUNT_001" value="19"/>
    <att type="integer" name="_MEMBER_MyList" value="1"/>
    <att type="real" name="_LogP_MyList" value="-6.871371874499784"/>
    <att type="string" name="Gene" value="ko00052"/>
    <att type="integer" name="GiniIndex" value="0"/>
    <att type="integer" name="CategoryID" value="24"/>
    <att type="string" name="PARENT_GO" value=""/>
    <att type="integer" name="EvidenceCutoff" value="0"/>
    <graphics type="CIRCLE" x="411.09953977684586" y="181.01790752155486"/>
  </node>
  <node label="GO:0044550" id="20">
    <att type="string" name="canonicalName" value="GO:0044550"/>
    <att type="string" name="Description" value="secondary metabolite biosynthetic process"/>
    <att type="string" name="Category" value="GO Biological Processes"/>
    <att type="real" name="LogP" value="-5.751222533720535"/>
    <att type="real" name="Log(q-value)" value="-3.0988380363674213"/>
    <att type="integer" name="GROUP_ID" value="6"/>
    <att type="string" name="Hits" value="SUR1|C4H|CYP71A13|MPK6|DGD1|MS2|AT3G12900|ABCG29|MTO3|ATCAD4|UKL2|IIL1|PRR2|LIF2|LDOX|GGP1|CYP83B1|CCoAOMT1|MYB4|AT4G39230|CEV1|PRX52|TT4|MYB43|LAC11|TT2|RWP1|CAD1|OMT1|LAC17|ABCG11|UGT74B1|LAP6|AT1G04770|DIR5|CCR2"/>
    <att type="real" name="Enrichment" value="2.2968029987505205"/>
    <att type="real" name="Z-score" value="5.405319790412281"/>
    <att type="integer" name="#GeneInGOAndHitList" value="36"/>
    <att type="integer" name="#GeneInGO" value="175"/>
    <att type="integer" name="#GeneInHitList" value="1715"/>
    <att type="integer" name="#TotalGeneInLibrary" value="19148"/>
    <att type="real" name="%InGO" value="2.0991253644314867"/>
    <att type="real" name="STDV %InGO" value="0.346162813399266"/>
    <att type="real" name="BestLogPInGroup" value="-6.457964441643428"/>
    <att type="real" name="BestEnrichmentInGroup" value="2.6583368041093984"/>
    <att type="integer" name="FirstInGroupByEnrichment" value="0"/>
    <att type="integer" name="FirstInGroupByLogP" value="0"/>
    <att type="string" name="GeneID" value="816585|817599|817628|818982|820339|820372|820473|820881|821003|821479|822338|826975|827000|827998|828387|829176|829277|829551|830018|830078|830399|830416|831241|831522|831887|833520|834106|834430|835504|836124|838363|839022|839280|839418|842720|844421"/>
    <att type="integer" name="_RANK_" value="1"/>
    <att type="string" name="_PATTERN_" value="M1"/>
    <att type="string" name="CLUSTER_LABEL" value=" "/>
    <att type="integer" name="#COUNT_001" value="36"/>
    <att type="integer" name="_MEMBER_MyList" value="1"/>
    <att type="real" name="_LogP_MyList" value="-5.751222533720535"/>
    <att type="string" name="Gene" value="GO:0044550"/>
    <att type="integer" name="GiniIndex" value="0"/>
    <att type="integer" name="CategoryID" value="19"/>
    <att type="string" name="PARENT_GO" value="19_GO:0008152 metabolic process"/>
    <att type="integer" name="EvidenceCutoff" value="0"/>
    <graphics type="CIRCLE" x="327.46346238252056" y="411.35821192059694"/>
  </node>
  <node label="GO:0009699" id="21">
    <att type="string" name="canonicalName" value="GO:0009699"/>
    <att type="string" name="Description" value="phenylpropanoid biosynthetic process"/>
    <att type="string" name="Category" value="GO Biological Processes"/>
    <att type="real" name="LogP" value="-5.348035625193554"/>
    <att type="real" name="Log(q-value)" value="-2.861745383138119"/>
    <att type="integer" name="GROUP_ID" value="6"/>
    <att type="string" name="Hits" value="C4H|DGD1|MS2|AT3G12900|ABCG29|MTO3|ATCAD4|UKL2|PRR2|LDOX|CCoAOMT1|MYB4|AT4G39230|CEV1|PRX52|TT4|MYB43|LAC11|TT2|RWP1|OMT1|LAC17|ABCG11|DIR5|CCR2"/>
    <att type="real" name="Enrichment" value="2.6583368041093984"/>
    <att type="real" name="Z-score" value="5.344364504495979"/>
    <att type="integer" name="#GeneInGOAndHitList" value="25"/>
    <att type="integer" name="#GeneInGO" value="105"/>
    <att type="integer" name="#GeneInHitList" value="1715"/>
    <att type="integer" name="#TotalGeneInLibrary" value="19148"/>
    <att type="real" name="%InGO" value="1.4577259475218658"/>
    <att type="real" name="STDV %InGO" value="0.2894124235619756"/>
    <att type="real" name="BestLogPInGroup" value="-6.457964441643428"/>
    <att type="real" name="BestEnrichmentInGroup" value="2.6583368041093984"/>
    <att type="integer" name="FirstInGroupByEnrichment" value="0"/>
    <att type="integer" name="FirstInGroupByLogP" value="0"/>
    <att type="string" name="GeneID" value="817599|820339|820372|820473|820881|821003|821479|822338|827000|828387|829551|830018|830078|830399|830416|831241|831522|831887|833520|834106|835504|836124|838363|842720|844421"/>
    <att type="integer" name="_RANK_" value="1"/>
    <att type="string" name="_PATTERN_" value="M1"/>
    <att type="string" name="CLUSTER_LABEL" value=" "/>
    <att type="integer" name="#COUNT_001" value="25"/>
    <att type="integer" name="_MEMBER_MyList" value="1"/>
    <att type="real" name="_LogP_MyList" value="-5.348035625193554"/>
    <att type="string" name="Gene" value="GO:0009699"/>
    <att type="integer" name="GiniIndex" value="0"/>
    <att type="integer" name="CategoryID" value="19"/>
    <att type="string" name="PARENT_GO" value="19_GO:0008152 metabolic process"/>
    <att type="integer" name="EvidenceCutoff" value="0"/>
    <graphics type="CIRCLE" x="195.0022794323268" y="274.8189351368787"/>
  </node>
  <node label="GO:0019748" id="22">
    <att type="string" name="canonicalName" value="GO:0019748"/>
    <att type="string" name="Description" value="secondary metabolic process"/>
    <att type="string" name="Category" value="GO Biological Processes"/>
    <att type="real" name="LogP" value="-4.684671719836994"/>
    <att type="real" name="Log(q-value)" value="-2.44246168757293"/>
    <att type="integer" name="GROUP_ID" value="6"/>
    <att type="string" name="Hits" value="SUR1|GSTU5|C4H|CYP71A13|MPK6|REF4|DGD1|MS2|scpl17|AT3G12900|ABCG29|MTO3|ATCAD4|UGT84A2|UKL2|UGT72E1|scpl20|IIL1|PRR2|IRX1|LIF2|LDOX|GGP1|CYP83B1|CCoAOMT1|MYB4|AT4G39230|CEV1|PRX52|Rap2.6L|TT4|MYB43|LAC11|TT2|BGLU42|RWP1|CAD1|ERF9|OMT1|LAC17|GSTU18|GSTU25|ABCG11|UGT74B1|LAP6|AT1G04880|AT1G04770|eEF-1Bb1|ABA2|AT1G55270|PEN3|DIR5|AT1G76880|GSTU22|GSTU21|AT1G80360|CCR2"/>
    <att type="real" name="Enrichment" value="1.7531841071729752"/>
    <att type="real" name="Z-score" value="4.544072229704125"/>
    <att type="integer" name="#GeneInGOAndHitList" value="57"/>
    <att type="integer" name="#GeneInGO" value="363"/>
    <att type="integer" name="#GeneInHitList" value="1715"/>
    <att type="integer" name="#TotalGeneInLibrary" value="19148"/>
    <att type="real" name="%InGO" value="3.323615160349854"/>
    <att type="real" name="STDV %InGO" value="0.432846095569189"/>
    <att type="real" name="BestLogPInGroup" value="-6.457964441643428"/>
    <att type="real" name="BestEnrichmentInGroup" value="2.6583368041093984"/>
    <att type="integer" name="FirstInGroupByEnrichment" value="0"/>
    <att type="integer" name="FirstInGroupByLogP" value="0"/>
    <att type="string" name="GeneID" value="816585|817494|817599|817628|818982|819423|820339|820372|820399|820473|820881|821003|821479|821710|822338|824238|826903|826975|827000|827612|827998|828387|829176|829277|829551|830018|830078|830399|830416|831174|831241|831522|831887|833520|833656|834106|834430|834444|835504|836124|837575|838289|838363|839022|839280|839388|839418|839903|841665|841972|842281|842720|844023|844169|844172|844376|844421"/>
    <att type="integer" name="_RANK_" value="1"/>
    <att type="string" name="_PATTERN_" value="M1"/>
    <att type="string" name="CLUSTER_LABEL" value=" "/>
    <att type="integer" name="#COUNT_001" value="57"/>
    <att type="integer" name="_MEMBER_MyList" value="1"/>
    <att type="real" name="_LogP_MyList" value="-4.684671719836994"/>
    <att type="string" name="Gene" value="GO:0019748"/>
    <att type="integer" name="GiniIndex" value="0"/>
    <att type="integer" name="CategoryID" value="19"/>
    <att type="string" name="PARENT_GO" value="19_GO:0008152 metabolic process"/>
    <att type="integer" name="EvidenceCutoff" value="0"/>
    <graphics type="CIRCLE" x="408.441912686858" y="171.31525111927436"/>
  </node>
  <node label="GO:0009808" id="23">
    <att type="string" name="canonicalName" value="GO:0009808"/>
    <att type="string" name="Description" value="lignin metabolic process"/>
    <att type="string" name="Category" value="GO Biological Processes"/>
    <att type="real" name="LogP" value="-3.5029731358700604"/>
    <att type="real" name="Log(q-value)" value="-1.5495586428529657"/>
    <att type="integer" name="GROUP_ID" value="6"/>
    <att type="string" name="Hits" value="C4H|DGD1|ABCG29|MTO3|ATCAD4|UKL2|UGT72E1|CCoAOMT1|CEV1|PRX52|MYB43|LAC11|OMT1|LAC17|eEF-1Bb1|CCR2"/>
    <att type="real" name="Enrichment" value="2.588988887480458"/>
    <att type="real" name="Z-score" value="4.1472858227958955"/>
    <att type="integer" name="#GeneInGOAndHitList" value="16"/>
    <att type="integer" name="#GeneInGO" value="69"/>
    <att type="integer" name="#GeneInHitList" value="1715"/>
    <att type="integer" name="#TotalGeneInLibrary" value="19148"/>
    <att type="real" name="%InGO" value="0.9329446064139941"/>
    <att type="real" name="STDV %InGO" value="0.23214562008121875"/>
    <att type="real" name="BestLogPInGroup" value="-6.457964441643428"/>
    <att type="real" name="BestEnrichmentInGroup" value="2.6583368041093984"/>
    <att type="integer" name="FirstInGroupByEnrichment" value="0"/>
    <att type="integer" name="FirstInGroupByLogP" value="0"/>
    <att type="string" name="GeneID" value="817599|820339|820881|821003|821479|822338|824238|829551|830399|830416|831522|831887|835504|836124|839903|844421"/>
    <att type="integer" name="_RANK_" value="1"/>
    <att type="string" name="_PATTERN_" value="M1"/>
    <att type="string" name="CLUSTER_LABEL" value=" "/>
    <att type="integer" name="#COUNT_001" value="16"/>
    <att type="integer" name="_MEMBER_MyList" value="1"/>
    <att type="real" name="_LogP_MyList" value="-3.5029731358700604"/>
    <att type="string" name="Gene" value="GO:0009808"/>
    <att type="integer" name="GiniIndex" value="0"/>
    <att type="integer" name="CategoryID" value="19"/>
    <att type="string" name="PARENT_GO" value="19_GO:0008152 metabolic process"/>
    <att type="integer" name="EvidenceCutoff" value="0"/>
    <graphics type="CIRCLE" x="195.03883050002744" y="219.58915876835928"/>
  </node>
  <node label="GO:0009809" id="24">
    <att type="string" name="canonicalName" value="GO:0009809"/>
    <att type="string" name="Description" value="lignin biosynthetic process"/>
    <att type="string" name="Category" value="GO Biological Processes"/>
    <att type="real" name="LogP" value="-2.9563204978062174"/>
    <att type="real" name="Log(q-value)" value="-1.2587377599164735"/>
    <att type="integer" name="GROUP_ID" value="6"/>
    <att type="string" name="Hits" value="DGD1|ABCG29|MTO3|ATCAD4|UKL2|CCoAOMT1|CEV1|PRX52|MYB43|LAC11|OMT1|LAC17|CCR2"/>
    <att type="real" name="Enrichment" value="2.5918783840066637"/>
    <att type="real" name="Z-score" value="3.741748144246399"/>
    <att type="integer" name="#GeneInGOAndHitList" value="13"/>
    <att type="integer" name="#GeneInGO" value="56"/>
    <att type="integer" name="#GeneInHitList" value="1715"/>
    <att type="integer" name="#TotalGeneInLibrary" value="19148"/>
    <att type="real" name="%InGO" value="0.7580174927113703"/>
    <att type="real" name="STDV %InGO" value="0.20943789654306882"/>
    <att type="real" name="BestLogPInGroup" value="-6.457964441643428"/>
    <att type="real" name="BestEnrichmentInGroup" value="2.6583368041093984"/>
    <att type="integer" name="FirstInGroupByEnrichment" value="0"/>
    <att type="integer" name="FirstInGroupByLogP" value="0"/>
    <att type="string" name="GeneID" value="820339|820881|821003|821479|822338|829551|830399|830416|831522|831887|835504|836124|844421"/>
    <att type="integer" name="_RANK_" value="1"/>
    <att type="string" name="_PATTERN_" value="M1"/>
    <att type="string" name="CLUSTER_LABEL" value=" "/>
    <att type="integer" name="#COUNT_001" value="13"/>
    <att type="integer" name="_MEMBER_MyList" value="1"/>
    <att type="real" name="_LogP_MyList" value="-2.9563204978062174"/>
    <att type="string" name="Gene" value="GO:0009809"/>
    <att type="integer" name="GiniIndex" value="0"/>
    <att type="integer" name="CategoryID" value="19"/>
    <att type="string" name="PARENT_GO" value="19_GO:0008152 metabolic process"/>
    <att type="integer" name="EvidenceCutoff" value="0"/>
    <graphics type="CIRCLE" x="317.98598191535655" y="341.86537111517436"/>
  </node>
  <node label="GO:0009933" id="25">
    <att type="string" name="canonicalName" value="GO:0009933"/>
    <att type="string" name="Description" value="meristem structural organization"/>
    <att type="string" name="Category" value="GO Biological Processes"/>
    <att type="real" name="LogP" value="-5.38675979855515"/>
    <att type="real" name="Log(q-value)" value="-2.861745383138119"/>
    <att type="integer" name="GROUP_ID" value="7"/>
    <att type="string" name="Hits" value="WSIP2|BAM2|SHD|AT4G32700|HB-8|ERA1|AGO10|CUC2|TOP1ALPHA|BAM1|TTA1|TPL|CDKB2;2|ACC1|AT1G51160|ATHB-15|FAS1|CLV1|CDKB2;1|TPR1"/>
    <att type="real" name="Enrichment" value="3.0589081033587604"/>
    <att type="real" name="Z-score" value="5.527929369257447"/>
    <att type="integer" name="#GeneInGOAndHitList" value="20"/>
    <att type="integer" name="#GeneInGO" value="73"/>
    <att type="integer" name="#GeneInHitList" value="1715"/>
    <att type="integer" name="#TotalGeneInLibrary" value="19148"/>
    <att type="real" name="%InGO" value="1.1661807580174928"/>
    <att type="real" name="STDV %InGO" value="0.2592409847755424"/>
    <att type="real" name="BestLogPInGroup" value="-5.995046853325587"/>
    <att type="real" name="BestEnrichmentInGroup" value="4.785006247396917"/>
    <att type="integer" name="FirstInGroupByEnrichment" value="0"/>
    <att type="integer" name="FirstInGroupByLogP" value="0"/>
    <att type="string" name="GeneID" value="820831|824129|828520|829406|829424|834026|834403|835478|835623|836699|838039|838144|838687|840521|841539|841645|842858|843915|843987|844388"/>
    <att type="integer" name="_RANK_" value="1"/>
    <att type="string" name="_PATTERN_" value="M1"/>
    <att type="string" name="CLUSTER_LABEL" value=" "/>
    <att type="integer" name="#COUNT_001" value="20"/>
    <att type="integer" name="_MEMBER_MyList" value="1"/>
    <att type="real" name="_LogP_MyList" value="-5.38675979855515"/>
    <att type="string" name="Gene" value="GO:0009933"/>
    <att type="integer" name="GiniIndex" value="0"/>
    <att type="integer" name="CategoryID" value="19"/>
    <att type="string" name="PARENT_GO" value="19_GO:0032502 developmental process"/>
    <att type="integer" name="EvidenceCutoff" value="0"/>
    <graphics type="CIRCLE" x="206.30453339281848" y="348.86214739759333"/>
  </node>
  <node label="GO:0009934" id="26">
    <att type="string" name="canonicalName" value="GO:0009934"/>
    <att type="string" name="Description" value="regulation of meristem structural organization"/>
    <att type="string" name="Category" value="GO Biological Processes"/>
    <att type="real" name="LogP" value="-4.2118636404268806"/>
    <att type="real" name="Log(q-value)" value="-2.0854489653312465"/>
    <att type="integer" name="GROUP_ID" value="7"/>
    <att type="string" name="Hits" value="BAM2|SHD|ERA1|AGO10|BAM1|CDKB2;2|FAS1|CLV1|CDKB2;1"/>
    <att type="real" name="Enrichment" value="4.56750596342433"/>
    <att type="real" name="Z-score" value="5.25122150838593"/>
    <att type="integer" name="#GeneInGOAndHitList" value="9"/>
    <att type="integer" name="#GeneInGO" value="22"/>
    <att type="integer" name="#GeneInHitList" value="1715"/>
    <att type="integer" name="#TotalGeneInLibrary" value="19148"/>
    <att type="real" name="%InGO" value="0.5247813411078717"/>
    <att type="real" name="STDV %InGO" value="0.17446751751408907"/>
    <att type="real" name="BestLogPInGroup" value="-5.995046853325587"/>
    <att type="real" name="BestEnrichmentInGroup" value="4.785006247396917"/>
    <att type="integer" name="FirstInGroupByEnrichment" value="0"/>
    <att type="integer" name="FirstInGroupByLogP" value="0"/>
    <att type="string" name="GeneID" value="824129|828520|834026|834403|836699|838687|842858|843915|843987"/>
    <att type="integer" name="_RANK_" value="1"/>
    <att type="string" name="_PATTERN_" value="M1"/>
    <att type="string" name="CLUSTER_LABEL" value=" "/>
    <att type="integer" name="#COUNT_001" value="9"/>
    <att type="integer" name="_MEMBER_MyList" value="1"/>
    <att type="real" name="_LogP_MyList" value="-4.2118636404268806"/>
    <att type="string" name="Gene" value="GO:0009934"/>
    <att type="integer" name="GiniIndex" value="0"/>
    <att type="integer" name="CategoryID" value="19"/>
    <att type="string" name="PARENT_GO" value="19_GO:0032502 developmental process"/>
    <att type="integer" name="EvidenceCutoff" value="0"/>
    <graphics type="CIRCLE" x="276.1744740091117" y="151.35045862518496"/>
  </node>
  <node label="GO:0010072" id="27">
    <att type="string" name="canonicalName" value="GO:0010072"/>
    <att type="string" name="Description" value="primary shoot apical meristem specification"/>
    <att type="string" name="Category" value="GO Biological Processes"/>
    <att type="real" name="LogP" value="-3.087916836707734"/>
    <att type="real" name="Log(q-value)" value="-1.3312640834660554"/>
    <att type="integer" name="GROUP_ID" value="7"/>
    <att type="string" name="Hits" value="WSIP2|HB-8|CUC2|TPL|ACC1|TPR1"/>
    <att type="real" name="Enrichment" value="4.785006247396917"/>
    <att type="real" name="Z-score" value="4.44348889820667"/>
    <att type="integer" name="#GeneInGOAndHitList" value="6"/>
    <att type="integer" name="#GeneInGO" value="14"/>
    <att type="integer" name="#GeneInHitList" value="1715"/>
    <att type="integer" name="#TotalGeneInLibrary" value="19148"/>
    <att type="real" name="%InGO" value="0.3498542274052478"/>
    <att type="real" name="STDV %InGO" value="0.14257732751301322"/>
    <att type="real" name="BestLogPInGroup" value="-5.995046853325587"/>
    <att type="real" name="BestEnrichmentInGroup" value="4.785006247396917"/>
    <att type="integer" name="FirstInGroupByEnrichment" value="0"/>
    <att type="integer" name="FirstInGroupByLogP" value="0"/>
    <att type="string" name="GeneID" value="820831|829424|835478|838144|840521|844388"/>
    <att type="integer" name="_RANK_" value="1"/>
    <att type="string" name="_PATTERN_" value="M1"/>
    <att type="string" name="CLUSTER_LABEL" value=" "/>
    <att type="integer" name="#COUNT_001" value="6"/>
    <att type="integer" name="_MEMBER_MyList" value="1"/>
    <att type="real" name="_LogP_MyList" value="-3.087916836707734"/>
    <att type="string" name="Gene" value="GO:0010072"/>
    <att type="integer" name="GiniIndex" value="0"/>
    <att type="integer" name="CategoryID" value="19"/>
    <att type="string" name="PARENT_GO" value="19_GO:0022414 reproductive process"/>
    <att type="integer" name="EvidenceCutoff" value="0"/>
    <graphics type="CIRCLE" x="248.65355350552943" y="248.69699735124632"/>
  </node>
  <node label="GO:0048508" id="28">
    <att type="string" name="canonicalName" value="GO:0048508"/>
    <att type="string" name="Description" value="embryonic meristem development"/>
    <att type="string" name="Category" value="GO Biological Processes"/>
    <att type="real" name="LogP" value="-3.0389192975893056"/>
    <att type="real" name="Log(q-value)" value="-1.3195880106055788"/>
    <att type="integer" name="GROUP_ID" value="7"/>
    <att type="string" name="Hits" value="ALE2|WSIP2|AT4G28650|HB-8|CUC2|TPL|ACC1|WOX4|TPR1"/>
    <att type="real" name="Enrichment" value="3.3495043731778424"/>
    <att type="real" name="Z-score" value="4.039354992948363"/>
    <att type="integer" name="#GeneInGOAndHitList" value="9"/>
    <att type="integer" name="#GeneInGO" value="30"/>
    <att type="integer" name="#GeneInHitList" value="1715"/>
    <att type="integer" name="#TotalGeneInLibrary" value="19148"/>
    <att type="real" name="%InGO" value="0.5247813411078717"/>
    <att type="real" name="STDV %InGO" value="0.17446751751408907"/>
    <att type="real" name="BestLogPInGroup" value="-5.995046853325587"/>
    <att type="real" name="BestEnrichmentInGroup" value="4.785006247396917"/>
    <att type="integer" name="FirstInGroupByEnrichment" value="0"/>
    <att type="integer" name="FirstInGroupByLogP" value="0"/>
    <att type="string" name="GeneID" value="816549|820831|828983|829424|835478|838144|840521|841113|844388"/>
    <att type="integer" name="_RANK_" value="1"/>
    <att type="string" name="_PATTERN_" value="M1"/>
    <att type="string" name="CLUSTER_LABEL" value=" "/>
    <att type="integer" name="#COUNT_001" value="9"/>
    <att type="integer" name="_MEMBER_MyList" value="1"/>
    <att type="real" name="_LogP_MyList" value="-3.0389192975893056"/>
    <att type="string" name="Gene" value="GO:0048508"/>
    <att type="integer" name="GiniIndex" value="0"/>
    <att type="integer" name="CategoryID" value="19"/>
    <att type="string" name="PARENT_GO" value="19_GO:0022414 reproductive process"/>
    <att type="integer" name="EvidenceCutoff" value="0"/>
    <graphics type="CIRCLE" x="366.338575460108" y="230.19718145869723"/>
  </node>
  <node label="GO:0090421" id="29">
    <att type="string" name="canonicalName" value="GO:0090421"/>
    <att type="string" name="Description" value="embryonic meristem initiation"/>
    <att type="string" name="Category" value="GO Biological Processes"/>
    <att type="real" name="LogP" value="-2.9054914933165166"/>
    <att type="real" name="Log(q-value)" value="-1.217568670584414"/>
    <att type="integer" name="GROUP_ID" value="7"/>
    <att type="string" name="Hits" value="WSIP2|HB-8|CUC2|TTA1|TPL|ACC1|TPR1"/>
    <att type="real" name="Enrichment" value="3.9077551020408166"/>
    <att type="real" name="Z-score" value="4.080697561237307"/>
    <att type="integer" name="#GeneInGOAndHitList" value="7"/>
    <att type="integer" name="#GeneInGO" value="20"/>
    <att type="integer" name="#GeneInHitList" value="1715"/>
    <att type="integer" name="#TotalGeneInLibrary" value="19148"/>
    <att type="real" name="%InGO" value="0.40816326530612246"/>
    <att type="real" name="STDV %InGO" value="0.1539560523401639"/>
    <att type="real" name="BestLogPInGroup" value="-5.995046853325587"/>
    <att type="real" name="BestEnrichmentInGroup" value="4.785006247396917"/>
    <att type="integer" name="FirstInGroupByEnrichment" value="0"/>
    <att type="integer" name="FirstInGroupByLogP" value="0"/>
    <att type="string" name="GeneID" value="820831|829424|835478|838039|838144|840521|844388"/>
    <att type="integer" name="_RANK_" value="1"/>
    <att type="string" name="_PATTERN_" value="M1"/>
    <att type="string" name="CLUSTER_LABEL" value=" "/>
    <att type="integer" name="#COUNT_001" value="7"/>
    <att type="integer" name="_MEMBER_MyList" value="1"/>
    <att type="real" name="_LogP_MyList" value="-2.9054914933165166"/>
    <att type="string" name="Gene" value="GO:0090421"/>
    <att type="integer" name="GiniIndex" value="0"/>
    <att type="integer" name="CategoryID" value="19"/>
    <att type="string" name="PARENT_GO" value="19_GO:0032502 developmental process"/>
    <att type="integer" name="EvidenceCutoff" value="0"/>
    <graphics type="CIRCLE" x="386.87739636529705" y="225.9441446327747"/>
  </node>
  <node label="GO:0010014" id="30">
    <att type="string" name="canonicalName" value="GO:0010014"/>
    <att type="string" name="Description" value="meristem initiation"/>
    <att type="string" name="Category" value="GO Biological Processes"/>
    <att type="real" name="LogP" value="-2.048869668163521"/>
    <att type="real" name="Log(q-value)" value="-0.672404481348393"/>
    <att type="integer" name="GROUP_ID" value="7"/>
    <att type="string" name="Hits" value="WSIP2|HB-8|CUC2|TTA1|TPL|ACC1|ATHB-15|TPR1"/>
    <att type="real" name="Enrichment" value="2.627062253472818"/>
    <att type="real" name="Z-score" value="2.9782709358440593"/>
    <att type="integer" name="#GeneInGOAndHitList" value="8"/>
    <att type="integer" name="#GeneInGO" value="34"/>
    <att type="integer" name="#GeneInHitList" value="1715"/>
    <att type="integer" name="#TotalGeneInLibrary" value="19148"/>
    <att type="real" name="%InGO" value="0.46647230320699706"/>
    <att type="real" name="STDV %InGO" value="0.1645377550425006"/>
    <att type="real" name="BestLogPInGroup" value="-5.995046853325587"/>
    <att type="real" name="BestEnrichmentInGroup" value="4.785006247396917"/>
    <att type="integer" name="FirstInGroupByEnrichment" value="0"/>
    <att type="integer" name="FirstInGroupByLogP" value="0"/>
    <att type="string" name="GeneID" value="820831|829424|835478|838039|838144|840521|841645|844388"/>
    <att type="integer" name="_RANK_" value="1"/>
    <att type="string" name="_PATTERN_" value="M1"/>
    <att type="string" name="CLUSTER_LABEL" value=" "/>
    <att type="integer" name="#COUNT_001" value="8"/>
    <att type="integer" name="_MEMBER_MyList" value="1"/>
    <att type="real" name="_LogP_MyList" value="-2.048869668163521"/>
    <att type="string" name="Gene" value="GO:0010014"/>
    <att type="integer" name="GiniIndex" value="0"/>
    <att type="integer" name="CategoryID" value="19"/>
    <att type="string" name="PARENT_GO" value="19_GO:0032502 developmental process"/>
    <att type="integer" name="EvidenceCutoff" value="0"/>
    <graphics type="CIRCLE" x="346.38193576154345" y="441.32533482746913"/>
  </node>
  <node label="GO:0006811" id="31">
    <att type="string" name="canonicalName" value="GO:0006811"/>
    <att type="string" name="Description" value="ion transport"/>
    <att type="string" name="Category" value="GO Biological Processes"/>
    <att type="real" name="LogP" value="-4.689327477034836"/>
    <att type="real" name="Log(q-value)" value="-2.44246168757293"/>
    <att type="integer" name="GROUP_ID" value="8"/>
    <att type="string" name="Hits" value="CPK6|HA1|BASS2|VHA-A1|CXIP4|ABCG31|AT2G32040|KUP11|CAX1|AMT2|PROT1|BOR1|MHX|NHX2|NiaP|CAX9|CHX19|SKOR|KUP3|AT3G03000|AT3G21390|YSL6|AT3G46960|GTR1|CAX3|CXIP1|KEA2|HAK5|ADNT1|ANTR2|ECA2|AT4G22120|AT4G27720|AAC3|ACA10|HA2|AT4G35335|CLC-E|HMA1|DiT1|PHT3;1|HIPP21|PAA2|YSL2|CLC-D|AT5G40670|CHX18|CAD1|KAT1|BOU|AT5G48970|NHX3|ACA8|PHOT2|MYB59|ARF2|HA11|GTR2|MGT9|NRAMP4|ECA4|ECA1|AT1G08440|ABCG40|AVP1|NRAMP6|VHP2;2|CCC1|KUP10|GLR3.3|ZIP11|ZF14|PEN3|AT1G60160|IAR1|AT1G68650|AT1G72180|VP2|NHX6|MOT2|HA9|NRAMP1"/>
    <att type="real" name="Enrichment" value="1.5812283166412382"/>
    <att type="real" name="Z-score" value="4.454389130848086"/>
    <att type="integer" name="#GeneInGOAndHitList" value="82"/>
    <att type="integer" name="#GeneInGO" value="579"/>
    <att type="integer" name="#GeneInHitList" value="1715"/>
    <att type="integer" name="#TotalGeneInLibrary" value="19148"/>
    <att type="real" name="%InGO" value="4.78134110787172"/>
    <att type="real" name="STDV %InGO" value="0.5152331907154082"/>
    <att type="real" name="BestLogPInGroup" value="-5.527271192369212"/>
    <att type="real" name="BestEnrichmentInGroup" value="1.9848914804016846"/>
    <att type="integer" name="FirstInGroupByEnrichment" value="0"/>
    <att type="integer" name="FirstInGroupByLogP" value="0"/>
    <att type="string" name="GeneID" value="816235|816413|817231|817400|817440|817544|817764|818071|818395|818409|818576|819329|819373|819665|820491|820622|821030|821052|821063|821161|821693|822319|823849|823951|824349|824655|825834|826973|827899|827908|827984|828301|828886|828955|829112|829142|829687|829696|829881|831126|831252|831611|832253|832509|832693|834067|834163|834430|834666|834724|834956|835640|835815|835926|836099|836321|836388|836389|836577|836868|837280|837296|837364|838122|838138|838166|838249|839924|839997|840859|842041|842203|842281|842311|843138|843195|843550|844231|844299|844371|844405|844422"/>
    <att type="integer" name="_RANK_" value="1"/>
    <att type="string" name="_PATTERN_" value="M1"/>
    <att type="string" name="CLUSTER_LABEL" value=" "/>
    <att type="integer" name="#COUNT_001" value="82"/>
    <att type="integer" name="_MEMBER_MyList" value="1"/>
    <att type="real" name="_LogP_MyList" value="-4.689327477034836"/>
    <att type="string" name="Gene" value="GO:0006811"/>
    <att type="integer" name="GiniIndex" value="0"/>
    <att type="integer" name="CategoryID" value="19"/>
    <att type="string" name="PARENT_GO" value="19_GO:0051179 localization"/>
    <att type="integer" name="EvidenceCutoff" value="0"/>
    <graphics type="CIRCLE" x="265.1555228251113" y="263.8368150996773"/>
  </node>
  <node label="GO:0030001" id="32">
    <att type="string" name="canonicalName" value="GO:0030001"/>
    <att type="string" name="Description" value="metal ion transport"/>
    <att type="string" name="Category" value="GO Biological Processes"/>
    <att type="real" name="LogP" value="-4.687415340146787"/>
    <att type="real" name="Log(q-value)" value="-2.44246168757293"/>
    <att type="integer" name="GROUP_ID" value="8"/>
    <att type="string" name="Hits" value="CXIP4|KUP11|CAX1|MHX|NHX2|SKOR|KUP3|YSL6|AT3G46960|CAX3|KEA2|HAK5|ECA2|ACA10|HMA1|HIPP21|PAA2|YSL2|KAT1|NHX3|ACA8|MYB59|ARF2|MGT9|NRAMP4|ECA4|ECA1|ABCG40|NRAMP6|CCC1|KUP10|GLR3.3|ZIP11|ZF14|PEN3|AT1G60160|IAR1|AT1G68650|NHX6|NRAMP1"/>
    <att type="real" name="Enrichment" value="1.9848914804016846"/>
    <att type="real" name="Z-score" value="4.661020476116823"/>
    <att type="integer" name="#GeneInGOAndHitList" value="40"/>
    <att type="integer" name="#GeneInGO" value="225"/>
    <att type="integer" name="#GeneInHitList" value="1715"/>
    <att type="integer" name="#TotalGeneInLibrary" value="19148"/>
    <att type="real" name="%InGO" value="2.3323615160349855"/>
    <att type="real" name="STDV %InGO" value="0.3644527359103601"/>
    <att type="real" name="BestLogPInGroup" value="-5.527271192369212"/>
    <att type="real" name="BestEnrichmentInGroup" value="1.9848914804016846"/>
    <att type="integer" name="FirstInGroupByEnrichment" value="0"/>
    <att type="integer" name="FirstInGroupByLogP" value="0"/>
    <att type="string" name="GeneID" value="817440|818071|818395|819373|819665|821052|821063|822319|823849|824349|825834|826973|827984|829112|829881|831611|832253|832509|834666|835640|835815|836099|836321|836577|836868|837280|837296|838122|838166|839924|839997|840859|842041|842203|842281|842311|843138|843195|844299|844422"/>
    <att type="integer" name="_RANK_" value="1"/>
    <att type="string" name="_PATTERN_" value="M1"/>
    <att type="string" name="CLUSTER_LABEL" value=" "/>
    <att type="integer" name="#COUNT_001" value="40"/>
    <att type="integer" name="_MEMBER_MyList" value="1"/>
    <att type="real" name="_LogP_MyList" value="-4.687415340146787"/>
    <att type="string" name="Gene" value="GO:0030001"/>
    <att type="integer" name="GiniIndex" value="0"/>
    <att type="integer" name="CategoryID" value="19"/>
    <att type="string" name="PARENT_GO" value="19_GO:0051179 localization"/>
    <att type="integer" name="EvidenceCutoff" value="0"/>
    <graphics type="CIRCLE" x="177.45192885285587" y="248.64855088304836"/>
  </node>
  <node label="GO:0098655" id="33">
    <att type="string" name="canonicalName" value="GO:0098655"/>
    <att type="string" name="Description" value="cation transmembrane transport"/>
    <att type="string" name="Category" value="GO Biological Processes"/>
    <att type="real" name="LogP" value="-3.8228840138903974"/>
    <att type="real" name="Log(q-value)" value="-1.7802463365315373"/>
    <att type="integer" name="GROUP_ID" value="8"/>
    <att type="string" name="Hits" value="HA1|VHA-A1|KUP11|CAX1|AMT2|NHX2|SKOR|KUP3|AT3G21390|YSL6|CAX3|KEA2|HAK5|ECA2|ACA10|HA2|BOU|AT5G48970|NHX3|ACA8|ARF2|HA11|ECA4|ECA1|AVP1|NRAMP6|VHP2;2|CCC1|KUP10|ZIP11|AT1G60160|IAR1|AT1G68650|VP2|NHX6|HA9|NRAMP1"/>
    <att type="real" name="Enrichment" value="1.8692558342018126"/>
    <att type="real" name="Z-score" value="4.076610565889673"/>
    <att type="integer" name="#GeneInGOAndHitList" value="37"/>
    <att type="integer" name="#GeneInGO" value="221"/>
    <att type="integer" name="#GeneInHitList" value="1715"/>
    <att type="integer" name="#TotalGeneInLibrary" value="19148"/>
    <att type="real" name="%InGO" value="2.1574344023323615"/>
    <att type="real" name="STDV %InGO" value="0.35083317493823385"/>
    <att type="real" name="BestLogPInGroup" value="-5.527271192369212"/>
    <att type="real" name="BestEnrichmentInGroup" value="1.9848914804016846"/>
    <att type="integer" name="FirstInGroupByEnrichment" value="0"/>
    <att type="integer" name="FirstInGroupByLogP" value="0"/>
    <att type="string" name="GeneID" value="816413|817400|818071|818395|818409|819665|821052|821063|821693|822319|824349|825834|826973|827984|829112|829142|834724|834956|835640|835815|836321|836388|837280|837296|838138|838166|838249|839924|839997|842041|842311|843138|843195|844231|844299|844405|844422"/>
    <att type="integer" name="_RANK_" value="1"/>
    <att type="string" name="_PATTERN_" value="M1"/>
    <att type="string" name="CLUSTER_LABEL" value=" "/>
    <att type="integer" name="#COUNT_001" value="37"/>
    <att type="integer" name="_MEMBER_MyList" value="1"/>
    <att type="real" name="_LogP_MyList" value="-3.8228840138903974"/>
    <att type="string" name="Gene" value="GO:0098655"/>
    <att type="integer" name="GiniIndex" value="0"/>
    <att type="integer" name="CategoryID" value="19"/>
    <att type="string" name="PARENT_GO" value="19_GO:0051179 localization"/>
    <att type="integer" name="EvidenceCutoff" value="0"/>
    <graphics type="CIRCLE" x="280.9013444797198" y="391.68023531966753"/>
  </node>
  <node label="GO:0098660" id="34">
    <att type="string" name="canonicalName" value="GO:0098660"/>
    <att type="string" name="Description" value="inorganic ion transmembrane transport"/>
    <att type="string" name="Category" value="GO Biological Processes"/>
    <att type="real" name="LogP" value="-3.285003633150327"/>
    <att type="real" name="Log(q-value)" value="-1.392561337935265"/>
    <att type="integer" name="GROUP_ID" value="8"/>
    <att type="string" name="Hits" value="HA1|VHA-A1|KUP11|CAX1|AMT2|BOR1|NHX2|SKOR|KUP3|YSL6|CAX3|KEA2|HAK5|ECA2|ACA10|HA2|PHT3;1|NHX3|ACA8|ARF2|HA11|ECA4|ECA1|AVP1|NRAMP6|VHP2;2|CCC1|KUP10|ZIP11|AT1G60160|IAR1|AT1G68650|VP2|NHX6|MOT2|HA9|NRAMP1"/>
    <att type="real" name="Enrichment" value="1.757895912164258"/>
    <att type="real" name="Z-score" value="3.66656721004596"/>
    <att type="integer" name="#GeneInGOAndHitList" value="37"/>
    <att type="integer" name="#GeneInGO" value="235"/>
    <att type="integer" name="#GeneInHitList" value="1715"/>
    <att type="integer" name="#TotalGeneInLibrary" value="19148"/>
    <att type="real" name="%InGO" value="2.1574344023323615"/>
    <att type="real" name="STDV %InGO" value="0.35083317493823385"/>
    <att type="real" name="BestLogPInGroup" value="-5.527271192369212"/>
    <att type="real" name="BestEnrichmentInGroup" value="1.9848914804016846"/>
    <att type="integer" name="FirstInGroupByEnrichment" value="0"/>
    <att type="integer" name="FirstInGroupByLogP" value="0"/>
    <att type="string" name="GeneID" value="816413|817400|818071|818395|818409|819329|819665|821052|821063|822319|824349|825834|826973|827984|829112|829142|831252|835640|835815|836321|836388|837280|837296|838138|838166|838249|839924|839997|842041|842311|843138|843195|844231|844299|844371|844405|844422"/>
    <att type="integer" name="_RANK_" value="1"/>
    <att type="string" name="_PATTERN_" value="M1"/>
    <att type="string" name="CLUSTER_LABEL" value=" "/>
    <att type="integer" name="#COUNT_001" value="37"/>
    <att type="integer" name="_MEMBER_MyList" value="1"/>
    <att type="real" name="_LogP_MyList" value="-3.285003633150327"/>
    <att type="string" name="Gene" value="GO:0098660"/>
    <att type="integer" name="GiniIndex" value="0"/>
    <att type="integer" name="CategoryID" value="19"/>
    <att type="string" name="PARENT_GO" value="19_GO:0051179 localization"/>
    <att type="integer" name="EvidenceCutoff" value="0"/>
    <graphics type="CIRCLE" x="211.44617207850757" y="256.3760008552369"/>
  </node>
  <node label="GO:0098662" id="35">
    <att type="string" name="canonicalName" value="GO:0098662"/>
    <att type="string" name="Description" value="inorganic cation transmembrane transport"/>
    <att type="string" name="Category" value="GO Biological Processes"/>
    <att type="real" name="LogP" value="-3.251075328749126"/>
    <att type="real" name="Log(q-value)" value="-1.392561337935265"/>
    <att type="integer" name="GROUP_ID" value="8"/>
    <att type="string" name="Hits" value="HA1|VHA-A1|KUP11|CAX1|AMT2|NHX2|SKOR|KUP3|YSL6|CAX3|KEA2|HAK5|ECA2|ACA10|HA2|NHX3|ACA8|ARF2|HA11|ECA4|ECA1|AVP1|NRAMP6|VHP2;2|CCC1|KUP10|ZIP11|AT1G60160|IAR1|AT1G68650|VP2|NHX6|HA9|NRAMP1"/>
    <att type="real" name="Enrichment" value="1.799101875008636"/>
    <att type="real" name="Z-score" value="3.6608687056397797"/>
    <att type="integer" name="#GeneInGOAndHitList" value="34"/>
    <att type="integer" name="#GeneInGO" value="211"/>
    <att type="integer" name="#GeneInHitList" value="1715"/>
    <att type="integer" name="#TotalGeneInLibrary" value="19148"/>
    <att type="real" name="%InGO" value="1.9825072886297377"/>
    <att type="real" name="STDV %InGO" value="0.33661008900437867"/>
    <att type="real" name="BestLogPInGroup" value="-5.527271192369212"/>
    <att type="real" name="BestEnrichmentInGroup" value="1.9848914804016846"/>
    <att type="integer" name="FirstInGroupByEnrichment" value="0"/>
    <att type="integer" name="FirstInGroupByLogP" value="0"/>
    <att type="string" name="GeneID" value="816413|817400|818071|818395|818409|819665|821052|821063|822319|824349|825834|826973|827984|829112|829142|835640|835815|836321|836388|837280|837296|838138|838166|838249|839924|839997|842041|842311|843138|843195|844231|844299|844405|844422"/>
    <att type="integer" name="_RANK_" value="1"/>
    <att type="string" name="_PATTERN_" value="M1"/>
    <att type="string" name="CLUSTER_LABEL" value=" "/>
    <att type="integer" name="#COUNT_001" value="34"/>
    <att type="integer" name="_MEMBER_MyList" value="1"/>
    <att type="real" name="_LogP_MyList" value="-3.251075328749126"/>
    <att type="string" name="Gene" value="GO:0098662"/>
    <att type="integer" name="GiniIndex" value="0"/>
    <att type="integer" name="CategoryID" value="19"/>
    <att type="string" name="PARENT_GO" value="19_GO:0051179 localization"/>
    <att type="integer" name="EvidenceCutoff" value="0"/>
    <graphics type="CIRCLE" x="298.0159395797348" y="200.63091097471613"/>
  </node>
  <node label="GO:0034220" id="36">
    <att type="string" name="canonicalName" value="GO:0034220"/>
    <att type="string" name="Description" value="ion transmembrane transport"/>
    <att type="string" name="Category" value="GO Biological Processes"/>
    <att type="real" name="LogP" value="-3.213686117120089"/>
    <att type="real" name="Log(q-value)" value="-1.392561337935265"/>
    <att type="integer" name="GROUP_ID" value="8"/>
    <att type="string" name="Hits" value="CPK6|HA1|BASS2|VHA-A1|KUP11|CAX1|AMT2|BOR1|NHX2|SKOR|KUP3|AT3G21390|YSL6|CAX3|KEA2|HAK5|ANTR2|ECA2|AAC3|ACA10|HA2|DiT1|PHT3;1|BOU|AT5G48970|NHX3|ACA8|PHOT2|ARF2|HA11|ECA4|ECA1|AVP1|NRAMP6|VHP2;2|CCC1|KUP10|ZIP11|AT1G60160|IAR1|AT1G68650|VP2|NHX6|MOT2|HA9|NRAMP1"/>
    <att type="real" name="Enrichment" value="1.635639078197248"/>
    <att type="real" name="Z-score" value="3.5620539747952806"/>
    <att type="integer" name="#GeneInGOAndHitList" value="46"/>
    <att type="integer" name="#GeneInGO" value="314"/>
    <att type="integer" name="#GeneInHitList" value="1715"/>
    <att type="integer" name="#TotalGeneInLibrary" value="19148"/>
    <att type="real" name="%InGO" value="2.682215743440233"/>
    <att type="real" name="STDV %InGO" value="0.3901313922718295"/>
    <att type="real" name="BestLogPInGroup" value="-5.527271192369212"/>
    <att type="real" name="BestEnrichmentInGroup" value="1.9848914804016846"/>
    <att type="integer" name="FirstInGroupByEnrichment" value="0"/>
    <att type="integer" name="FirstInGroupByLogP" value="0"/>
    <att type="string" name="GeneID" value="816235|816413|817231|817400|818071|818395|818409|819329|819665|821052|821063|821693|822319|824349|825834|826973|827908|827984|828955|829112|829142|831126|831252|834724|834956|835640|835815|835926|836321|836388|837280|837296|838138|838166|838249|839924|839997|842041|842311|843138|843195|844231|844299|844371|844405|844422"/>
    <att type="integer" name="_RANK_" value="1"/>
    <att type="string" name="_PATTERN_" value="M1"/>
    <att type="string" name="CLUSTER_LABEL" value=" "/>
    <att type="integer" name="#COUNT_001" value="46"/>
    <att type="integer" name="_MEMBER_MyList" value="1"/>
    <att type="real" name="_LogP_MyList" value="-3.213686117120089"/>
    <att type="string" name="Gene" value="GO:0034220"/>
    <att type="integer" name="GiniIndex" value="0"/>
    <att type="integer" name="CategoryID" value="19"/>
    <att type="string" name="PARENT_GO" value="19_GO:0051179 localization"/>
    <att type="integer" name="EvidenceCutoff" value="0"/>
    <graphics type="CIRCLE" x="163.51388510389535" y="246.855495851345"/>
  </node>
  <node label="GO:0048878" id="37">
    <att type="string" name="canonicalName" value="GO:0048878"/>
    <att type="string" name="Description" value="chemical homeostasis"/>
    <att type="string" name="Category" value="GO Biological Processes"/>
    <att type="real" name="LogP" value="-2.992370056801327"/>
    <att type="real" name="Log(q-value)" value="-1.2802173544447237"/>
    <att type="integer" name="GROUP_ID" value="8"/>
    <att type="string" name="Hits" value="AT2G17500|PHYB|HA1|BAS1|VHA-A1|CAX1|NHX2|MT2A|CYP90D1|CAX9|WSIP2|CHX19|SKOR|AT3G19940|TIP2|BR6OX2|DWF4|CAX3|AT3G56580|ECA2|CBL3|HXK1|SLOMO|STY2|HMA1|AT5G05200|ABCI11|HIPP21|PAA2|CLC-D|CHX18|AT5G49945|NHX3|CBL2|HA11|NRAMP4|ACX3|ECA4|ECA1|CYP87A2|NRAMP6|AT1G20110|ABCC5|CCC1|GLR3.3|ZF14|PEN3|RBOH F|IAR1|AT1G68650|HIPP20|AT1G71090|PIN1|ERDL6|NHX6|AT1G80360|HA9|NRAMP1"/>
    <att type="real" name="Enrichment" value="1.5094891503054768"/>
    <att type="real" name="Z-score" value="3.34748492376765"/>
    <att type="integer" name="#GeneInGOAndHitList" value="58"/>
    <att type="integer" name="#GeneInGO" value="429"/>
    <att type="integer" name="#GeneInHitList" value="1715"/>
    <att type="integer" name="#TotalGeneInLibrary" value="19148"/>
    <att type="real" name="%InGO" value="3.381924198250729"/>
    <att type="real" name="STDV %InGO" value="0.43649479008800357"/>
    <att type="real" name="BestLogPInGroup" value="-5.527271192369212"/>
    <att type="real" name="BestEnrichmentInGroup" value="1.9848914804016846"/>
    <att type="integer" name="FirstInGroupByEnrichment" value="0"/>
    <att type="integer" name="FirstInGroupByLogP" value="0"/>
    <att type="string" name="GeneID" value="816256|816394|816413|817212|817400|818395|819665|820098|820582|820622|820831|821030|821052|821532|822259|822709|824229|824349|824825|827984|828764|829034|829457|829783|829881|830402|831259|831611|832253|832693|834163|835058|835640|835697|836388|836868|837140|837280|837296|837830|838166|838600|839277|839924|840859|842203|842281|842710|843138|843195|843445|843449|843693|843859|844299|844376|844405|844422"/>
    <att type="integer" name="_RANK_" value="1"/>
    <att type="string" name="_PATTERN_" value="M1"/>
    <att type="string" name="CLUSTER_LABEL" value=" "/>
    <att type="integer" name="#COUNT_001" value="58"/>
    <att type="integer" name="_MEMBER_MyList" value="1"/>
    <att type="real" name="_LogP_MyList" value="-2.992370056801327"/>
    <att type="string" name="Gene" value="GO:0048878"/>
    <att type="integer" name="GiniIndex" value="0"/>
    <att type="integer" name="CategoryID" value="19"/>
    <att type="string" name="PARENT_GO" value="19_GO:0065007 biological regulation"/>
    <att type="integer" name="EvidenceCutoff" value="0"/>
    <graphics type="CIRCLE" x="202.6951812004958" y="238.44457731962805"/>
  </node>
  <node label="GO:0055080" id="38">
    <att type="string" name="canonicalName" value="GO:0055080"/>
    <att type="string" name="Description" value="cation homeostasis"/>
    <att type="string" name="Category" value="GO Biological Processes"/>
    <att type="real" name="LogP" value="-2.8770593453175053"/>
    <att type="real" name="Log(q-value)" value="-1.1958181079419181"/>
    <att type="integer" name="GROUP_ID" value="8"/>
    <att type="string" name="Hits" value="PHYB|HA1|VHA-A1|CAX1|NHX2|MT2A|CAX9|CHX19|SKOR|CAX3|ECA2|CBL3|HMA1|ABCI11|HIPP21|PAA2|CHX18|AT5G49945|NHX3|CBL2|HA11|NRAMP4|ECA4|ECA1|NRAMP6|AT1G20110|ABCC5|CCC1|GLR3.3|ZF14|PEN3|IAR1|AT1G68650|HIPP20|NHX6|HA9|NRAMP1"/>
    <att type="real" name="Enrichment" value="1.6724920621805692"/>
    <att type="real" name="Z-score" value="3.3364883579449347"/>
    <att type="integer" name="#GeneInGOAndHitList" value="37"/>
    <att type="integer" name="#GeneInGO" value="247"/>
    <att type="integer" name="#GeneInHitList" value="1715"/>
    <att type="integer" name="#TotalGeneInLibrary" value="19148"/>
    <att type="real" name="%InGO" value="2.1574344023323615"/>
    <att type="real" name="STDV %InGO" value="0.35083317493823385"/>
    <att type="real" name="BestLogPInGroup" value="-5.527271192369212"/>
    <att type="real" name="BestEnrichmentInGroup" value="1.9848914804016846"/>
    <att type="integer" name="FirstInGroupByEnrichment" value="0"/>
    <att type="integer" name="FirstInGroupByLogP" value="0"/>
    <att type="string" name="GeneID" value="816394|816413|817400|818395|819665|820098|820622|821030|821052|824349|827984|828764|829881|831259|831611|832253|834163|835058|835640|835697|836388|836868|837280|837296|838166|838600|839277|839924|840859|842203|842281|843138|843195|843445|844299|844405|844422"/>
    <att type="integer" name="_RANK_" value="1"/>
    <att type="string" name="_PATTERN_" value="M1"/>
    <att type="string" name="CLUSTER_LABEL" value=" "/>
    <att type="integer" name="#COUNT_001" value="37"/>
    <att type="integer" name="_MEMBER_MyList" value="1"/>
    <att type="real" name="_LogP_MyList" value="-2.8770593453175053"/>
    <att type="string" name="Gene" value="GO:0055080"/>
    <att type="integer" name="GiniIndex" value="0"/>
    <att type="integer" name="CategoryID" value="19"/>
    <att type="string" name="PARENT_GO" value="19_GO:0065007 biological regulation"/>
    <att type="integer" name="EvidenceCutoff" value="0"/>
    <graphics type="CIRCLE" x="226.9100057140629" y="302.3527657505166"/>
  </node>
  <node label="GO:0055065" id="39">
    <att type="string" name="canonicalName" value="GO:0055065"/>
    <att type="string" name="Description" value="metal ion homeostasis"/>
    <att type="string" name="Category" value="GO Biological Processes"/>
    <att type="real" name="LogP" value="-2.336224432569722"/>
    <att type="real" name="Log(q-value)" value="-0.855775234501132"/>
    <att type="integer" name="GROUP_ID" value="8"/>
    <att type="string" name="Hits" value="PHYB|CAX1|NHX2|MT2A|SKOR|CAX3|ECA2|CBL3|HMA1|ABCI11|HIPP21|PAA2|AT5G49945|NHX3|CBL2|NRAMP4|ECA4|ECA1|NRAMP6|AT1G20110|ABCC5|CCC1|GLR3.3|ZF14|PEN3|IAR1|AT1G68650|HIPP20|NRAMP1"/>
    <att type="real" name="Enrichment" value="1.6604380653360244"/>
    <att type="real" name="Z-score" value="2.9074133928081833"/>
    <att type="integer" name="#GeneInGOAndHitList" value="29"/>
    <att type="integer" name="#GeneInGO" value="195"/>
    <att type="integer" name="#GeneInHitList" value="1715"/>
    <att type="integer" name="#TotalGeneInLibrary" value="19148"/>
    <att type="real" name="%InGO" value="1.6909620991253644"/>
    <att type="real" name="STDV %InGO" value="0.31133761739776045"/>
    <att type="real" name="BestLogPInGroup" value="-5.527271192369212"/>
    <att type="real" name="BestEnrichmentInGroup" value="1.9848914804016846"/>
    <att type="integer" name="FirstInGroupByEnrichment" value="0"/>
    <att type="integer" name="FirstInGroupByLogP" value="0"/>
    <att type="string" name="GeneID" value="816394|818395|819665|820098|821052|824349|827984|828764|829881|831259|831611|832253|835058|835640|835697|836868|837280|837296|838166|838600|839277|839924|840859|842203|842281|843138|843195|843445|844422"/>
    <att type="integer" name="_RANK_" value="1"/>
    <att type="string" name="_PATTERN_" value="M1"/>
    <att type="string" name="CLUSTER_LABEL" value=" "/>
    <att type="integer" name="#COUNT_001" value="29"/>
    <att type="integer" name="_MEMBER_MyList" value="1"/>
    <att type="real" name="_LogP_MyList" value="-2.336224432569722"/>
    <att type="string" name="Gene" value="GO:0055065"/>
    <att type="integer" name="GiniIndex" value="0"/>
    <att type="integer" name="CategoryID" value="19"/>
    <att type="string" name="PARENT_GO" value="19_GO:0065007 biological regulation"/>
    <att type="integer" name="EvidenceCutoff" value="0"/>
    <graphics type="CIRCLE" x="404.95421653226873" y="440.07424022458696"/>
  </node>
  <node label="GO:0042044" id="40">
    <att type="string" name="canonicalName" value="GO:0042044"/>
    <att type="string" name="Description" value="fluid transport"/>
    <att type="string" name="Category" value="GO Biological Processes"/>
    <att type="real" name="LogP" value="-5.319603360667427"/>
    <att type="real" name="Log(q-value)" value="-2.861745383138119"/>
    <att type="integer" name="GROUP_ID" value="9"/>
    <att type="string" name="Hits" value="PIP2;8|PHYB|ER|GAMMA-TIP|RD28|PIP1B|DELTA-TIP|PIP1;4|PIP1;5|HXK1|PIP3|ABCG22"/>
    <att type="real" name="Enrichment" value="4.46600583090379"/>
    <att type="real" name="Z-score" value="5.958885677540988"/>
    <att type="integer" name="#GeneInGOAndHitList" value="12"/>
    <att type="integer" name="#GeneInGO" value="30"/>
    <att type="integer" name="#GeneInHitList" value="1715"/>
    <att type="integer" name="#TotalGeneInLibrary" value="19148"/>
    <att type="real" name="%InGO" value="0.6997084548104956"/>
    <att type="real" name="STDV %InGO" value="0.20128052680749953"/>
    <att type="real" name="BestLogPInGroup" value="-5.319603360667427"/>
    <att type="real" name="BestEnrichmentInGroup" value="7.443343051506317"/>
    <att type="integer" name="FirstInGroupByEnrichment" value="0"/>
    <att type="integer" name="FirstInGroupByLogP" value="0"/>
    <att type="string" name="GeneID" value="816186|816394|817173|818255|818294|819204|820870|827956|828439|829034|829662|830541"/>
    <att type="integer" name="_RANK_" value="1"/>
    <att type="string" name="_PATTERN_" value="M1"/>
    <att type="string" name="CLUSTER_LABEL" value=" "/>
    <att type="integer" name="#COUNT_001" value="12"/>
    <att type="integer" name="_MEMBER_MyList" value="1"/>
    <att type="real" name="_LogP_MyList" value="-5.319603360667427"/>
    <att type="string" name="Gene" value="GO:0042044"/>
    <att type="integer" name="GiniIndex" value="0"/>
    <att type="integer" name="CategoryID" value="19"/>
    <att type="string" name="PARENT_GO" value="19_GO:0051179 localization"/>
    <att type="integer" name="EvidenceCutoff" value="0"/>
    <graphics type="CIRCLE" x="379.1190359465578" y="267.7149272730578"/>
  </node>
  <node label="GO:0010148" id="41">
    <att type="string" name="canonicalName" value="GO:0010148"/>
    <att type="string" name="Description" value="transpiration"/>
    <att type="string" name="Category" value="GO Biological Processes"/>
    <att type="real" name="LogP" value="-3.081060771054186"/>
    <att type="real" name="Log(q-value)" value="-1.3312640834660554"/>
    <att type="integer" name="GROUP_ID" value="9"/>
    <att type="string" name="Hits" value="PHYB|ER|HXK1|ABCG22"/>
    <att type="real" name="Enrichment" value="7.443343051506317"/>
    <att type="real" name="Z-score" value="4.950961958024797"/>
    <att type="integer" name="#GeneInGOAndHitList" value="4"/>
    <att type="integer" name="#GeneInGO" value="6"/>
    <att type="integer" name="#GeneInHitList" value="1715"/>
    <att type="integer" name="#TotalGeneInLibrary" value="19148"/>
    <att type="real" name="%InGO" value="0.23323615160349853"/>
    <att type="real" name="STDV %InGO" value="0.11648199865411715"/>
    <att type="real" name="BestLogPInGroup" value="-5.319603360667427"/>
    <att type="real" name="BestEnrichmentInGroup" value="7.443343051506317"/>
    <att type="integer" name="FirstInGroupByEnrichment" value="0"/>
    <att type="integer" name="FirstInGroupByLogP" value="0"/>
    <att type="string" name="GeneID" value="816394|817173|829034|830541"/>
    <att type="integer" name="_RANK_" value="1"/>
    <att type="string" name="_PATTERN_" value="M1"/>
    <att type="string" name="CLUSTER_LABEL" value=" "/>
    <att type="integer" name="#COUNT_001" value="4"/>
    <att type="integer" name="_MEMBER_MyList" value="1"/>
    <att type="real" name="_LogP_MyList" value="-3.081060771054186"/>
    <att type="string" name="Gene" value="GO:0010148"/>
    <att type="integer" name="GiniIndex" value="0"/>
    <att type="integer" name="CategoryID" value="19"/>
    <att type="string" name="PARENT_GO" value="19_GO:0051179 localization"/>
    <att type="integer" name="EvidenceCutoff" value="0"/>
    <graphics type="CIRCLE" x="426.22340041707406" y="339.08989112418254"/>
  </node>
  <node label="ko00410" id="42">
    <att type="string" name="canonicalName" value="ko00410"/>
    <att type="string" name="Description" value="beta-Alanine metabolism"/>
    <att type="string" name="Category" value="KEGG Pathway"/>
    <att type="real" name="LogP" value="-5.2985300801518775"/>
    <att type="real" name="Log(q-value)" value="-2.861745383138119"/>
    <att type="integer" name="GROUP_ID" value="10"/>
    <att type="string" name="Hits" value="GAD4|ALDH6B2|IBR3|GAD5|ALDH2B4|AT4G04320|AT4G12290|PYD2|PAO1|GAD|BETA-UP|ALDH2B7|ALDH7B4|GAD2"/>
    <att type="real" name="Enrichment" value="3.9077551020408166"/>
    <att type="real" name="Z-score" value="5.773997234526579"/>
    <att type="integer" name="#GeneInGOAndHitList" value="14"/>
    <att type="integer" name="#GeneInGO" value="40"/>
    <att type="integer" name="#GeneInHitList" value="1715"/>
    <att type="integer" name="#TotalGeneInLibrary" value="19148"/>
    <att type="real" name="%InGO" value="0.8163265306122449"/>
    <att type="real" name="STDV %InGO" value="0.21728011781042056"/>
    <att type="real" name="BestLogPInGroup" value="-5.2985300801518775"/>
    <att type="real" name="BestEnrichmentInGroup" value="4.785006247396917"/>
    <att type="integer" name="FirstInGroupByEnrichment" value="0"/>
    <att type="integer" name="FirstInGroupByLogP" value="0"/>
    <att type="string" name="GeneID" value="814732|815903|819865|821044|823955|825752|826838|831093|831215|831599|836558|838991|841849|842908"/>
    <att type="integer" name="_RANK_" value="1"/>
    <att type="string" name="_PATTERN_" value="M1"/>
    <att type="string" name="CLUSTER_LABEL" value=" "/>
    <att type="integer" name="#COUNT_001" value="14"/>
    <att type="integer" name="_MEMBER_MyList" value="1"/>
    <att type="real" name="_LogP_MyList" value="-5.2985300801518775"/>
    <att type="string" name="Gene" value="ko00410"/>
    <att type="integer" name="GiniIndex" value="0"/>
    <att type="integer" name="CategoryID" value="24"/>
    <att type="string" name="PARENT_GO" value=""/>
    <att type="integer" name="EvidenceCutoff" value="0"/>
    <graphics type="CIRCLE" x="166.90831037565025" y="227.55627859093292"/>
  </node>
  <node label="ath00430" id="43">
    <att type="string" name="canonicalName" value="ath00430"/>
    <att type="string" name="Description" value="Taurine and hypotaurine metabolism"/>
    <att type="string" name="Category" value="KEGG Pathway"/>
    <att type="real" name="LogP" value="-3.087916836707734"/>
    <att type="real" name="Log(q-value)" value="-1.3312640834660554"/>
    <att type="integer" name="GROUP_ID" value="10"/>
    <att type="string" name="Hits" value="GAD4|GAD5|GGT1|AT5G15120|GAD|GAD2"/>
    <att type="real" name="Enrichment" value="4.785006247396917"/>
    <att type="real" name="Z-score" value="4.44348889820667"/>
    <att type="integer" name="#GeneInGOAndHitList" value="6"/>
    <att type="integer" name="#GeneInGO" value="14"/>
    <att type="integer" name="#GeneInHitList" value="1715"/>
    <att type="integer" name="#TotalGeneInLibrary" value="19148"/>
    <att type="real" name="%InGO" value="0.3498542274052478"/>
    <att type="real" name="STDV %InGO" value="0.14257732751301322"/>
    <att type="real" name="BestLogPInGroup" value="-5.2985300801518775"/>
    <att type="real" name="BestEnrichmentInGroup" value="4.785006247396917"/>
    <att type="integer" name="FirstInGroupByEnrichment" value="0"/>
    <att type="integer" name="FirstInGroupByLogP" value="0"/>
    <att type="string" name="GeneID" value="814732|821044|830118|831364|831599|842908"/>
    <att type="integer" name="_RANK_" value="1"/>
    <att type="string" name="_PATTERN_" value="M1"/>
    <att type="string" name="CLUSTER_LABEL" value=" "/>
    <att type="integer" name="#COUNT_001" value="6"/>
    <att type="integer" name="_MEMBER_MyList" value="1"/>
    <att type="real" name="_LogP_MyList" value="-3.087916836707734"/>
    <att type="string" name="Gene" value="ath00430"/>
    <att type="integer" name="GiniIndex" value="0"/>
    <att type="integer" name="CategoryID" value="24"/>
    <att type="string" name="PARENT_GO" value=""/>
    <att type="integer" name="EvidenceCutoff" value="0"/>
    <graphics type="CIRCLE" x="275.1373389228419" y="310.42898214685874"/>
  </node>
  <node label="ko00430" id="44">
    <att type="string" name="canonicalName" value="ko00430"/>
    <att type="string" name="Description" value="Taurine and hypotaurine metabolism"/>
    <att type="string" name="Category" value="KEGG Pathway"/>
    <att type="real" name="LogP" value="-3.087916836707734"/>
    <att type="real" name="Log(q-value)" value="-1.3312640834660554"/>
    <att type="integer" name="GROUP_ID" value="10"/>
    <att type="string" name="Hits" value="GAD4|GAD5|GGT1|AT5G15120|GAD|GAD2"/>
    <att type="real" name="Enrichment" value="4.785006247396917"/>
    <att type="real" name="Z-score" value="4.44348889820667"/>
    <att type="integer" name="#GeneInGOAndHitList" value="6"/>
    <att type="integer" name="#GeneInGO" value="14"/>
    <att type="integer" name="#GeneInHitList" value="1715"/>
    <att type="integer" name="#TotalGeneInLibrary" value="19148"/>
    <att type="real" name="%InGO" value="0.3498542274052478"/>
    <att type="real" name="STDV %InGO" value="0.14257732751301322"/>
    <att type="real" name="BestLogPInGroup" value="-5.2985300801518775"/>
    <att type="real" name="BestEnrichmentInGroup" value="4.785006247396917"/>
    <att type="integer" name="FirstInGroupByEnrichment" value="0"/>
    <att type="integer" name="FirstInGroupByLogP" value="0"/>
    <att type="string" name="GeneID" value="814732|821044|830118|831364|831599|842908"/>
    <att type="integer" name="_RANK_" value="1"/>
    <att type="string" name="_PATTERN_" value="M1"/>
    <att type="string" name="CLUSTER_LABEL" value=" "/>
    <att type="integer" name="#COUNT_001" value="6"/>
    <att type="integer" name="_MEMBER_MyList" value="1"/>
    <att type="real" name="_LogP_MyList" value="-3.087916836707734"/>
    <att type="string" name="Gene" value="ko00430"/>
    <att type="integer" name="GiniIndex" value="0"/>
    <att type="integer" name="CategoryID" value="24"/>
    <att type="string" name="PARENT_GO" value=""/>
    <att type="integer" name="EvidenceCutoff" value="0"/>
    <graphics type="CIRCLE" x="284.23244319978824" y="250.53150615640544"/>
  </node>
  <node label="ath00250" id="45">
    <att type="string" name="canonicalName" value="ath00250"/>
    <att type="string" name="Description" value="Alanine, aspartate and glutamate metabolism"/>
    <att type="string" name="Category" value="KEGG Pathway"/>
    <att type="real" name="LogP" value="-3.0730225569453458"/>
    <att type="real" name="Log(q-value)" value="-1.3312640834660554"/>
    <att type="integer" name="GROUP_ID" value="10"/>
    <att type="string" name="Hits" value="GAD4|GAD5|ASN1|ADSS|AT4G24830|ASE2|ASN3|GAD|GLT1|ASN2|GGT1|GAD2"/>
    <att type="real" name="Enrichment" value="2.7912536443148688"/>
    <att type="real" name="Z-score" value="3.897242121750094"/>
    <att type="integer" name="#GeneInGOAndHitList" value="12"/>
    <att type="integer" name="#GeneInGO" value="48"/>
    <att type="integer" name="#GeneInHitList" value="1715"/>
    <att type="integer" name="#TotalGeneInLibrary" value="19148"/>
    <att type="real" name="%InGO" value="0.6997084548104956"/>
    <att type="real" name="STDV %InGO" value="0.20128052680749953"/>
    <att type="real" name="BestLogPInGroup" value="-5.2985300801518775"/>
    <att type="real" name="BestEnrichmentInGroup" value="4.785006247396917"/>
    <att type="integer" name="FirstInGroupByEnrichment" value="0"/>
    <att type="integer" name="FirstInGroupByLogP" value="0"/>
    <att type="string" name="GeneID" value="814732|821044|823888|824930|828586|829626|830888|831599|835427|836625|838940|842908"/>
    <att type="integer" name="_RANK_" value="1"/>
    <att type="string" name="_PATTERN_" value="M1"/>
    <att type="string" name="CLUSTER_LABEL" value=" "/>
    <att type="integer" name="#COUNT_001" value="12"/>
    <att type="integer" name="_MEMBER_MyList" value="1"/>
    <att type="real" name="_LogP_MyList" value="-3.0730225569453458"/>
    <att type="string" name="Gene" value="ath00250"/>
    <att type="integer" name="GiniIndex" value="0"/>
    <att type="integer" name="CategoryID" value="24"/>
    <att type="string" name="PARENT_GO" value=""/>
    <att type="integer" name="EvidenceCutoff" value="0"/>
    <graphics type="CIRCLE" x="349.5692672695202" y="152.5165567552213"/>
  </node>
  <node label="ko00250" id="46">
    <att type="string" name="canonicalName" value="ko00250"/>
    <att type="string" name="Description" value="Alanine, aspartate and glutamate metabolism"/>
    <att type="string" name="Category" value="KEGG Pathway"/>
    <att type="real" name="LogP" value="-3.0730225569453458"/>
    <att type="real" name="Log(q-value)" value="-1.3312640834660554"/>
    <att type="integer" name="GROUP_ID" value="10"/>
    <att type="string" name="Hits" value="GAD4|GAD5|ASN1|ADSS|AT4G24830|ASE2|ASN3|GAD|GLT1|ASN2|GGT1|GAD2"/>
    <att type="real" name="Enrichment" value="2.7912536443148688"/>
    <att type="real" name="Z-score" value="3.897242121750094"/>
    <att type="integer" name="#GeneInGOAndHitList" value="12"/>
    <att type="integer" name="#GeneInGO" value="48"/>
    <att type="integer" name="#GeneInHitList" value="1715"/>
    <att type="integer" name="#TotalGeneInLibrary" value="19148"/>
    <att type="real" name="%InGO" value="0.6997084548104956"/>
    <att type="real" name="STDV %InGO" value="0.20128052680749953"/>
    <att type="real" name="BestLogPInGroup" value="-5.2985300801518775"/>
    <att type="real" name="BestEnrichmentInGroup" value="4.785006247396917"/>
    <att type="integer" name="FirstInGroupByEnrichment" value="0"/>
    <att type="integer" name="FirstInGroupByLogP" value="0"/>
    <att type="string" name="GeneID" value="814732|821044|823888|824930|828586|829626|830888|831599|835427|836625|838940|842908"/>
    <att type="integer" name="_RANK_" value="1"/>
    <att type="string" name="_PATTERN_" value="M1"/>
    <att type="string" name="CLUSTER_LABEL" value=" "/>
    <att type="integer" name="#COUNT_001" value="12"/>
    <att type="integer" name="_MEMBER_MyList" value="1"/>
    <att type="real" name="_LogP_MyList" value="-3.0730225569453458"/>
    <att type="string" name="Gene" value="ko00250"/>
    <att type="integer" name="GiniIndex" value="0"/>
    <att type="integer" name="CategoryID" value="24"/>
    <att type="string" name="PARENT_GO" value=""/>
    <att type="integer" name="EvidenceCutoff" value="0"/>
    <graphics type="CIRCLE" x="397.02024763041413" y="436.59039100300765"/>
  </node>
  <node label="ath00650" id="47">
    <att type="string" name="canonicalName" value="ath00650"/>
    <att type="string" name="Description" value="Butanoate metabolism"/>
    <att type="string" name="Category" value="KEGG Pathway"/>
    <att type="real" name="LogP" value="-2.5748777987963893"/>
    <att type="real" name="Log(q-value)" value="-1.0042959029743646"/>
    <att type="integer" name="GROUP_ID" value="10"/>
    <att type="string" name="Hits" value="GAD4|GAD5|CSR1|GAD|GLYR2|GAD2"/>
    <att type="real" name="Enrichment" value="3.940593380209226"/>
    <att type="real" name="Z-score" value="3.804406944992305"/>
    <att type="integer" name="#GeneInGOAndHitList" value="6"/>
    <att type="integer" name="#GeneInGO" value="17"/>
    <att type="integer" name="#GeneInHitList" value="1715"/>
    <att type="integer" name="#TotalGeneInLibrary" value="19148"/>
    <att type="real" name="%InGO" value="0.3498542274052478"/>
    <att type="real" name="STDV %InGO" value="0.14257732751301322"/>
    <att type="real" name="BestLogPInGroup" value="-5.2985300801518775"/>
    <att type="real" name="BestEnrichmentInGroup" value="4.785006247396917"/>
    <att type="integer" name="FirstInGroupByEnrichment" value="0"/>
    <att type="integer" name="FirstInGroupByLogP" value="0"/>
    <att type="string" name="GeneID" value="814732|821044|824015|831599|838342|842908"/>
    <att type="integer" name="_RANK_" value="1"/>
    <att type="string" name="_PATTERN_" value="M1"/>
    <att type="string" name="CLUSTER_LABEL" value=" "/>
    <att type="integer" name="#COUNT_001" value="6"/>
    <att type="integer" name="_MEMBER_MyList" value="1"/>
    <att type="real" name="_LogP_MyList" value="-2.5748777987963893"/>
    <att type="string" name="Gene" value="ath00650"/>
    <att type="integer" name="GiniIndex" value="0"/>
    <att type="integer" name="CategoryID" value="24"/>
    <att type="string" name="PARENT_GO" value=""/>
    <att type="integer" name="EvidenceCutoff" value="0"/>
    <graphics type="CIRCLE" x="277.9037385638464" y="317.4451847128166"/>
  </node>
  <node label="ko00650" id="48">
    <att type="string" name="canonicalName" value="ko00650"/>
    <att type="string" name="Description" value="Butanoate metabolism"/>
    <att type="string" name="Category" value="KEGG Pathway"/>
    <att type="real" name="LogP" value="-2.5748777987963893"/>
    <att type="real" name="Log(q-value)" value="-1.0042959029743646"/>
    <att type="integer" name="GROUP_ID" value="10"/>
    <att type="string" name="Hits" value="GAD4|GAD5|CSR1|GAD|GLYR2|GAD2"/>
    <att type="real" name="Enrichment" value="3.940593380209226"/>
    <att type="real" name="Z-score" value="3.804406944992305"/>
    <att type="integer" name="#GeneInGOAndHitList" value="6"/>
    <att type="integer" name="#GeneInGO" value="17"/>
    <att type="integer" name="#GeneInHitList" value="1715"/>
    <att type="integer" name="#TotalGeneInLibrary" value="19148"/>
    <att type="real" name="%InGO" value="0.3498542274052478"/>
    <att type="real" name="STDV %InGO" value="0.14257732751301322"/>
    <att type="real" name="BestLogPInGroup" value="-5.2985300801518775"/>
    <att type="real" name="BestEnrichmentInGroup" value="4.785006247396917"/>
    <att type="integer" name="FirstInGroupByEnrichment" value="0"/>
    <att type="integer" name="FirstInGroupByLogP" value="0"/>
    <att type="string" name="GeneID" value="814732|821044|824015|831599|838342|842908"/>
    <att type="integer" name="_RANK_" value="1"/>
    <att type="string" name="_PATTERN_" value="M1"/>
    <att type="string" name="CLUSTER_LABEL" value=" "/>
    <att type="integer" name="#COUNT_001" value="6"/>
    <att type="integer" name="_MEMBER_MyList" value="1"/>
    <att type="real" name="_LogP_MyList" value="-2.5748777987963893"/>
    <att type="string" name="Gene" value="ko00650"/>
    <att type="integer" name="GiniIndex" value="0"/>
    <att type="integer" name="CategoryID" value="24"/>
    <att type="string" name="PARENT_GO" value=""/>
    <att type="integer" name="EvidenceCutoff" value="0"/>
    <graphics type="CIRCLE" x="365.1627096650402" y="337.37282074777943"/>
  </node>
  <node label="GO:0043649" id="49">
    <att type="string" name="canonicalName" value="GO:0043649"/>
    <att type="string" name="Description" value="dicarboxylic acid catabolic process"/>
    <att type="string" name="Category" value="GO Biological Processes"/>
    <att type="real" name="LogP" value="-2.2395557542679443"/>
    <att type="real" name="Log(q-value)" value="-0.7893480842847536"/>
    <att type="integer" name="GROUP_ID" value="10"/>
    <att type="string" name="Hits" value="GAD4|AAE13|GAD5|GAD|GAD2"/>
    <att type="real" name="Enrichment" value="3.9875052061640983"/>
    <att type="real" name="Z-score" value="3.507245523320985"/>
    <att type="integer" name="#GeneInGOAndHitList" value="5"/>
    <att type="integer" name="#GeneInGO" value="14"/>
    <att type="integer" name="#GeneInHitList" value="1715"/>
    <att type="integer" name="#TotalGeneInLibrary" value="19148"/>
    <att type="real" name="%InGO" value="0.2915451895043732"/>
    <att type="real" name="STDV %InGO" value="0.130192771074984"/>
    <att type="real" name="BestLogPInGroup" value="-5.2985300801518775"/>
    <att type="real" name="BestEnrichmentInGroup" value="4.785006247396917"/>
    <att type="integer" name="FirstInGroupByEnrichment" value="0"/>
    <att type="integer" name="FirstInGroupByLogP" value="0"/>
    <att type="string" name="GeneID" value="814732|820862|821044|831599|842908"/>
    <att type="integer" name="_RANK_" value="1"/>
    <att type="string" name="_PATTERN_" value="M1"/>
    <att type="string" name="CLUSTER_LABEL" value=" "/>
    <att type="integer" name="#COUNT_001" value="5"/>
    <att type="integer" name="_MEMBER_MyList" value="1"/>
    <att type="real" name="_LogP_MyList" value="-2.2395557542679443"/>
    <att type="string" name="Gene" value="GO:0043649"/>
    <att type="integer" name="GiniIndex" value="0"/>
    <att type="integer" name="CategoryID" value="19"/>
    <att type="string" name="PARENT_GO" value="19_GO:0008152 metabolic process"/>
    <att type="integer" name="EvidenceCutoff" value="0"/>
    <graphics type="CIRCLE" x="385.39835130447835" y="334.04343781277237"/>
  </node>
  <node label="GO:0006536" id="50">
    <att type="string" name="canonicalName" value="GO:0006536"/>
    <att type="string" name="Description" value="glutamate metabolic process"/>
    <att type="string" name="Category" value="GO Biological Processes"/>
    <att type="real" name="LogP" value="-2.08761755088263"/>
    <att type="real" name="Log(q-value)" value="-0.6973449831631281"/>
    <att type="integer" name="GROUP_ID" value="10"/>
    <att type="string" name="Hits" value="GAD4|GAD5|GLU1|DiT1|GAD|GLT1|GAD2"/>
    <att type="real" name="Enrichment" value="2.8946334089191232"/>
    <att type="real" name="Z-score" value="3.0899264234136394"/>
    <att type="integer" name="#GeneInGOAndHitList" value="7"/>
    <att type="integer" name="#GeneInGO" value="27"/>
    <att type="integer" name="#GeneInHitList" value="1715"/>
    <att type="integer" name="#TotalGeneInLibrary" value="19148"/>
    <att type="real" name="%InGO" value="0.40816326530612246"/>
    <att type="real" name="STDV %InGO" value="0.1539560523401639"/>
    <att type="real" name="BestLogPInGroup" value="-5.2985300801518775"/>
    <att type="real" name="BestEnrichmentInGroup" value="4.785006247396917"/>
    <att type="integer" name="FirstInGroupByEnrichment" value="0"/>
    <att type="integer" name="FirstInGroupByLogP" value="0"/>
    <att type="string" name="GeneID" value="814732|821044|830292|831126|831599|835427|842908"/>
    <att type="integer" name="_RANK_" value="1"/>
    <att type="string" name="_PATTERN_" value="M1"/>
    <att type="string" name="CLUSTER_LABEL" value=" "/>
    <att type="integer" name="#COUNT_001" value="7"/>
    <att type="integer" name="_MEMBER_MyList" value="1"/>
    <att type="real" name="_LogP_MyList" value="-2.08761755088263"/>
    <att type="string" name="Gene" value="GO:0006536"/>
    <att type="integer" name="GiniIndex" value="0"/>
    <att type="integer" name="CategoryID" value="19"/>
    <att type="string" name="PARENT_GO" value="19_GO:0008152 metabolic process"/>
    <att type="integer" name="EvidenceCutoff" value="0"/>
    <graphics type="CIRCLE" x="166.9982498847417" y="409.99611126828137"/>
  </node>
  <node label="GO:0000272" id="51">
    <att type="string" name="canonicalName" value="GO:0000272"/>
    <att type="string" name="Description" value="polysaccharide catabolic process"/>
    <att type="string" name="Category" value="GO Biological Processes"/>
    <att type="real" name="LogP" value="-2.142547675937682"/>
    <att type="real" name="Log(q-value)" value="-0.7173335006086088"/>
    <att type="integer" name="GROUP_ID" value="11"/>
    <att type="string" name="Hits" value="DPE2|AT3G10720|LSF2|AT3G49220|AT3G55140|AT3G60730|ISA3|ATPMEPCRB|AT4G24780|HAE|LDA|AT5G09760|AT5G19730|AT5G26810|BGLU42|PMEPCRF|AT5G64640|AT1G10050|AT1G04680|PME2|XYL1|AT1G78060"/>
    <att type="real" name="Enrichment" value="1.74205901205467"/>
    <att type="real" name="Z-score" value="2.773879420529709"/>
    <att type="integer" name="#GeneInGOAndHitList" value="22"/>
    <att type="integer" name="#GeneInGO" value="141"/>
    <att type="integer" name="#GeneInHitList" value="1715"/>
    <att type="integer" name="#TotalGeneInLibrary" value="19148"/>
    <att type="real" name="%InGO" value="1.282798833819242"/>
    <att type="real" name="STDV %InGO" value="0.2717337817142159"/>
    <att type="real" name="BestLogPInGroup" value="-5.137357799330468"/>
    <att type="real" name="BestEnrichmentInGroup" value="2.0300026504108137"/>
    <att type="integer" name="FirstInGroupByEnrichment" value="0"/>
    <att type="integer" name="FirstInGroupByLogP" value="0"/>
    <att type="string" name="GeneID" value="818682|820241|820265|824083|824680|825244|826481|828064|828580|828967|830315|830836|832093|832739|833656|835418|836585|837540|839452|841820|843185|844141"/>
    <att type="integer" name="_RANK_" value="1"/>
    <att type="string" name="_PATTERN_" value="M1"/>
    <att type="string" name="CLUSTER_LABEL" value=" "/>
    <att type="integer" name="#COUNT_001" value="22"/>
    <att type="integer" name="_MEMBER_MyList" value="1"/>
    <att type="real" name="_LogP_MyList" value="-2.142547675937682"/>
    <att type="string" name="Gene" value="GO:0000272"/>
    <att type="integer" name="GiniIndex" value="0"/>
    <att type="integer" name="CategoryID" value="19"/>
    <att type="string" name="PARENT_GO" value="19_GO:0008152 metabolic process"/>
    <att type="integer" name="EvidenceCutoff" value="0"/>
    <graphics type="CIRCLE" x="184.62770774216324" y="213.41057462957554"/>
  </node>
  <node label="GO:0016054" id="52">
    <att type="string" name="canonicalName" value="GO:0016054"/>
    <att type="string" name="Description" value="organic acid catabolic process"/>
    <att type="string" name="Category" value="GO Biological Processes"/>
    <att type="real" name="LogP" value="-4.582771764619558"/>
    <att type="real" name="Log(q-value)" value="-2.3640428282050165"/>
    <att type="integer" name="GROUP_ID" value="12"/>
    <att type="string" name="Hits" value="GAD4|ALDH6B2|LIP1|PKT3|MFP2|DIN4|AAE13|GAD5|AT3G02360|ASN1|ACX4|LCD|AT4G10490|AT4G10500|HCD1|AIM1|GLDP1|AT4G33150|MCCB|ADC2|ABCD1|AT5G09300|GAD|AT5G21100|ETFBETA|ACX3|AT1G12050|MCCA|GGT1|ABCD2|GAD2|AT1G80360"/>
    <att type="real" name="Enrichment" value="2.1522919667006217"/>
    <att type="real" name="Z-score" value="4.67672635759228"/>
    <att type="integer" name="#GeneInGOAndHitList" value="32"/>
    <att type="integer" name="#GeneInGO" value="166"/>
    <att type="integer" name="#GeneInHitList" value="1715"/>
    <att type="integer" name="#TotalGeneInLibrary" value="19148"/>
    <att type="real" name="%InGO" value="1.8658892128279883"/>
    <att type="real" name="STDV %InGO" value="0.3267539607440956"/>
    <att type="real" name="BestLogPInGroup" value="-5.098051807941456"/>
    <att type="real" name="BestEnrichmentInGroup" value="2.2756717609700843"/>
    <att type="integer" name="FirstInGroupByEnrichment" value="0"/>
    <att type="integer" name="FirstInGroupByLogP" value="0"/>
    <att type="string" name="GeneID" value="814732|815903|816619|817876|819870|820547|820862|821044|821163|823888|824347|825386|826641|826642|827089|829022|829438|829452|829549|829623|830144|830789|831599|832234|834363|837140|837757|838362|838940|841876|842908|844376"/>
    <att type="integer" name="_RANK_" value="1"/>
    <att type="string" name="_PATTERN_" value="M1"/>
    <att type="string" name="CLUSTER_LABEL" value=" "/>
    <att type="integer" name="#COUNT_001" value="32"/>
    <att type="integer" name="_MEMBER_MyList" value="1"/>
    <att type="real" name="_LogP_MyList" value="-4.582771764619558"/>
    <att type="string" name="Gene" value="GO:0016054"/>
    <att type="integer" name="GiniIndex" value="0"/>
    <att type="integer" name="CategoryID" value="19"/>
    <att type="string" name="PARENT_GO" value="19_GO:0008152 metabolic process"/>
    <att type="integer" name="EvidenceCutoff" value="0"/>
    <graphics type="CIRCLE" x="362.02333713360434" y="359.46587262862226"/>
  </node>
  <node label="GO:0044282" id="53">
    <att type="string" name="canonicalName" value="GO:0044282"/>
    <att type="string" name="Description" value="small molecule catabolic process"/>
    <att type="string" name="Category" value="GO Biological Processes"/>
    <att type="real" name="LogP" value="-4.1190771482884125"/>
    <att type="real" name="Log(q-value)" value="-2.035645171189033"/>
    <att type="integer" name="GROUP_ID" value="12"/>
    <att type="string" name="Hits" value="GAD4|ALDH6B2|MIOX2|LIP1|PKT3|5PTase12|MFP2|DIN4|AAE13|GAD5|AT3G02360|VTC4|ASN1|ACX4|LCD|AT4G10490|AT4G10500|HCD1|AIM1|HXK1|GLDP1|AT4G33150|MCCB|ADC2|ABCD1|AT5G09300|GAD|NSH3|AT5G21100|ETFBETA|ACX3|AT1G12050|MCCA|GGT1|AT1G48430|ABCD2|GAD2|AT1G67280|ADH1|AT1G80360"/>
    <att type="real" name="Enrichment" value="1.8764730381948698"/>
    <att type="real" name="Z-score" value="4.2675403967098955"/>
    <att type="integer" name="#GeneInGOAndHitList" value="40"/>
    <att type="integer" name="#GeneInGO" value="238"/>
    <att type="integer" name="#GeneInHitList" value="1715"/>
    <att type="integer" name="#TotalGeneInLibrary" value="19148"/>
    <att type="real" name="%InGO" value="2.3323615160349855"/>
    <att type="real" name="STDV %InGO" value="0.3644527359103601"/>
    <att type="real" name="BestLogPInGroup" value="-5.098051807941456"/>
    <att type="real" name="BestEnrichmentInGroup" value="2.2756717609700843"/>
    <att type="integer" name="FirstInGroupByEnrichment" value="0"/>
    <att type="integer" name="FirstInGroupByLogP" value="0"/>
    <att type="string" name="GeneID" value="814732|815903|816499|816619|817876|818994|819870|820547|820862|821044|821163|821206|823888|824347|825386|826641|826642|827089|829022|829034|829438|829452|829549|829623|830144|830789|831599|832004|832234|834363|837140|837757|838362|838940|841264|841876|842908|843048|844047|844376"/>
    <att type="integer" name="_RANK_" value="1"/>
    <att type="string" name="_PATTERN_" value="M1"/>
    <att type="string" name="CLUSTER_LABEL" value=" "/>
    <att type="integer" name="#COUNT_001" value="40"/>
    <att type="integer" name="_MEMBER_MyList" value="1"/>
    <att type="real" name="_LogP_MyList" value="-4.1190771482884125"/>
    <att type="string" name="Gene" value="GO:0044282"/>
    <att type="integer" name="GiniIndex" value="0"/>
    <att type="integer" name="CategoryID" value="19"/>
    <att type="string" name="PARENT_GO" value="19_GO:0008152 metabolic process"/>
    <att type="integer" name="EvidenceCutoff" value="0"/>
    <graphics type="CIRCLE" x="291.48323629757914" y="436.3106753852522"/>
  </node>
  <node label="GO:0009063" id="54">
    <att type="string" name="canonicalName" value="GO:0009063"/>
    <att type="string" name="Description" value="cellular amino acid catabolic process"/>
    <att type="string" name="Category" value="GO Biological Processes"/>
    <att type="real" name="LogP" value="-3.2318896283943754"/>
    <att type="real" name="Log(q-value)" value="-1.392561337935265"/>
    <att type="integer" name="GROUP_ID" value="12"/>
    <att type="string" name="Hits" value="GAD4|ALDH6B2|LIP1|DIN4|GAD5|ASN1|LCD|GLDP1|AT4G33150|MCCB|ADC2|AT5G09300|GAD|ETFBETA|AT1G12050|MCCA|GGT1|GAD2|AT1G80360"/>
    <att type="real" name="Enrichment" value="2.256758265616277"/>
    <att type="real" name="Z-score" value="3.831060076084558"/>
    <att type="integer" name="#GeneInGOAndHitList" value="19"/>
    <att type="integer" name="#GeneInGO" value="94"/>
    <att type="integer" name="#GeneInHitList" value="1715"/>
    <att type="integer" name="#TotalGeneInLibrary" value="19148"/>
    <att type="real" name="%InGO" value="1.1078717201166182"/>
    <att type="real" name="STDV %InGO" value="0.2527513813908869"/>
    <att type="real" name="BestLogPInGroup" value="-5.098051807941456"/>
    <att type="real" name="BestEnrichmentInGroup" value="2.2756717609700843"/>
    <att type="integer" name="FirstInGroupByEnrichment" value="0"/>
    <att type="integer" name="FirstInGroupByLogP" value="0"/>
    <att type="string" name="GeneID" value="814732|815903|816619|820547|821044|823888|825386|829438|829452|829549|829623|830789|831599|834363|837757|838362|838940|842908|844376"/>
    <att type="integer" name="_RANK_" value="1"/>
    <att type="string" name="_PATTERN_" value="M1"/>
    <att type="string" name="CLUSTER_LABEL" value=" "/>
    <att type="integer" name="#COUNT_001" value="19"/>
    <att type="integer" name="_MEMBER_MyList" value="1"/>
    <att type="real" name="_LogP_MyList" value="-3.2318896283943754"/>
    <att type="string" name="Gene" value="GO:0009063"/>
    <att type="integer" name="GiniIndex" value="0"/>
    <att type="integer" name="CategoryID" value="19"/>
    <att type="string" name="PARENT_GO" value="19_GO:0008152 metabolic process"/>
    <att type="integer" name="EvidenceCutoff" value="0"/>
    <graphics type="CIRCLE" x="358.03502883851365" y="289.927299807244"/>
  </node>
  <node label="GO:0010102" id="55">
    <att type="string" name="canonicalName" value="GO:0010102"/>
    <att type="string" name="Description" value="lateral root morphogenesis"/>
    <att type="string" name="Category" value="GO Biological Processes"/>
    <att type="real" name="LogP" value="-2.6836642809438906"/>
    <att type="real" name="Log(q-value)" value="-1.0524690826607153"/>
    <att type="integer" name="GROUP_ID" value="13"/>
    <att type="string" name="Hits" value="AIR3|AT2G17500|IAA8|AUX1|CYP38|LOX5|NodGS|LBD29|HAE|PLP5|ASA1|LOX1|AT1G71090|LAX3|PIP5K2"/>
    <att type="real" name="Enrichment" value="2.2631786305255694"/>
    <att type="real" name="Z-score" value="3.4147279275586753"/>
    <att type="integer" name="#GeneInGOAndHitList" value="15"/>
    <att type="integer" name="#GeneInGO" value="74"/>
    <att type="integer" name="#GeneInHitList" value="1715"/>
    <att type="integer" name="#TotalGeneInLibrary" value="19148"/>
    <att type="real" name="%InGO" value="0.8746355685131195"/>
    <att type="real" name="STDV %InGO" value="0.22484016930673154"/>
    <att type="real" name="BestLogPInGroup" value="-5.006591275515142"/>
    <att type="real" name="BestEnrichmentInGroup" value="2.3925031236984586"/>
    <att type="integer" name="FirstInGroupByEnrichment" value="0"/>
    <att type="integer" name="FirstInGroupByLogP" value="0"/>
    <att type="string" name="GeneID" value="814953|816256|816798|818390|821137|821808|824484|824988|828967|829860|830457|841944|843449|844105|844110"/>
    <att type="integer" name="_RANK_" value="1"/>
    <att type="string" name="_PATTERN_" value="M1"/>
    <att type="string" name="CLUSTER_LABEL" value=" "/>
    <att type="integer" name="#COUNT_001" value="15"/>
    <att type="integer" name="_MEMBER_MyList" value="1"/>
    <att type="real" name="_LogP_MyList" value="-2.6836642809438906"/>
    <att type="string" name="Gene" value="GO:0010102"/>
    <att type="integer" name="GiniIndex" value="0"/>
    <att type="integer" name="CategoryID" value="19"/>
    <att type="string" name="PARENT_GO" value="19_GO:0032501 multicellular organismal process"/>
    <att type="integer" name="EvidenceCutoff" value="0"/>
    <graphics type="CIRCLE" x="291.531017191008" y="399.2984685625861"/>
  </node>
  <node label="GO:0010101" id="56">
    <att type="string" name="canonicalName" value="GO:0010101"/>
    <att type="string" name="Description" value="post-embryonic root morphogenesis"/>
    <att type="string" name="Category" value="GO Biological Processes"/>
    <att type="real" name="LogP" value="-2.6235138635840936"/>
    <att type="real" name="Log(q-value)" value="-1.0072640742901733"/>
    <att type="integer" name="GROUP_ID" value="13"/>
    <att type="string" name="Hits" value="AIR3|AT2G17500|IAA8|AUX1|CYP38|LOX5|NodGS|LBD29|HAE|PLP5|ASA1|LOX1|AT1G71090|LAX3|PIP5K2"/>
    <att type="real" name="Enrichment" value="2.233002915451895"/>
    <att type="real" name="Z-score" value="3.355688167546119"/>
    <att type="integer" name="#GeneInGOAndHitList" value="15"/>
    <att type="integer" name="#GeneInGO" value="75"/>
    <att type="integer" name="#GeneInHitList" value="1715"/>
    <att type="integer" name="#TotalGeneInLibrary" value="19148"/>
    <att type="real" name="%InGO" value="0.8746355685131195"/>
    <att type="real" name="STDV %InGO" value="0.22484016930673154"/>
    <att type="real" name="BestLogPInGroup" value="-5.006591275515142"/>
    <att type="real" name="BestEnrichmentInGroup" value="2.3925031236984586"/>
    <att type="integer" name="FirstInGroupByEnrichment" value="0"/>
    <att type="integer" name="FirstInGroupByLogP" value="0"/>
    <att type="string" name="GeneID" value="814953|816256|816798|818390|821137|821808|824484|824988|828967|829860|830457|841944|843449|844105|844110"/>
    <att type="integer" name="_RANK_" value="1"/>
    <att type="string" name="_PATTERN_" value="M1"/>
    <att type="string" name="CLUSTER_LABEL" value=" "/>
    <att type="integer" name="#COUNT_001" value="15"/>
    <att type="integer" name="_MEMBER_MyList" value="1"/>
    <att type="real" name="_LogP_MyList" value="-2.6235138635840936"/>
    <att type="string" name="Gene" value="GO:0010101"/>
    <att type="integer" name="GiniIndex" value="0"/>
    <att type="integer" name="CategoryID" value="19"/>
    <att type="string" name="PARENT_GO" value="19_GO:0032501 multicellular organismal process"/>
    <att type="integer" name="EvidenceCutoff" value="0"/>
    <graphics type="CIRCLE" x="364.8376002976986" y="448.26177405101424"/>
  </node>
  <node label="GO:1905393" id="57">
    <att type="string" name="canonicalName" value="GO:1905393"/>
    <att type="string" name="Description" value="plant organ formation"/>
    <att type="string" name="Category" value="GO Biological Processes"/>
    <att type="real" name="LogP" value="-2.5326971253727586"/>
    <att type="real" name="Log(q-value)" value="-0.984604594650301"/>
    <att type="integer" name="GROUP_ID" value="13"/>
    <att type="string" name="Hits" value="AT2G17500|ALE2|IAA8|AUX1|ROXY1|LOX5|NodGS|LBD29|HXK1|SLOMO|PLP5|RPN10|ASA1|CUC2|TOP1ALPHA|LOX1|ZF14|AT1G71090|PIN1|EFS|LAX3|PIP5K2"/>
    <att type="real" name="Enrichment" value="1.875040616028309"/>
    <att type="real" name="Z-score" value="3.1520218697868043"/>
    <att type="integer" name="#GeneInGOAndHitList" value="22"/>
    <att type="integer" name="#GeneInGO" value="131"/>
    <att type="integer" name="#GeneInHitList" value="1715"/>
    <att type="integer" name="#TotalGeneInLibrary" value="19148"/>
    <att type="real" name="%InGO" value="1.282798833819242"/>
    <att type="real" name="STDV %InGO" value="0.2717337817142159"/>
    <att type="real" name="BestLogPInGroup" value="-5.006591275515142"/>
    <att type="real" name="BestEnrichmentInGroup" value="2.3925031236984586"/>
    <att type="integer" name="FirstInGroupByEnrichment" value="0"/>
    <att type="integer" name="FirstInGroupByLogP" value="0"/>
    <att type="string" name="GeneID" value="816256|816549|816798|818390|820200|821808|824484|824988|829034|829457|829860|830019|830457|835478|835623|841944|842203|843449|843693|844066|844105|844110"/>
    <att type="integer" name="_RANK_" value="1"/>
    <att type="string" name="_PATTERN_" value="M1"/>
    <att type="string" name="CLUSTER_LABEL" value=" "/>
    <att type="integer" name="#COUNT_001" value="22"/>
    <att type="integer" name="_MEMBER_MyList" value="1"/>
    <att type="real" name="_LogP_MyList" value="-2.5326971253727586"/>
    <att type="string" name="Gene" value="GO:1905393"/>
    <att type="integer" name="GiniIndex" value="0"/>
    <att type="integer" name="CategoryID" value="19"/>
    <att type="string" name="PARENT_GO" value="19_GO:0032502 developmental process"/>
    <att type="integer" name="EvidenceCutoff" value="0"/>
    <graphics type="CIRCLE" x="391.0788929228251" y="413.2991972965391"/>
  </node>
  <node label="GO:0010311" id="58">
    <att type="string" name="canonicalName" value="GO:0010311"/>
    <att type="string" name="Description" value="lateral root formation"/>
    <att type="string" name="Category" value="GO Biological Processes"/>
    <att type="real" name="LogP" value="-2.4593254763815104"/>
    <att type="real" name="Log(q-value)" value="-0.9349707926138388"/>
    <att type="integer" name="GROUP_ID" value="13"/>
    <att type="string" name="Hits" value="AT2G17500|IAA8|AUX1|LOX5|NodGS|LBD29|PLP5|ASA1|LOX1|AT1G71090|LAX3|PIP5K2"/>
    <att type="real" name="Enrichment" value="2.3925031236984586"/>
    <att type="real" name="Z-score" value="3.273111835240682"/>
    <att type="integer" name="#GeneInGOAndHitList" value="12"/>
    <att type="integer" name="#GeneInGO" value="56"/>
    <att type="integer" name="#GeneInHitList" value="1715"/>
    <att type="integer" name="#TotalGeneInLibrary" value="19148"/>
    <att type="real" name="%InGO" value="0.6997084548104956"/>
    <att type="real" name="STDV %InGO" value="0.20128052680749953"/>
    <att type="real" name="BestLogPInGroup" value="-5.006591275515142"/>
    <att type="real" name="BestEnrichmentInGroup" value="2.3925031236984586"/>
    <att type="integer" name="FirstInGroupByEnrichment" value="0"/>
    <att type="integer" name="FirstInGroupByLogP" value="0"/>
    <att type="string" name="GeneID" value="816256|816798|818390|821808|824484|824988|829860|830457|841944|843449|844105|844110"/>
    <att type="integer" name="_RANK_" value="1"/>
    <att type="string" name="_PATTERN_" value="M1"/>
    <att type="string" name="CLUSTER_LABEL" value=" "/>
    <att type="integer" name="#COUNT_001" value="12"/>
    <att type="integer" name="_MEMBER_MyList" value="1"/>
    <att type="real" name="_LogP_MyList" value="-2.4593254763815104"/>
    <att type="string" name="Gene" value="GO:0010311"/>
    <att type="integer" name="GiniIndex" value="0"/>
    <att type="integer" name="CategoryID" value="19"/>
    <att type="string" name="PARENT_GO" value="19_GO:0032501 multicellular organismal process"/>
    <att type="integer" name="EvidenceCutoff" value="0"/>
    <graphics type="CIRCLE" x="404.59728678656955" y="191.50013983461463"/>
  </node>
  <node label="ko00010" id="59">
    <att type="string" name="canonicalName" value="ko00010"/>
    <att type="string" name="Description" value="Glycolysis / Gluconeogenesis"/>
    <att type="string" name="Category" value="KEGG Pathway"/>
    <att type="real" name="LogP" value="-4.952846663384178"/>
    <att type="real" name="Log(q-value)" value="-2.6014921616950457"/>
    <att type="integer" name="GROUP_ID" value="14"/>
    <att type="string" name="Hits" value="PFK5|FBA6|LOS2|AT2G36580|PGK1|AT3G13930|AT3G01590|ALDH2B4|AT3G52990|PFK3|FBA7|HXK1|PFK1|AT4G33070|PDC3|ACS|PFK2|MAB1|PDC2|AT5G57330|GAPC2|PGM3|ALDH2B7|ALDH7B4|AT1G64710|ADH1"/>
    <att type="real" name="Enrichment" value="2.481114350502106"/>
    <att type="real" name="Z-score" value="5.0401920133430185"/>
    <att type="integer" name="#GeneInGOAndHitList" value="26"/>
    <att type="integer" name="#GeneInGO" value="117"/>
    <att type="integer" name="#GeneInHitList" value="1715"/>
    <att type="integer" name="#TotalGeneInLibrary" value="19148"/>
    <att type="real" name="%InGO" value="1.5160349854227406"/>
    <att type="real" name="STDV %InGO" value="0.29505658543654684"/>
    <att type="real" name="BestLogPInGroup" value="-4.952846663384178"/>
    <att type="real" name="BestEnrichmentInGroup" value="2.715814356630683"/>
    <att type="integer" name="FirstInGroupByEnrichment" value="0"/>
    <att type="integer" name="FirstInGroupByLogP" value="0"/>
    <att type="string" name="GeneID" value="816781|818220|818226|818231|820461|820606|821108|823955|824465|828733|828758|829034|829043|829444|831414|833655|834832|835157|835587|835838|837904|838927|838991|841849|842779|844047"/>
    <att type="integer" name="_RANK_" value="1"/>
    <att type="string" name="_PATTERN_" value="M1"/>
    <att type="string" name="CLUSTER_LABEL" value=" "/>
    <att type="integer" name="#COUNT_001" value="26"/>
    <att type="integer" name="_MEMBER_MyList" value="1"/>
    <att type="real" name="_LogP_MyList" value="-4.952846663384178"/>
    <att type="string" name="Gene" value="ko00010"/>
    <att type="integer" name="GiniIndex" value="0"/>
    <att type="integer" name="CategoryID" value="24"/>
    <att type="string" name="PARENT_GO" value=""/>
    <att type="integer" name="EvidenceCutoff" value="0"/>
    <graphics type="CIRCLE" x="434.8045585926455" y="397.37875167201213"/>
  </node>
  <node label="GO:0055086" id="60">
    <att type="string" name="canonicalName" value="GO:0055086"/>
    <att type="string" name="Description" value="nucleobase-containing small molecule metabolic process"/>
    <att type="string" name="Category" value="GO Biological Processes"/>
    <att type="real" name="LogP" value="-4.75580686691268"/>
    <att type="real" name="Log(q-value)" value="-2.4624443122012347"/>
    <att type="integer" name="GROUP_ID" value="14"/>
    <att type="string" name="Hits" value="ALDH6B2|HMG2|PFK5|NAPRT2|GlcNAc1pUT2|FBA6|LOS2|AT2G36580|CYT1|UXS4|APY1|MS2|PGK1|DJ1A|RGP1|AT3G25570|UKL2|AT3G52990|UXS1|ADSS|AUD1|AT4G04320|RSH1|AT4G02120|FMN/FHY|AT4G24340|AT4G24350|PFK3|FBA7|HXK1|PFK1|AT4G33150|ASE2|APTX|PYD2|RGP2|UGP2|ADK2|AT5G02080|NSH3|ACS|AT5G40270|UAH|PFK2|MAB1|USP|UXS3|BETA-UP|PUR2|GAPC2|FKGP|MUR4|ACC1|CKS|PEN3|HMG1|HINT3"/>
    <att type="real" name="Enrichment" value="1.7628970385146538"/>
    <att type="real" name="Z-score" value="4.589730422542659"/>
    <att type="integer" name="#GeneInGOAndHitList" value="57"/>
    <att type="integer" name="#GeneInGO" value="361"/>
    <att type="integer" name="#GeneInHitList" value="1715"/>
    <att type="integer" name="#TotalGeneInLibrary" value="19148"/>
    <att type="real" name="%InGO" value="3.323615160349854"/>
    <att type="real" name="STDV %InGO" value="0.432846095569189"/>
    <att type="real" name="BestLogPInGroup" value="-4.952846663384178"/>
    <att type="real" name="BestEnrichmentInGroup" value="2.715814356630683"/>
    <att type="integer" name="FirstInGroupByEnrichment" value="0"/>
    <att type="integer" name="FirstInGroupByLogP" value="0"/>
    <att type="string" name="GeneID" value="815903|816244|816781|816874|818066|818220|818226|818231|818562|819378|819563|820372|820461|820728|821233|822144|822338|824465|824520|824930|825458|825752|828096|828137|828232|828537|828538|828733|828758|829034|829043|829452|829626|830940|831093|831419|831596|831882|831921|832004|833655|834025|834380|834832|835157|835333|836047|836558|837515|837904|839420|839942|840521|841733|842281|843982|2746201"/>
    <att type="integer" name="_RANK_" value="1"/>
    <att type="string" name="_PATTERN_" value="M1"/>
    <att type="string" name="CLUSTER_LABEL" value=" "/>
    <att type="integer" name="#COUNT_001" value="57"/>
    <att type="integer" name="_MEMBER_MyList" value="1"/>
    <att type="real" name="_LogP_MyList" value="-4.75580686691268"/>
    <att type="string" name="Gene" value="GO:0055086"/>
    <att type="integer" name="GiniIndex" value="0"/>
    <att type="integer" name="CategoryID" value="19"/>
    <att type="string" name="PARENT_GO" value="19_GO:0008152 metabolic process"/>
    <att type="integer" name="EvidenceCutoff" value="0"/>
    <graphics type="CIRCLE" x="198.17733828502725" y="214.91343435657603"/>
  </node>
  <node label="ath01200" id="61">
    <att type="string" name="canonicalName" value="ath01200"/>
    <att type="string" name="Description" value="Carbon metabolism"/>
    <att type="string" name="Category" value="KEGG Pathway"/>
    <att type="real" name="LogP" value="-4.132720315202842"/>
    <att type="real" name="Log(q-value)" value="-2.035645171189033"/>
    <att type="integer" name="GROUP_ID" value="14"/>
    <att type="string" name="Hits" value="NAD-ME1|ALDH6B2|NADP-ME1|PFK5|FBA6|LOS2|AT2G36580|MTHFR2|IBR3|PGK1|SERAT2;2|AT3G13930|HAOX1|GOX1|AT3G02360|MDH|AT3G52990|OASA1|PPDK|GOX3|PFK3|FBA7|HXK1|PFK1|GLDP1|AT4G37550|AT4G37560|G6PD2|FDH|ACS|RBCS3B|RBCS2B|SDH2-2|PFK2|MAB1|FUM2|G6PD4|GAPA-2|GAPC2|GLYR2|GGT1|AT1G48430|THFS"/>
    <att type="real" name="Enrichment" value="1.8324260565731199"/>
    <att type="real" name="Z-score" value="4.2552265275634955"/>
    <att type="integer" name="#GeneInGOAndHitList" value="43"/>
    <att type="integer" name="#GeneInGO" value="262"/>
    <att type="integer" name="#GeneInHitList" value="1715"/>
    <att type="integer" name="#TotalGeneInLibrary" value="19148"/>
    <att type="real" name="%InGO" value="2.507288629737609"/>
    <att type="real" name="STDV %InGO" value="0.3775340941497225"/>
    <att type="real" name="BestLogPInGroup" value="-4.952846663384178"/>
    <att type="real" name="BestEnrichmentInGroup" value="2.715814356630683"/>
    <att type="integer" name="FirstInGroupByEnrichment" value="0"/>
    <att type="integer" name="FirstInGroupByLogP" value="0"/>
    <att type="string" name="GeneID" value="815842|815903|816509|816781|818220|818226|818231|819022|819865|820461|820499|820606|820630|820665|821163|823906|824465|827145|827226|827563|828733|828758|829034|829043|829438|829910|829911|831150|831330|833655|833828|833829|834065|834832|835157|835168|837465|837848|837904|838342|838940|841264|841470"/>
    <att type="integer" name="_RANK_" value="1"/>
    <att type="string" name="_PATTERN_" value="M1"/>
    <att type="string" name="CLUSTER_LABEL" value=" "/>
    <att type="integer" name="#COUNT_001" value="43"/>
    <att type="integer" name="_MEMBER_MyList" value="1"/>
    <att type="real" name="_LogP_MyList" value="-4.132720315202842"/>
    <att type="string" name="Gene" value="ath01200"/>
    <att type="integer" name="GiniIndex" value="0"/>
    <att type="integer" name="CategoryID" value="24"/>
    <att type="string" name="PARENT_GO" value=""/>
    <att type="integer" name="EvidenceCutoff" value="0"/>
    <graphics type="CIRCLE" x="325.4802599405017" y="284.0553274591751"/>
  </node>
  <node label="ko01200" id="62">
    <att type="string" name="canonicalName" value="ko01200"/>
    <att type="string" name="Description" value="Carbon metabolism"/>
    <att type="string" name="Category" value="KEGG Pathway"/>
    <att type="real" name="LogP" value="-4.132720315202842"/>
    <att type="real" name="Log(q-value)" value="-2.035645171189033"/>
    <att type="integer" name="GROUP_ID" value="14"/>
    <att type="string" name="Hits" value="NAD-ME1|ALDH6B2|NADP-ME1|PFK5|FBA6|LOS2|AT2G36580|MTHFR2|IBR3|PGK1|SERAT2;2|AT3G13930|HAOX1|GOX1|AT3G02360|MDH|AT3G52990|OASA1|PPDK|GOX3|PFK3|FBA7|HXK1|PFK1|GLDP1|AT4G37550|AT4G37560|G6PD2|FDH|ACS|RBCS3B|RBCS2B|SDH2-2|PFK2|MAB1|FUM2|G6PD4|GAPA-2|GAPC2|GLYR2|GGT1|AT1G48430|THFS"/>
    <att type="real" name="Enrichment" value="1.8324260565731199"/>
    <att type="real" name="Z-score" value="4.2552265275634955"/>
    <att type="integer" name="#GeneInGOAndHitList" value="43"/>
    <att type="integer" name="#GeneInGO" value="262"/>
    <att type="integer" name="#GeneInHitList" value="1715"/>
    <att type="integer" name="#TotalGeneInLibrary" value="19148"/>
    <att type="real" name="%InGO" value="2.507288629737609"/>
    <att type="real" name="STDV %InGO" value="0.3775340941497225"/>
    <att type="real" name="BestLogPInGroup" value="-4.952846663384178"/>
    <att type="real" name="BestEnrichmentInGroup" value="2.715814356630683"/>
    <att type="integer" name="FirstInGroupByEnrichment" value="0"/>
    <att type="integer" name="FirstInGroupByLogP" value="0"/>
    <att type="string" name="GeneID" value="815842|815903|816509|816781|818220|818226|818231|819022|819865|820461|820499|820606|820630|820665|821163|823906|824465|827145|827226|827563|828733|828758|829034|829043|829438|829910|829911|831150|831330|833655|833828|833829|834065|834832|835157|835168|837465|837848|837904|838342|838940|841264|841470"/>
    <att type="integer" name="_RANK_" value="1"/>
    <att type="string" name="_PATTERN_" value="M1"/>
    <att type="string" name="CLUSTER_LABEL" value=" "/>
    <att type="integer" name="#COUNT_001" value="43"/>
    <att type="integer" name="_MEMBER_MyList" value="1"/>
    <att type="real" name="_LogP_MyList" value="-4.132720315202842"/>
    <att type="string" name="Gene" value="ko01200"/>
    <att type="integer" name="GiniIndex" value="0"/>
    <att type="integer" name="CategoryID" value="24"/>
    <att type="string" name="PARENT_GO" value=""/>
    <att type="integer" name="EvidenceCutoff" value="0"/>
    <graphics type="CIRCLE" x="399.6238784961339" y="364.3036021330093"/>
  </node>
  <node label="GO:0006090" id="63">
    <att type="string" name="canonicalName" value="GO:0006090"/>
    <att type="string" name="Description" value="pyruvate metabolic process"/>
    <att type="string" name="Category" value="GO Biological Processes"/>
    <att type="real" name="LogP" value="-3.5487085796788564"/>
    <att type="real" name="Log(q-value)" value="-1.5827049593537412"/>
    <att type="integer" name="GROUP_ID" value="14"/>
    <att type="string" name="Hits" value="NAD-ME1|NADP-ME1|PFK5|FBA6|LOS2|AT2G36580|PGK1|AT3G52990|LCD|PPDK|PFK3|FBA7|HXK1|PFK1|HDR|PFK2|MAB1|GAPC2"/>
    <att type="real" name="Enrichment" value="2.4508568584228114"/>
    <att type="real" name="Z-score" value="4.1295056499573795"/>
    <att type="integer" name="#GeneInGOAndHitList" value="18"/>
    <att type="integer" name="#GeneInGO" value="82"/>
    <att type="integer" name="#GeneInHitList" value="1715"/>
    <att type="integer" name="#TotalGeneInLibrary" value="19148"/>
    <att type="real" name="%InGO" value="1.0495626822157433"/>
    <att type="real" name="STDV %InGO" value="0.2460826455755352"/>
    <att type="real" name="BestLogPInGroup" value="-4.952846663384178"/>
    <att type="real" name="BestEnrichmentInGroup" value="2.715814356630683"/>
    <att type="integer" name="FirstInGroupByEnrichment" value="0"/>
    <att type="integer" name="FirstInGroupByLogP" value="0"/>
    <att type="string" name="GeneID" value="815842|816509|816781|818220|818226|818231|820461|824465|825386|827226|828733|828758|829034|829043|829585|834832|835157|837904"/>
    <att type="integer" name="_RANK_" value="1"/>
    <att type="string" name="_PATTERN_" value="M1"/>
    <att type="string" name="CLUSTER_LABEL" value=" "/>
    <att type="integer" name="#COUNT_001" value="18"/>
    <att type="integer" name="_MEMBER_MyList" value="1"/>
    <att type="real" name="_LogP_MyList" value="-3.5487085796788564"/>
    <att type="string" name="Gene" value="GO:0006090"/>
    <att type="integer" name="GiniIndex" value="0"/>
    <att type="integer" name="CategoryID" value="19"/>
    <att type="string" name="PARENT_GO" value="19_GO:0008152 metabolic process"/>
    <att type="integer" name="EvidenceCutoff" value="0"/>
    <graphics type="CIRCLE" x="372.7929154577644" y="319.0578739146255"/>
  </node>
  <node label="GO:0072521" id="64">
    <att type="string" name="canonicalName" value="GO:0072521"/>
    <att type="string" name="Description" value="purine-containing compound metabolic process"/>
    <att type="string" name="Category" value="GO Biological Processes"/>
    <att type="real" name="LogP" value="-3.2891866450068554"/>
    <att type="real" name="Log(q-value)" value="-1.392561337935265"/>
    <att type="integer" name="GROUP_ID" value="14"/>
    <att type="string" name="Hits" value="HMG2|PFK5|FBA6|LOS2|AT2G36580|MS2|PGK1|AT3G25570|AT3G52990|ADSS|AT4G04320|RSH1|PFK3|FBA7|HXK1|PFK1|AT4G33150|ASE2|APTX|ADK2|AT5G02080|NSH3|ACS|CYP735A1|AT5G40270|UAH|PFK2|MAB1|PUR2|GAPC2|ACC1|CYP735A2|HMG1|HINT3"/>
    <att type="real" name="Enrichment" value="1.8076690267943916"/>
    <att type="real" name="Z-score" value="3.6912408676509973"/>
    <att type="integer" name="#GeneInGOAndHitList" value="34"/>
    <att type="integer" name="#GeneInGO" value="210"/>
    <att type="integer" name="#GeneInHitList" value="1715"/>
    <att type="integer" name="#TotalGeneInLibrary" value="19148"/>
    <att type="real" name="%InGO" value="1.9825072886297377"/>
    <att type="real" name="STDV %InGO" value="0.33661008900437867"/>
    <att type="real" name="BestLogPInGroup" value="-4.952846663384178"/>
    <att type="real" name="BestEnrichmentInGroup" value="2.715814356630683"/>
    <att type="integer" name="FirstInGroupByEnrichment" value="0"/>
    <att type="integer" name="FirstInGroupByLogP" value="0"/>
    <att type="string" name="GeneID" value="816244|816781|818220|818226|818231|820372|820461|822144|824465|824930|825752|828096|828733|828758|829034|829043|829452|829626|830940|831882|831921|832004|833655|833833|834025|834380|834832|835157|837515|837904|840521|843031|843982|2746201"/>
    <att type="integer" name="_RANK_" value="1"/>
    <att type="string" name="_PATTERN_" value="M1"/>
    <att type="string" name="CLUSTER_LABEL" value=" "/>
    <att type="integer" name="#COUNT_001" value="34"/>
    <att type="integer" name="_MEMBER_MyList" value="1"/>
    <att type="real" name="_LogP_MyList" value="-3.2891866450068554"/>
    <att type="string" name="Gene" value="GO:0072521"/>
    <att type="integer" name="GiniIndex" value="0"/>
    <att type="integer" name="CategoryID" value="19"/>
    <att type="string" name="PARENT_GO" value="19_GO:0008152 metabolic process"/>
    <att type="integer" name="EvidenceCutoff" value="0"/>
    <graphics type="CIRCLE" x="444.2305027397809" y="269.5680996613977"/>
  </node>
  <node label="GO:0006163" id="65">
    <att type="string" name="canonicalName" value="GO:0006163"/>
    <att type="string" name="Description" value="purine nucleotide metabolic process"/>
    <att type="string" name="Category" value="GO Biological Processes"/>
    <att type="real" name="LogP" value="-2.639659635100105"/>
    <att type="real" name="Log(q-value)" value="-1.0143333704810273"/>
    <att type="integer" name="GROUP_ID" value="14"/>
    <att type="string" name="Hits" value="HMG2|PFK5|FBA6|LOS2|AT2G36580|MS2|PGK1|AT3G52990|ADSS|AT4G04320|RSH1|PFK3|FBA7|HXK1|PFK1|AT4G33150|ASE2|APTX|ADK2|AT5G02080|ACS|AT5G40270|PFK2|MAB1|PUR2|GAPC2|ACC1|HMG1|HINT3"/>
    <att type="real" name="Enrichment" value="1.7407818426909933"/>
    <att type="real" name="Z-score" value="3.184205554192223"/>
    <att type="integer" name="#GeneInGOAndHitList" value="29"/>
    <att type="integer" name="#GeneInGO" value="186"/>
    <att type="integer" name="#GeneInHitList" value="1715"/>
    <att type="integer" name="#TotalGeneInLibrary" value="19148"/>
    <att type="real" name="%InGO" value="1.6909620991253644"/>
    <att type="real" name="STDV %InGO" value="0.31133761739776045"/>
    <att type="real" name="BestLogPInGroup" value="-4.952846663384178"/>
    <att type="real" name="BestEnrichmentInGroup" value="2.715814356630683"/>
    <att type="integer" name="FirstInGroupByEnrichment" value="0"/>
    <att type="integer" name="FirstInGroupByLogP" value="0"/>
    <att type="string" name="GeneID" value="816244|816781|818220|818226|818231|820372|820461|824465|824930|825752|828096|828733|828758|829034|829043|829452|829626|830940|831882|831921|833655|834025|834832|835157|837515|837904|840521|843982|2746201"/>
    <att type="integer" name="_RANK_" value="1"/>
    <att type="string" name="_PATTERN_" value="M1"/>
    <att type="string" name="CLUSTER_LABEL" value=" "/>
    <att type="integer" name="#COUNT_001" value="29"/>
    <att type="integer" name="_MEMBER_MyList" value="1"/>
    <att type="real" name="_LogP_MyList" value="-2.639659635100105"/>
    <att type="string" name="Gene" value="GO:0006163"/>
    <att type="integer" name="GiniIndex" value="0"/>
    <att type="integer" name="CategoryID" value="19"/>
    <att type="string" name="PARENT_GO" value="19_GO:0008152 metabolic process"/>
    <att type="integer" name="EvidenceCutoff" value="0"/>
    <graphics type="CIRCLE" x="234.04605907693593" y="386.05032567428884"/>
  </node>
  <node label="GO:0009259" id="66">
    <att type="string" name="canonicalName" value="GO:0009259"/>
    <att type="string" name="Description" value="ribonucleotide metabolic process"/>
    <att type="string" name="Category" value="GO Biological Processes"/>
    <att type="real" name="LogP" value="-2.6367087378166914"/>
    <att type="real" name="Log(q-value)" value="-1.014287463841021"/>
    <att type="integer" name="GROUP_ID" value="14"/>
    <att type="string" name="Hits" value="HMG2|PFK5|FBA6|LOS2|AT2G36580|MS2|PGK1|UKL2|AT3G52990|ADSS|AT4G04320|RSH1|AT4G02120|FMN/FHY|PFK3|FBA7|HXK1|PFK1|AT4G33150|ASE2|APTX|ADK2|AT5G02080|ACS|PFK2|MAB1|PUR2|GAPC2|ACC1|HMG1|HINT3"/>
    <att type="real" name="Enrichment" value="1.7050022260839592"/>
    <att type="real" name="Z-score" value="3.1672880936968397"/>
    <att type="integer" name="#GeneInGOAndHitList" value="31"/>
    <att type="integer" name="#GeneInGO" value="203"/>
    <att type="integer" name="#GeneInHitList" value="1715"/>
    <att type="integer" name="#TotalGeneInLibrary" value="19148"/>
    <att type="real" name="%InGO" value="1.8075801749271136"/>
    <att type="real" name="STDV %InGO" value="0.3217034393030787"/>
    <att type="real" name="BestLogPInGroup" value="-4.952846663384178"/>
    <att type="real" name="BestEnrichmentInGroup" value="2.715814356630683"/>
    <att type="integer" name="FirstInGroupByEnrichment" value="0"/>
    <att type="integer" name="FirstInGroupByLogP" value="0"/>
    <att type="string" name="GeneID" value="816244|816781|818220|818226|818231|820372|820461|822338|824465|824930|825752|828096|828137|828232|828733|828758|829034|829043|829452|829626|830940|831882|831921|833655|834832|835157|837515|837904|840521|843982|2746201"/>
    <att type="integer" name="_RANK_" value="1"/>
    <att type="string" name="_PATTERN_" value="M1"/>
    <att type="string" name="CLUSTER_LABEL" value=" "/>
    <att type="integer" name="#COUNT_001" value="31"/>
    <att type="integer" name="_MEMBER_MyList" value="1"/>
    <att type="real" name="_LogP_MyList" value="-2.6367087378166914"/>
    <att type="string" name="Gene" value="GO:0009259"/>
    <att type="integer" name="GiniIndex" value="0"/>
    <att type="integer" name="CategoryID" value="19"/>
    <att type="string" name="PARENT_GO" value="19_GO:0008152 metabolic process"/>
    <att type="integer" name="EvidenceCutoff" value="0"/>
    <graphics type="CIRCLE" x="306.5030554011097" y="291.88927863960714"/>
  </node>
  <node label="GO:0009150" id="67">
    <att type="string" name="canonicalName" value="GO:0009150"/>
    <att type="string" name="Description" value="purine ribonucleotide metabolic process"/>
    <att type="string" name="Category" value="GO Biological Processes"/>
    <att type="real" name="LogP" value="-2.6256955249705314"/>
    <att type="real" name="Log(q-value)" value="-1.0072640742901733"/>
    <att type="integer" name="GROUP_ID" value="14"/>
    <att type="string" name="Hits" value="HMG2|PFK5|FBA6|LOS2|AT2G36580|MS2|PGK1|AT3G52990|ADSS|AT4G04320|RSH1|PFK3|FBA7|HXK1|PFK1|AT4G33150|ASE2|APTX|ADK2|AT5G02080|ACS|PFK2|MAB1|PUR2|GAPC2|ACC1|HMG1|HINT3"/>
    <att type="real" name="Enrichment" value="1.756294427883513"/>
    <att type="real" name="Z-score" value="3.1795349423345685"/>
    <att type="integer" name="#GeneInGOAndHitList" value="28"/>
    <att type="integer" name="#GeneInGO" value="178"/>
    <att type="integer" name="#GeneInHitList" value="1715"/>
    <att type="integer" name="#TotalGeneInLibrary" value="19148"/>
    <att type="real" name="%InGO" value="1.6326530612244898"/>
    <att type="real" name="STDV %InGO" value="0.3060133480045"/>
    <att type="real" name="BestLogPInGroup" value="-4.952846663384178"/>
    <att type="real" name="BestEnrichmentInGroup" value="2.715814356630683"/>
    <att type="integer" name="FirstInGroupByEnrichment" value="0"/>
    <att type="integer" name="FirstInGroupByLogP" value="0"/>
    <att type="string" name="GeneID" value="816244|816781|818220|818226|818231|820372|820461|824465|824930|825752|828096|828733|828758|829034|829043|829452|829626|830940|831882|831921|833655|834832|835157|837515|837904|840521|843982|2746201"/>
    <att type="integer" name="_RANK_" value="1"/>
    <att type="string" name="_PATTERN_" value="M1"/>
    <att type="string" name="CLUSTER_LABEL" value=" "/>
    <att type="integer" name="#COUNT_001" value="28"/>
    <att type="integer" name="_MEMBER_MyList" value="1"/>
    <att type="real" name="_LogP_MyList" value="-2.6256955249705314"/>
    <att type="string" name="Gene" value="GO:0009150"/>
    <att type="integer" name="GiniIndex" value="0"/>
    <att type="integer" name="CategoryID" value="19"/>
    <att type="string" name="PARENT_GO" value="19_GO:0008152 metabolic process"/>
    <att type="integer" name="EvidenceCutoff" value="0"/>
    <graphics type="CIRCLE" x="268.32625674155975" y="364.9414991077908"/>
  </node>
  <node label="GO:0044843" id="68">
    <att type="string" name="canonicalName" value="GO:0044843"/>
    <att type="string" name="Description" value="cell cycle G1/S phase transition"/>
    <att type="string" name="Category" value="GO Biological Processes"/>
    <att type="real" name="LogP" value="-3.7982377699430723"/>
    <att type="real" name="Log(q-value)" value="-1.7652112380078506"/>
    <att type="integer" name="GROUP_ID" value="15"/>
    <att type="string" name="Hits" value="CDKB1;2|RBR1|CYCD3;1|DPB|CDKB2;2|CDKB2;1"/>
    <att type="real" name="Enrichment" value="6.09000795123244"/>
    <att type="real" name="Z-score" value="5.29632028853569"/>
    <att type="integer" name="#GeneInGOAndHitList" value="6"/>
    <att type="integer" name="#GeneInGO" value="11"/>
    <att type="integer" name="#GeneInHitList" value="1715"/>
    <att type="integer" name="#TotalGeneInLibrary" value="19148"/>
    <att type="real" name="%InGO" value="0.3498542274052478"/>
    <att type="real" name="STDV %InGO" value="0.14257732751301322"/>
    <att type="real" name="BestLogPInGroup" value="-4.912550025708696"/>
    <att type="real" name="BestEnrichmentInGroup" value="8.373760932944606"/>
    <att type="integer" name="FirstInGroupByEnrichment" value="0"/>
    <att type="integer" name="FirstInGroupByLogP" value="0"/>
    <att type="string" name="GeneID" value="818444|820408|829564|831847|838687|843987"/>
    <att type="integer" name="_RANK_" value="1"/>
    <att type="string" name="_PATTERN_" value="M1"/>
    <att type="string" name="CLUSTER_LABEL" value=" "/>
    <att type="integer" name="#COUNT_001" value="6"/>
    <att type="integer" name="_MEMBER_MyList" value="1"/>
    <att type="real" name="_LogP_MyList" value="-3.7982377699430723"/>
    <att type="string" name="Gene" value="GO:0044843"/>
    <att type="integer" name="GiniIndex" value="0"/>
    <att type="integer" name="CategoryID" value="19"/>
    <att type="string" name="PARENT_GO" value="19_GO:0009987 cellular process"/>
    <att type="integer" name="EvidenceCutoff" value="0"/>
    <graphics type="CIRCLE" x="431.8620844843451" y="435.4554486756667"/>
  </node>
  <node label="GO:0042026" id="69">
    <att type="string" name="canonicalName" value="GO:0042026"/>
    <att type="string" name="Description" value="protein refolding"/>
    <att type="string" name="Category" value="GO Biological Processes"/>
    <att type="real" name="LogP" value="-4.346444309233309"/>
    <att type="real" name="Log(q-value)" value="-2.1711810665998583"/>
    <att type="integer" name="GROUP_ID" value="16"/>
    <att type="string" name="Hits" value="HSP70T-2|AT3G09440|HSP70|Cpn60beta2|HSP60|HSC70-1|Hsp70-2|BIP1|BIP2|GFA2|ERD2"/>
    <att type="real" name="Enrichment" value="3.9617793661243303"/>
    <att type="real" name="Z-score" value="5.176307237451294"/>
    <att type="integer" name="#GeneInGOAndHitList" value="11"/>
    <att type="integer" name="#GeneInGO" value="31"/>
    <att type="integer" name="#GeneInHitList" value="1715"/>
    <att type="integer" name="#TotalGeneInLibrary" value="19148"/>
    <att type="real" name="%InGO" value="0.641399416909621"/>
    <att type="real" name="STDV %InGO" value="0.19276800431157728"/>
    <att type="real" name="BestLogPInGroup" value="-4.667819365240269"/>
    <att type="real" name="BestEnrichmentInGroup" value="3.9617793661243303"/>
    <att type="integer" name="FirstInGroupByEnrichment" value="0"/>
    <att type="integer" name="FirstInGroupByLogP" value="0"/>
    <att type="string" name="GeneID" value="817771|820102|820438|820549|821983|831020|831856|832950|834207|834854|842094"/>
    <att type="integer" name="_RANK_" value="1"/>
    <att type="string" name="_PATTERN_" value="M1"/>
    <att type="string" name="CLUSTER_LABEL" value=" "/>
    <att type="integer" name="#COUNT_001" value="11"/>
    <att type="integer" name="_MEMBER_MyList" value="1"/>
    <att type="real" name="_LogP_MyList" value="-4.346444309233309"/>
    <att type="string" name="Gene" value="GO:0042026"/>
    <att type="integer" name="GiniIndex" value="0"/>
    <att type="integer" name="CategoryID" value="19"/>
    <att type="string" name="PARENT_GO" value="19_GO:0009987 cellular process"/>
    <att type="integer" name="EvidenceCutoff" value="0"/>
    <graphics type="CIRCLE" x="325.26751975787215" y="383.3849937066092"/>
  </node>
  <node label="GO:0051084" id="70">
    <att type="string" name="canonicalName" value="GO:0051084"/>
    <att type="string" name="Description" value="'de novo' posttranslational protein folding"/>
    <att type="string" name="Category" value="GO Biological Processes"/>
    <att type="real" name="LogP" value="-3.2531438723455284"/>
    <att type="real" name="Log(q-value)" value="-1.392561337935265"/>
    <att type="integer" name="GROUP_ID" value="16"/>
    <att type="string" name="Hits" value="HSP70T-2|AT3G09440|HSP70|Cpn60beta2|AT3G60210|HSC70-1|Hsp70-2|BIP1|BIP2|GFA2|CPN10|ERD2"/>
    <att type="real" name="Enrichment" value="2.9126124984155153"/>
    <att type="real" name="Z-score" value="4.073454321995222"/>
    <att type="integer" name="#GeneInGOAndHitList" value="12"/>
    <att type="integer" name="#GeneInGO" value="46"/>
    <att type="integer" name="#GeneInHitList" value="1715"/>
    <att type="integer" name="#TotalGeneInLibrary" value="19148"/>
    <att type="real" name="%InGO" value="0.6997084548104956"/>
    <att type="real" name="STDV %InGO" value="0.20128052680749953"/>
    <att type="real" name="BestLogPInGroup" value="-4.667819365240269"/>
    <att type="real" name="BestEnrichmentInGroup" value="3.9617793661243303"/>
    <att type="integer" name="FirstInGroupByEnrichment" value="0"/>
    <att type="integer" name="FirstInGroupByLogP" value="0"/>
    <att type="string" name="GeneID" value="817771|820102|820438|820549|825191|831020|831856|832950|834207|834854|838063|842094"/>
    <att type="integer" name="_RANK_" value="1"/>
    <att type="string" name="_PATTERN_" value="M1"/>
    <att type="string" name="CLUSTER_LABEL" value=" "/>
    <att type="integer" name="#COUNT_001" value="12"/>
    <att type="integer" name="_MEMBER_MyList" value="1"/>
    <att type="real" name="_LogP_MyList" value="-3.2531438723455284"/>
    <att type="string" name="Gene" value="GO:0051084"/>
    <att type="integer" name="GiniIndex" value="0"/>
    <att type="integer" name="CategoryID" value="19"/>
    <att type="string" name="PARENT_GO" value="19_GO:0009987 cellular process"/>
    <att type="integer" name="EvidenceCutoff" value="0"/>
    <graphics type="CIRCLE" x="369.43103470753806" y="327.3859089132296"/>
  </node>
  <node label="GO:0051085" id="71">
    <att type="string" name="canonicalName" value="GO:0051085"/>
    <att type="string" name="Description" value="chaperone cofactor-dependent protein refolding"/>
    <att type="string" name="Category" value="GO Biological Processes"/>
    <att type="real" name="LogP" value="-3.2531438723455284"/>
    <att type="real" name="Log(q-value)" value="-1.392561337935265"/>
    <att type="integer" name="GROUP_ID" value="16"/>
    <att type="string" name="Hits" value="HSP70T-2|AT3G09440|HSP70|Cpn60beta2|AT3G60210|HSC70-1|Hsp70-2|BIP1|BIP2|GFA2|CPN10|ERD2"/>
    <att type="real" name="Enrichment" value="2.9126124984155153"/>
    <att type="real" name="Z-score" value="4.073454321995222"/>
    <att type="integer" name="#GeneInGOAndHitList" value="12"/>
    <att type="integer" name="#GeneInGO" value="46"/>
    <att type="integer" name="#GeneInHitList" value="1715"/>
    <att type="integer" name="#TotalGeneInLibrary" value="19148"/>
    <att type="real" name="%InGO" value="0.6997084548104956"/>
    <att type="real" name="STDV %InGO" value="0.20128052680749953"/>
    <att type="real" name="BestLogPInGroup" value="-4.667819365240269"/>
    <att type="real" name="BestEnrichmentInGroup" value="3.9617793661243303"/>
    <att type="integer" name="FirstInGroupByEnrichment" value="0"/>
    <att type="integer" name="FirstInGroupByLogP" value="0"/>
    <att type="string" name="GeneID" value="817771|820102|820438|820549|825191|831020|831856|832950|834207|834854|838063|842094"/>
    <att type="integer" name="_RANK_" value="1"/>
    <att type="string" name="_PATTERN_" value="M1"/>
    <att type="string" name="CLUSTER_LABEL" value=" "/>
    <att type="integer" name="#COUNT_001" value="12"/>
    <att type="integer" name="_MEMBER_MyList" value="1"/>
    <att type="real" name="_LogP_MyList" value="-3.2531438723455284"/>
    <att type="string" name="Gene" value="GO:0051085"/>
    <att type="integer" name="GiniIndex" value="0"/>
    <att type="integer" name="CategoryID" value="19"/>
    <att type="string" name="PARENT_GO" value="19_GO:0009987 cellular process"/>
    <att type="integer" name="EvidenceCutoff" value="0"/>
    <graphics type="CIRCLE" x="220.7396703322229" y="392.4289194873435"/>
  </node>
  <node label="GO:0006458" id="72">
    <att type="string" name="canonicalName" value="GO:0006458"/>
    <att type="string" name="Description" value="'de novo' protein folding"/>
    <att type="string" name="Category" value="GO Biological Processes"/>
    <att type="real" name="LogP" value="-2.8243885723596267"/>
    <att type="real" name="Log(q-value)" value="-1.149727680295361"/>
    <att type="integer" name="GROUP_ID" value="16"/>
    <att type="string" name="Hits" value="HSP70T-2|AT3G09440|HSP70|Cpn60beta2|AT3G60210|HSC70-1|Hsp70-2|BIP1|BIP2|GFA2|CPN10|ERD2"/>
    <att type="real" name="Enrichment" value="2.6270622534728174"/>
    <att type="real" name="Z-score" value="3.6492452354424976"/>
    <att type="integer" name="#GeneInGOAndHitList" value="12"/>
    <att type="integer" name="#GeneInGO" value="51"/>
    <att type="integer" name="#GeneInHitList" value="1715"/>
    <att type="integer" name="#TotalGeneInLibrary" value="19148"/>
    <att type="real" name="%InGO" value="0.6997084548104956"/>
    <att type="real" name="STDV %InGO" value="0.20128052680749953"/>
    <att type="real" name="BestLogPInGroup" value="-4.667819365240269"/>
    <att type="real" name="BestEnrichmentInGroup" value="3.9617793661243303"/>
    <att type="integer" name="FirstInGroupByEnrichment" value="0"/>
    <att type="integer" name="FirstInGroupByLogP" value="0"/>
    <att type="string" name="GeneID" value="817771|820102|820438|820549|825191|831020|831856|832950|834207|834854|838063|842094"/>
    <att type="integer" name="_RANK_" value="1"/>
    <att type="string" name="_PATTERN_" value="M1"/>
    <att type="string" name="CLUSTER_LABEL" value=" "/>
    <att type="integer" name="#COUNT_001" value="12"/>
    <att type="integer" name="_MEMBER_MyList" value="1"/>
    <att type="real" name="_LogP_MyList" value="-2.8243885723596267"/>
    <att type="string" name="Gene" value="GO:0006458"/>
    <att type="integer" name="GiniIndex" value="0"/>
    <att type="integer" name="CategoryID" value="19"/>
    <att type="string" name="PARENT_GO" value="19_GO:0009987 cellular process"/>
    <att type="integer" name="EvidenceCutoff" value="0"/>
    <graphics type="CIRCLE" x="234.2172611031151" y="349.42644115440197"/>
  </node>
  <node label="GO:0006457" id="73">
    <att type="string" name="canonicalName" value="GO:0006457"/>
    <att type="string" name="Description" value="protein folding"/>
    <att type="string" name="Category" value="GO Biological Processes"/>
    <att type="real" name="LogP" value="-2.725189358142858"/>
    <att type="real" name="Log(q-value)" value="-1.0728048607897445"/>
    <att type="integer" name="GROUP_ID" value="16"/>
    <att type="string" name="Hits" value="CR88|HSP70T-2|AT3G09440|HSP70|Cpn60beta2|HSP60|J3|AT3G60210|TTN1|ATERDJ3B|SHD|cpHsc70-1|AR192|ROC5|AKR2|HSC70-1|Hsp70-2|BIP1|BIP2|TRX3|GFA2|AT5G48570|CLPX|AT5G60160|AT1G07400|CRT1b|CPN10|AT1G53540|ERD2|PDIL1-2"/>
    <att type="real" name="Enrichment" value="1.7445335276967933"/>
    <att type="real" name="Z-score" value="3.2520550580340255"/>
    <att type="integer" name="#GeneInGOAndHitList" value="30"/>
    <att type="integer" name="#GeneInGO" value="192"/>
    <att type="integer" name="#GeneInHitList" value="1715"/>
    <att type="integer" name="#TotalGeneInLibrary" value="19148"/>
    <att type="real" name="%InGO" value="1.749271137026239"/>
    <att type="real" name="STDV %InGO" value="0.31656609090006743"/>
    <att type="real" name="BestLogPInGroup" value="-4.667819365240269"/>
    <att type="real" name="BestEnrichmentInGroup" value="3.9617793661243303"/>
    <att type="integer" name="FirstInGroupByEnrichment" value="0"/>
    <att type="integer" name="FirstInGroupByLogP" value="0"/>
    <att type="string" name="GeneID" value="814930|817771|820102|820438|820549|821983|823531|825191|825245|825434|828520|828531|828785|829639|829697|831020|831856|832950|834207|834313|834854|834913|835416|836138|837252|837441|838063|841789|842094|844087"/>
    <att type="integer" name="_RANK_" value="1"/>
    <att type="string" name="_PATTERN_" value="M1"/>
    <att type="string" name="CLUSTER_LABEL" value=" "/>
    <att type="integer" name="#COUNT_001" value="30"/>
    <att type="integer" name="_MEMBER_MyList" value="1"/>
    <att type="real" name="_LogP_MyList" value="-2.725189358142858"/>
    <att type="string" name="Gene" value="GO:0006457"/>
    <att type="integer" name="GiniIndex" value="0"/>
    <att type="integer" name="CategoryID" value="19"/>
    <att type="string" name="PARENT_GO" value="19_GO:0009987 cellular process"/>
    <att type="integer" name="EvidenceCutoff" value="0"/>
    <graphics type="CIRCLE" x="404.8488647939665" y="290.21880693929177"/>
  </node>
  <node label="GO:0061077" id="74">
    <att type="string" name="canonicalName" value="GO:0061077"/>
    <att type="string" name="Description" value="chaperone-mediated protein folding"/>
    <att type="string" name="Category" value="GO Biological Processes"/>
    <att type="real" name="LogP" value="-2.670538600917864"/>
    <att type="real" name="Log(q-value)" value="-1.0422877832814699"/>
    <att type="integer" name="GROUP_ID" value="16"/>
    <att type="string" name="Hits" value="HSP70T-2|AT3G09440|HSP70|Cpn60beta2|AT3G60210|HSC70-1|Hsp70-2|BIP1|BIP2|GFA2|AT5G48570|AT5G60160|CPN10|ERD2"/>
    <att type="real" name="Enrichment" value="2.332988120621383"/>
    <att type="real" name="Z-score" value="3.4281473478785727"/>
    <att type="integer" name="#GeneInGOAndHitList" value="14"/>
    <att type="integer" name="#GeneInGO" value="67"/>
    <att type="integer" name="#GeneInHitList" value="1715"/>
    <att type="integer" name="#TotalGeneInLibrary" value="19148"/>
    <att type="real" name="%InGO" value="0.8163265306122449"/>
    <att type="real" name="STDV %InGO" value="0.21728011781042056"/>
    <att type="real" name="BestLogPInGroup" value="-4.667819365240269"/>
    <att type="real" name="BestEnrichmentInGroup" value="3.9617793661243303"/>
    <att type="integer" name="FirstInGroupByEnrichment" value="0"/>
    <att type="integer" name="FirstInGroupByLogP" value="0"/>
    <att type="string" name="GeneID" value="817771|820102|820438|820549|825191|831020|831856|832950|834207|834854|834913|836138|838063|842094"/>
    <att type="integer" name="_RANK_" value="1"/>
    <att type="string" name="_PATTERN_" value="M1"/>
    <att type="string" name="CLUSTER_LABEL" value=" "/>
    <att type="integer" name="#COUNT_001" value="14"/>
    <att type="integer" name="_MEMBER_MyList" value="1"/>
    <att type="real" name="_LogP_MyList" value="-2.670538600917864"/>
    <att type="string" name="Gene" value="GO:0061077"/>
    <att type="integer" name="GiniIndex" value="0"/>
    <att type="integer" name="CategoryID" value="19"/>
    <att type="string" name="PARENT_GO" value="19_GO:0009987 cellular process"/>
    <att type="integer" name="EvidenceCutoff" value="0"/>
    <graphics type="CIRCLE" x="212.52147733020917" y="238.91861919341036"/>
  </node>
  <node label="GO:0009851" id="75">
    <att type="string" name="canonicalName" value="GO:0009851"/>
    <att type="string" name="Description" value="auxin biosynthetic process"/>
    <att type="string" name="Category" value="GO Biological Processes"/>
    <att type="real" name="LogP" value="-4.118154360585585"/>
    <att type="real" name="Log(q-value)" value="-2.035645171189033"/>
    <att type="integer" name="GROUP_ID" value="17"/>
    <att type="string" name="Hits" value="SGR5|SUR1|AT2G42330|AT4G05160|TAR2|CYP83B1|ASA1|AO1|YUC5|YUC9|YUC11|AT1G80360"/>
    <att type="real" name="Enrichment" value="3.5257940770293077"/>
    <att type="real" name="Z-score" value="4.888276474227469"/>
    <att type="integer" name="#GeneInGOAndHitList" value="12"/>
    <att type="integer" name="#GeneInGO" value="38"/>
    <att type="integer" name="#GeneInHitList" value="1715"/>
    <att type="integer" name="#TotalGeneInLibrary" value="19148"/>
    <att type="real" name="%InGO" value="0.6997084548104956"/>
    <att type="real" name="STDV %InGO" value="0.20128052680749953"/>
    <att type="real" name="BestLogPInGroup" value="-4.453341151591949"/>
    <att type="real" name="BestEnrichmentInGroup" value="3.5257940770293077"/>
    <att type="integer" name="FirstInGroupByEnrichment" value="0"/>
    <att type="integer" name="FirstInGroupByLogP" value="0"/>
    <att type="string" name="GeneID" value="814725|816585|818834|825864|828569|829277|830457|832221|834411|837024|838741|844376"/>
    <att type="integer" name="_RANK_" value="1"/>
    <att type="string" name="_PATTERN_" value="M1"/>
    <att type="string" name="CLUSTER_LABEL" value=" "/>
    <att type="integer" name="#COUNT_001" value="12"/>
    <att type="integer" name="_MEMBER_MyList" value="1"/>
    <att type="real" name="_LogP_MyList" value="-4.118154360585585"/>
    <att type="string" name="Gene" value="GO:0009851"/>
    <att type="integer" name="GiniIndex" value="0"/>
    <att type="integer" name="CategoryID" value="19"/>
    <att type="string" name="PARENT_GO" value="19_GO:0065007 biological regulation"/>
    <att type="integer" name="EvidenceCutoff" value="0"/>
    <graphics type="CIRCLE" x="328.3567206909843" y="438.1048427759759"/>
  </node>
  <node label="GO:0042445" id="76">
    <att type="string" name="canonicalName" value="GO:0042445"/>
    <att type="string" name="Description" value="hormone metabolic process"/>
    <att type="string" name="Category" value="GO Biological Processes"/>
    <att type="real" name="LogP" value="-3.705382950891328"/>
    <att type="real" name="Log(q-value)" value="-1.7062109673135584"/>
    <att type="integer" name="GROUP_ID" value="17"/>
    <att type="string" name="Hits" value="SGR5|SUR1|BAS1|AT2G42330|CYP90D1|BR6OX2|DWF4|AT4G05160|IBR1|TAR2|CYP83B1|ASA1|CYP724A1|AO1|CYP735A1|YUC5|ILL3|OMT1|ILL2|YUC9|UGT74E2|CYP87A2|YUC11|DWF5|ETR1|CYP735A2|AT1G80360"/>
    <att type="real" name="Enrichment" value="2.0790027143862475"/>
    <att type="real" name="Z-score" value="4.090645266729564"/>
    <att type="integer" name="#GeneInGOAndHitList" value="27"/>
    <att type="integer" name="#GeneInGO" value="145"/>
    <att type="integer" name="#GeneInHitList" value="1715"/>
    <att type="integer" name="#TotalGeneInLibrary" value="19148"/>
    <att type="real" name="%InGO" value="1.5743440233236152"/>
    <att type="real" name="STDV %InGO" value="0.3005881923126332"/>
    <att type="real" name="BestLogPInGroup" value="-4.453341151591949"/>
    <att type="real" name="BestEnrichmentInGroup" value="3.5257940770293077"/>
    <att type="integer" name="FirstInGroupByEnrichment" value="0"/>
    <att type="integer" name="FirstInGroupByLogP" value="0"/>
    <att type="string" name="GeneID" value="814725|816585|817212|818834|820582|822709|824229|825864|825905|828569|829277|830457|831291|832221|833833|834411|835501|835504|835767|837024|837075|837830|838741|841465|842951|843031|844376"/>
    <att type="integer" name="_RANK_" value="1"/>
    <att type="string" name="_PATTERN_" value="M1"/>
    <att type="string" name="CLUSTER_LABEL" value=" "/>
    <att type="integer" name="#COUNT_001" value="27"/>
    <att type="integer" name="_MEMBER_MyList" value="1"/>
    <att type="real" name="_LogP_MyList" value="-3.705382950891328"/>
    <att type="string" name="Gene" value="GO:0042445"/>
    <att type="integer" name="GiniIndex" value="0"/>
    <att type="integer" name="CategoryID" value="19"/>
    <att type="string" name="PARENT_GO" value="19_GO:0065007 biological regulation"/>
    <att type="integer" name="EvidenceCutoff" value="0"/>
    <graphics type="CIRCLE" x="406.2623245723647" y="416.2563922883544"/>
  </node>
  <node label="GO:0009850" id="77">
    <att type="string" name="canonicalName" value="GO:0009850"/>
    <att type="string" name="Description" value="auxin metabolic process"/>
    <att type="string" name="Category" value="GO Biological Processes"/>
    <att type="real" name="LogP" value="-3.5029731358700604"/>
    <att type="real" name="Log(q-value)" value="-1.5495586428529657"/>
    <att type="integer" name="GROUP_ID" value="17"/>
    <att type="string" name="Hits" value="SGR5|SUR1|AT2G42330|AT4G05160|IBR1|TAR2|CYP83B1|ASA1|AO1|YUC5|ILL3|ILL2|YUC9|UGT74E2|YUC11|AT1G80360"/>
    <att type="real" name="Enrichment" value="2.588988887480458"/>
    <att type="real" name="Z-score" value="4.1472858227958955"/>
    <att type="integer" name="#GeneInGOAndHitList" value="16"/>
    <att type="integer" name="#GeneInGO" value="69"/>
    <att type="integer" name="#GeneInHitList" value="1715"/>
    <att type="integer" name="#TotalGeneInLibrary" value="19148"/>
    <att type="real" name="%InGO" value="0.9329446064139941"/>
    <att type="real" name="STDV %InGO" value="0.23214562008121875"/>
    <att type="real" name="BestLogPInGroup" value="-4.453341151591949"/>
    <att type="real" name="BestEnrichmentInGroup" value="3.5257940770293077"/>
    <att type="integer" name="FirstInGroupByEnrichment" value="0"/>
    <att type="integer" name="FirstInGroupByLogP" value="0"/>
    <att type="string" name="GeneID" value="814725|816585|818834|825864|825905|828569|829277|830457|832221|834411|835501|835767|837024|837075|838741|844376"/>
    <att type="integer" name="_RANK_" value="1"/>
    <att type="string" name="_PATTERN_" value="M1"/>
    <att type="string" name="CLUSTER_LABEL" value=" "/>
    <att type="integer" name="#COUNT_001" value="16"/>
    <att type="integer" name="_MEMBER_MyList" value="1"/>
    <att type="real" name="_LogP_MyList" value="-3.5029731358700604"/>
    <att type="string" name="Gene" value="GO:0009850"/>
    <att type="integer" name="GiniIndex" value="0"/>
    <att type="integer" name="CategoryID" value="19"/>
    <att type="string" name="PARENT_GO" value="19_GO:0065007 biological regulation"/>
    <att type="integer" name="EvidenceCutoff" value="0"/>
    <graphics type="CIRCLE" x="155.81733096206435" y="265.90393354390926"/>
  </node>
  <node label="GO:0010817" id="78">
    <att type="string" name="canonicalName" value="GO:0010817"/>
    <att type="string" name="Description" value="regulation of hormone levels"/>
    <att type="string" name="Category" value="GO Biological Processes"/>
    <att type="real" name="LogP" value="-3.3773217904155035"/>
    <att type="real" name="Log(q-value)" value="-1.4538705207758522"/>
    <att type="integer" name="GROUP_ID" value="17"/>
    <att type="string" name="Hits" value="SGR5|AT2G17500|SUR1|BAS1|ABCB1|AUX1|AT2G42330|CYP90D1|ABCB19|BR6OX2|DWF4|AT4G05160|IBR1|TAR2|CYP83B1|APM1|ASA1|TT4|CYP724A1|AO1|CYP735A1|YUC5|ILL3|OMT1|ILL2|YUC9|UGT74E2|CYP87A2|LAG13|AVP1|MKK7|AT1G20925|YUC11|DWF5|PEN3|ETR1|CYP735A2|AT1G71090|PIN1|LAX3|AT1G80360"/>
    <att type="real" name="Enrichment" value="1.7209232995024002"/>
    <att type="real" name="Z-score" value="3.713660934168528"/>
    <att type="integer" name="#GeneInGOAndHitList" value="41"/>
    <att type="integer" name="#GeneInGO" value="266"/>
    <att type="integer" name="#GeneInHitList" value="1715"/>
    <att type="integer" name="#TotalGeneInLibrary" value="19148"/>
    <att type="real" name="%InGO" value="2.39067055393586"/>
    <att type="real" name="STDV %InGO" value="0.3688701128753461"/>
    <att type="real" name="BestLogPInGroup" value="-4.453341151591949"/>
    <att type="real" name="BestEnrichmentInGroup" value="3.5257940770293077"/>
    <att type="integer" name="FirstInGroupByEnrichment" value="0"/>
    <att type="integer" name="FirstInGroupByLogP" value="0"/>
    <att type="string" name="GeneID" value="814725|816256|816585|817212|818265|818390|818834|820582|822519|822709|824229|825864|825905|828569|829277|829446|830457|831241|831291|832221|833833|834411|835501|835504|835767|837024|837075|837830|837919|838138|838416|838686|838741|841465|842281|842951|843031|843449|843693|844105|844376"/>
    <att type="integer" name="_RANK_" value="1"/>
    <att type="string" name="_PATTERN_" value="M1"/>
    <att type="string" name="CLUSTER_LABEL" value=" "/>
    <att type="integer" name="#COUNT_001" value="41"/>
    <att type="integer" name="_MEMBER_MyList" value="1"/>
    <att type="real" name="_LogP_MyList" value="-3.3773217904155035"/>
    <att type="string" name="Gene" value="GO:0010817"/>
    <att type="integer" name="GiniIndex" value="0"/>
    <att type="integer" name="CategoryID" value="19"/>
    <att type="string" name="PARENT_GO" value="19_GO:0065007 biological regulation"/>
    <att type="integer" name="EvidenceCutoff" value="0"/>
    <graphics type="CIRCLE" x="353.4582057069216" y="306.1970875591152"/>
  </node>
  <node label="ath00380" id="79">
    <att type="string" name="canonicalName" value="ath00380"/>
    <att type="string" name="Description" value="Tryptophan metabolism"/>
    <att type="string" name="Category" value="KEGG Pathway"/>
    <att type="real" name="LogP" value="-3.2531438723455284"/>
    <att type="real" name="Log(q-value)" value="-1.392561337935265"/>
    <att type="integer" name="GROUP_ID" value="17"/>
    <att type="string" name="Hits" value="SUR1|CYP71A13|ALDH2B4|TAR2|CYP83B1|AO1|YUC5|YUC9|YUC11|ALDH2B7|UGT74B1|ALDH7B4"/>
    <att type="real" name="Enrichment" value="2.9126124984155153"/>
    <att type="real" name="Z-score" value="4.073454321995222"/>
    <att type="integer" name="#GeneInGOAndHitList" value="12"/>
    <att type="integer" name="#GeneInGO" value="46"/>
    <att type="integer" name="#GeneInHitList" value="1715"/>
    <att type="integer" name="#TotalGeneInLibrary" value="19148"/>
    <att type="real" name="%InGO" value="0.6997084548104956"/>
    <att type="real" name="STDV %InGO" value="0.20128052680749953"/>
    <att type="real" name="BestLogPInGroup" value="-4.453341151591949"/>
    <att type="real" name="BestEnrichmentInGroup" value="3.5257940770293077"/>
    <att type="integer" name="FirstInGroupByEnrichment" value="0"/>
    <att type="integer" name="FirstInGroupByLogP" value="0"/>
    <att type="string" name="GeneID" value="816585|817628|823955|828569|829277|832221|834411|837024|838741|838991|839022|841849"/>
    <att type="integer" name="_RANK_" value="1"/>
    <att type="string" name="_PATTERN_" value="M1"/>
    <att type="string" name="CLUSTER_LABEL" value=" "/>
    <att type="integer" name="#COUNT_001" value="12"/>
    <att type="integer" name="_MEMBER_MyList" value="1"/>
    <att type="real" name="_LogP_MyList" value="-3.2531438723455284"/>
    <att type="string" name="Gene" value="ath00380"/>
    <att type="integer" name="GiniIndex" value="0"/>
    <att type="integer" name="CategoryID" value="24"/>
    <att type="string" name="PARENT_GO" value=""/>
    <att type="integer" name="EvidenceCutoff" value="0"/>
    <graphics type="CIRCLE" x="207.91014445689413" y="310.29179869874645"/>
  </node>
  <node label="ko00380" id="80">
    <att type="string" name="canonicalName" value="ko00380"/>
    <att type="string" name="Description" value="Tryptophan metabolism"/>
    <att type="string" name="Category" value="KEGG Pathway"/>
    <att type="real" name="LogP" value="-3.2531438723455284"/>
    <att type="real" name="Log(q-value)" value="-1.392561337935265"/>
    <att type="integer" name="GROUP_ID" value="17"/>
    <att type="string" name="Hits" value="SUR1|CYP71A13|ALDH2B4|TAR2|CYP83B1|AO1|YUC5|YUC9|YUC11|ALDH2B7|UGT74B1|ALDH7B4"/>
    <att type="real" name="Enrichment" value="2.9126124984155153"/>
    <att type="real" name="Z-score" value="4.073454321995222"/>
    <att type="integer" name="#GeneInGOAndHitList" value="12"/>
    <att type="integer" name="#GeneInGO" value="46"/>
    <att type="integer" name="#GeneInHitList" value="1715"/>
    <att type="integer" name="#TotalGeneInLibrary" value="19148"/>
    <att type="real" name="%InGO" value="0.6997084548104956"/>
    <att type="real" name="STDV %InGO" value="0.20128052680749953"/>
    <att type="real" name="BestLogPInGroup" value="-4.453341151591949"/>
    <att type="real" name="BestEnrichmentInGroup" value="3.5257940770293077"/>
    <att type="integer" name="FirstInGroupByEnrichment" value="0"/>
    <att type="integer" name="FirstInGroupByLogP" value="0"/>
    <att type="string" name="GeneID" value="816585|817628|823955|828569|829277|832221|834411|837024|838741|838991|839022|841849"/>
    <att type="integer" name="_RANK_" value="1"/>
    <att type="string" name="_PATTERN_" value="M1"/>
    <att type="string" name="CLUSTER_LABEL" value=" "/>
    <att type="integer" name="#COUNT_001" value="12"/>
    <att type="integer" name="_MEMBER_MyList" value="1"/>
    <att type="real" name="_LogP_MyList" value="-3.2531438723455284"/>
    <att type="string" name="Gene" value="ko00380"/>
    <att type="integer" name="GiniIndex" value="0"/>
    <att type="integer" name="CategoryID" value="24"/>
    <att type="string" name="PARENT_GO" value=""/>
    <att type="integer" name="EvidenceCutoff" value="0"/>
    <graphics type="CIRCLE" x="236.76240814803845" y="378.6951339475322"/>
  </node>
  <node label="GO:0042430" id="81">
    <att type="string" name="canonicalName" value="GO:0042430"/>
    <att type="string" name="Description" value="indole-containing compound metabolic process"/>
    <att type="string" name="Category" value="GO Biological Processes"/>
    <att type="real" name="LogP" value="-2.396527619042437"/>
    <att type="real" name="Log(q-value)" value="-0.8953152403733782"/>
    <att type="integer" name="GROUP_ID" value="17"/>
    <att type="string" name="Hits" value="SUR1|CYP71A13|MPK6|IBR1|TAR2|GGP1|CYP83B1|RRTF1|ASA1|CAD1|OMT1|UGT74E2|PAI3|PEN3|AT1G80360"/>
    <att type="real" name="Enrichment" value="2.1199394766948374"/>
    <att type="real" name="Z-score" value="3.1285313075456633"/>
    <att type="integer" name="#GeneInGOAndHitList" value="15"/>
    <att type="integer" name="#GeneInGO" value="79"/>
    <att type="integer" name="#GeneInHitList" value="1715"/>
    <att type="integer" name="#TotalGeneInLibrary" value="19148"/>
    <att type="real" name="%InGO" value="0.8746355685131195"/>
    <att type="real" name="STDV %InGO" value="0.22484016930673154"/>
    <att type="real" name="BestLogPInGroup" value="-4.453341151591949"/>
    <att type="real" name="BestEnrichmentInGroup" value="3.5257940770293077"/>
    <att type="integer" name="FirstInGroupByEnrichment" value="0"/>
    <att type="integer" name="FirstInGroupByLogP" value="0"/>
    <att type="string" name="GeneID" value="816585|817628|818982|825905|828569|829176|829277|829591|830457|834430|835504|837075|839817|842281|844376"/>
    <att type="integer" name="_RANK_" value="1"/>
    <att type="string" name="_PATTERN_" value="M1"/>
    <att type="string" name="CLUSTER_LABEL" value=" "/>
    <att type="integer" name="#COUNT_001" value="15"/>
    <att type="integer" name="_MEMBER_MyList" value="1"/>
    <att type="real" name="_LogP_MyList" value="-2.396527619042437"/>
    <att type="string" name="Gene" value="GO:0042430"/>
    <att type="integer" name="GiniIndex" value="0"/>
    <att type="integer" name="CategoryID" value="19"/>
    <att type="string" name="PARENT_GO" value="19_GO:0008152 metabolic process"/>
    <att type="integer" name="EvidenceCutoff" value="0"/>
    <graphics type="CIRCLE" x="341.58682866801587" y="354.95089457779085"/>
  </node>
  <node label="ko00071" id="82">
    <att type="string" name="canonicalName" value="ko00071"/>
    <att type="string" name="Description" value="Fatty acid degradation"/>
    <att type="string" name="Category" value="KEGG Pathway"/>
    <att type="real" name="LogP" value="-4.43567844525421"/>
    <att type="real" name="Log(q-value)" value="-2.2499497689425936"/>
    <att type="integer" name="GROUP_ID" value="18"/>
    <att type="string" name="Hits" value="PKT3|LACS6|IBR3|MFP2|ALDH2B4|ACX4|AIM1|ACX3|ALDH2B7|ALDH7B4|AT1G64710|ADH1|LACS9"/>
    <att type="real" name="Enrichment" value="3.5401265732773948"/>
    <att type="real" name="Z-score" value="5.106782954915108"/>
    <att type="integer" name="#GeneInGOAndHitList" value="13"/>
    <att type="integer" name="#GeneInGO" value="41"/>
    <att type="integer" name="#GeneInHitList" value="1715"/>
    <att type="integer" name="#TotalGeneInLibrary" value="19148"/>
    <att type="real" name="%InGO" value="0.7580174927113703"/>
    <att type="real" name="STDV %InGO" value="0.20943789654306882"/>
    <att type="real" name="BestLogPInGroup" value="-4.43567844525421"/>
    <att type="real" name="BestEnrichmentInGroup" value="5.153083651042834"/>
    <att type="integer" name="FirstInGroupByEnrichment" value="0"/>
    <att type="integer" name="FirstInGroupByLogP" value="0"/>
    <att type="string" name="GeneID" value="817876|819767|819865|819870|823955|824347|829022|837140|838991|841849|842779|844047|844094"/>
    <att type="integer" name="_RANK_" value="1"/>
    <att type="string" name="_PATTERN_" value="M1"/>
    <att type="string" name="CLUSTER_LABEL" value=" "/>
    <att type="integer" name="#COUNT_001" value="13"/>
    <att type="integer" name="_MEMBER_MyList" value="1"/>
    <att type="real" name="_LogP_MyList" value="-4.43567844525421"/>
    <att type="string" name="Gene" value="ko00071"/>
    <att type="integer" name="GiniIndex" value="0"/>
    <att type="integer" name="CategoryID" value="24"/>
    <att type="string" name="PARENT_GO" value=""/>
    <att type="integer" name="EvidenceCutoff" value="0"/>
    <graphics type="CIRCLE" x="354.48830411424586" y="414.377460544084"/>
  </node>
  <node label="ath00592" id="83">
    <att type="string" name="canonicalName" value="ath00592"/>
    <att type="string" name="Description" value="alpha-Linolenic acid metabolism"/>
    <att type="string" name="Category" value="KEGG Pathway"/>
    <att type="real" name="LogP" value="-3.677552006660077"/>
    <att type="real" name="Log(q-value)" value="-1.691952830271581"/>
    <att type="integer" name="GROUP_ID" value="18"/>
    <att type="string" name="Hits" value="PKT3|MFP2|CHAT|ACX4|AIM1|AOS|ACX3|OPCL1|LOX4|OPR2|ADH1"/>
    <att type="real" name="Enrichment" value="3.4115322319403956"/>
    <att type="real" name="Z-score" value="4.542423465968768"/>
    <att type="integer" name="#GeneInGOAndHitList" value="11"/>
    <att type="integer" name="#GeneInGO" value="36"/>
    <att type="integer" name="#GeneInHitList" value="1715"/>
    <att type="integer" name="#TotalGeneInLibrary" value="19148"/>
    <att type="real" name="%InGO" value="0.641399416909621"/>
    <att type="real" name="STDV %InGO" value="0.19276800431157728"/>
    <att type="real" name="BestLogPInGroup" value="-4.43567844525421"/>
    <att type="real" name="BestEnrichmentInGroup" value="5.153083651042834"/>
    <att type="integer" name="FirstInGroupByEnrichment" value="0"/>
    <att type="integer" name="FirstInGroupByLogP" value="0"/>
    <att type="string" name="GeneID" value="817876|819870|821249|824347|829022|834273|837140|838639|843584|844002|844047"/>
    <att type="integer" name="_RANK_" value="1"/>
    <att type="string" name="_PATTERN_" value="M1"/>
    <att type="string" name="CLUSTER_LABEL" value=" "/>
    <att type="integer" name="#COUNT_001" value="11"/>
    <att type="integer" name="_MEMBER_MyList" value="1"/>
    <att type="real" name="_LogP_MyList" value="-3.677552006660077"/>
    <att type="string" name="Gene" value="ath00592"/>
    <att type="integer" name="GiniIndex" value="0"/>
    <att type="integer" name="CategoryID" value="24"/>
    <att type="string" name="PARENT_GO" value=""/>
    <att type="integer" name="EvidenceCutoff" value="0"/>
    <graphics type="CIRCLE" x="320.95908164355376" y="166.3643184577108"/>
  </node>
  <node label="ko00592" id="84">
    <att type="string" name="canonicalName" value="ko00592"/>
    <att type="string" name="Description" value="alpha-Linolenic acid metabolism"/>
    <att type="string" name="Category" value="KEGG Pathway"/>
    <att type="real" name="LogP" value="-3.677552006660077"/>
    <att type="real" name="Log(q-value)" value="-1.691952830271581"/>
    <att type="integer" name="GROUP_ID" value="18"/>
    <att type="string" name="Hits" value="PKT3|MFP2|CHAT|ACX4|AIM1|AOS|ACX3|OPCL1|LOX4|OPR2|ADH1"/>
    <att type="real" name="Enrichment" value="3.4115322319403956"/>
    <att type="real" name="Z-score" value="4.542423465968768"/>
    <att type="integer" name="#GeneInGOAndHitList" value="11"/>
    <att type="integer" name="#GeneInGO" value="36"/>
    <att type="integer" name="#GeneInHitList" value="1715"/>
    <att type="integer" name="#TotalGeneInLibrary" value="19148"/>
    <att type="real" name="%InGO" value="0.641399416909621"/>
    <att type="real" name="STDV %InGO" value="0.19276800431157728"/>
    <att type="real" name="BestLogPInGroup" value="-4.43567844525421"/>
    <att type="real" name="BestEnrichmentInGroup" value="5.153083651042834"/>
    <att type="integer" name="FirstInGroupByEnrichment" value="0"/>
    <att type="integer" name="FirstInGroupByLogP" value="0"/>
    <att type="string" name="GeneID" value="817876|819870|821249|824347|829022|834273|837140|838639|843584|844002|844047"/>
    <att type="integer" name="_RANK_" value="1"/>
    <att type="string" name="_PATTERN_" value="M1"/>
    <att type="string" name="CLUSTER_LABEL" value=" "/>
    <att type="integer" name="#COUNT_001" value="11"/>
    <att type="integer" name="_MEMBER_MyList" value="1"/>
    <att type="real" name="_LogP_MyList" value="-3.677552006660077"/>
    <att type="string" name="Gene" value="ko00592"/>
    <att type="integer" name="GiniIndex" value="0"/>
    <att type="integer" name="CategoryID" value="24"/>
    <att type="string" name="PARENT_GO" value=""/>
    <att type="integer" name="EvidenceCutoff" value="0"/>
    <graphics type="CIRCLE" x="395.65620198153647" y="391.91205587009335"/>
  </node>
  <node label="M00113" id="85">
    <att type="string" name="canonicalName" value="M00113"/>
    <att type="string" name="Description" value="Jasmonic acid biosynthesis"/>
    <att type="string" name="Category" value="KEGG Pathway"/>
    <att type="real" name="LogP" value="-3.416682908265476"/>
    <att type="real" name="Log(q-value)" value="-1.4814932353545802"/>
    <att type="integer" name="GROUP_ID" value="18"/>
    <att type="string" name="Hits" value="PKT3|MFP2|ACX4|AIM1|AOS|ACX3|OPCL1|LOX4|OPR2"/>
    <att type="real" name="Enrichment" value="3.721671525753158"/>
    <att type="real" name="Z-score" value="4.438729267460199"/>
    <att type="integer" name="#GeneInGOAndHitList" value="9"/>
    <att type="integer" name="#GeneInGO" value="27"/>
    <att type="integer" name="#GeneInHitList" value="1715"/>
    <att type="integer" name="#TotalGeneInLibrary" value="19148"/>
    <att type="real" name="%InGO" value="0.5247813411078717"/>
    <att type="real" name="STDV %InGO" value="0.17446751751408907"/>
    <att type="real" name="BestLogPInGroup" value="-4.43567844525421"/>
    <att type="real" name="BestEnrichmentInGroup" value="5.153083651042834"/>
    <att type="integer" name="FirstInGroupByEnrichment" value="0"/>
    <att type="integer" name="FirstInGroupByLogP" value="0"/>
    <att type="string" name="GeneID" value="817876|819870|824347|829022|834273|837140|838639|843584|844002"/>
    <att type="integer" name="_RANK_" value="1"/>
    <att type="string" name="_PATTERN_" value="M1"/>
    <att type="string" name="CLUSTER_LABEL" value=" "/>
    <att type="integer" name="#COUNT_001" value="9"/>
    <att type="integer" name="_MEMBER_MyList" value="1"/>
    <att type="real" name="_LogP_MyList" value="-3.416682908265476"/>
    <att type="string" name="Gene" value="M00113"/>
    <att type="integer" name="GiniIndex" value="0"/>
    <att type="integer" name="CategoryID" value="24"/>
    <att type="string" name="PARENT_GO" value=""/>
    <att type="integer" name="EvidenceCutoff" value="0"/>
    <graphics type="CIRCLE" x="229.51220028225762" y="395.53159247308656"/>
  </node>
  <node label="ath_M00113" id="86">
    <att type="string" name="canonicalName" value="ath_M00113"/>
    <att type="string" name="Description" value="Jasmonic acid biosynthesis"/>
    <att type="string" name="Category" value="KEGG Pathway"/>
    <att type="real" name="LogP" value="-3.416682908265476"/>
    <att type="real" name="Log(q-value)" value="-1.4814932353545802"/>
    <att type="integer" name="GROUP_ID" value="18"/>
    <att type="string" name="Hits" value="PKT3|MFP2|ACX4|AIM1|AOS|ACX3|OPCL1|LOX4|OPR2"/>
    <att type="real" name="Enrichment" value="3.721671525753158"/>
    <att type="real" name="Z-score" value="4.438729267460199"/>
    <att type="integer" name="#GeneInGOAndHitList" value="9"/>
    <att type="integer" name="#GeneInGO" value="27"/>
    <att type="integer" name="#GeneInHitList" value="1715"/>
    <att type="integer" name="#TotalGeneInLibrary" value="19148"/>
    <att type="real" name="%InGO" value="0.5247813411078717"/>
    <att type="real" name="STDV %InGO" value="0.17446751751408907"/>
    <att type="real" name="BestLogPInGroup" value="-4.43567844525421"/>
    <att type="real" name="BestEnrichmentInGroup" value="5.153083651042834"/>
    <att type="integer" name="FirstInGroupByEnrichment" value="0"/>
    <att type="integer" name="FirstInGroupByLogP" value="0"/>
    <att type="string" name="GeneID" value="817876|819870|824347|829022|834273|837140|838639|843584|844002"/>
    <att type="integer" name="_RANK_" value="1"/>
    <att type="string" name="_PATTERN_" value="M1"/>
    <att type="string" name="CLUSTER_LABEL" value=" "/>
    <att type="integer" name="#COUNT_001" value="9"/>
    <att type="integer" name="_MEMBER_MyList" value="1"/>
    <att type="real" name="_LogP_MyList" value="-3.416682908265476"/>
    <att type="string" name="Gene" value="ath_M00113"/>
    <att type="integer" name="GiniIndex" value="0"/>
    <att type="integer" name="CategoryID" value="24"/>
    <att type="string" name="PARENT_GO" value=""/>
    <att type="integer" name="EvidenceCutoff" value="0"/>
    <graphics type="CIRCLE" x="193.62802220430757" y="392.8439735974777"/>
  </node>
  <node label="M00087" id="87">
    <att type="string" name="canonicalName" value="M00087"/>
    <att type="string" name="Description" value="beta-Oxidation"/>
    <att type="string" name="Category" value="KEGG Pathway"/>
    <att type="real" name="LogP" value="-3.296823432613003"/>
    <att type="real" name="Log(q-value)" value="-1.392561337935265"/>
    <att type="integer" name="GROUP_ID" value="18"/>
    <att type="string" name="Hits" value="PKT3|IBR3|MFP2|ACX4|AIM1|ACX3"/>
    <att type="real" name="Enrichment" value="5.153083651042834"/>
    <att type="real" name="Z-score" value="4.698124131923432"/>
    <att type="integer" name="#GeneInGOAndHitList" value="6"/>
    <att type="integer" name="#GeneInGO" value="13"/>
    <att type="integer" name="#GeneInHitList" value="1715"/>
    <att type="integer" name="#TotalGeneInLibrary" value="19148"/>
    <att type="real" name="%InGO" value="0.3498542274052478"/>
    <att type="real" name="STDV %InGO" value="0.14257732751301322"/>
    <att type="real" name="BestLogPInGroup" value="-4.43567844525421"/>
    <att type="real" name="BestEnrichmentInGroup" value="5.153083651042834"/>
    <att type="integer" name="FirstInGroupByEnrichment" value="0"/>
    <att type="integer" name="FirstInGroupByLogP" value="0"/>
    <att type="string" name="GeneID" value="817876|819865|819870|824347|829022|837140"/>
    <att type="integer" name="_RANK_" value="1"/>
    <att type="string" name="_PATTERN_" value="M1"/>
    <att type="string" name="CLUSTER_LABEL" value=" "/>
    <att type="integer" name="#COUNT_001" value="6"/>
    <att type="integer" name="_MEMBER_MyList" value="1"/>
    <att type="real" name="_LogP_MyList" value="-3.296823432613003"/>
    <att type="string" name="Gene" value="M00087"/>
    <att type="integer" name="GiniIndex" value="0"/>
    <att type="integer" name="CategoryID" value="24"/>
    <att type="string" name="PARENT_GO" value=""/>
    <att type="integer" name="EvidenceCutoff" value="0"/>
    <graphics type="CIRCLE" x="379.2786175102733" y="258.5742873907563"/>
  </node>
  <node label="ath_M00087" id="88">
    <att type="string" name="canonicalName" value="ath_M00087"/>
    <att type="string" name="Description" value="beta-Oxidation"/>
    <att type="string" name="Category" value="KEGG Pathway"/>
    <att type="real" name="LogP" value="-3.296823432613003"/>
    <att type="real" name="Log(q-value)" value="-1.392561337935265"/>
    <att type="integer" name="GROUP_ID" value="18"/>
    <att type="string" name="Hits" value="PKT3|IBR3|MFP2|ACX4|AIM1|ACX3"/>
    <att type="real" name="Enrichment" value="5.153083651042834"/>
    <att type="real" name="Z-score" value="4.698124131923432"/>
    <att type="integer" name="#GeneInGOAndHitList" value="6"/>
    <att type="integer" name="#GeneInGO" value="13"/>
    <att type="integer" name="#GeneInHitList" value="1715"/>
    <att type="integer" name="#TotalGeneInLibrary" value="19148"/>
    <att type="real" name="%InGO" value="0.3498542274052478"/>
    <att type="real" name="STDV %InGO" value="0.14257732751301322"/>
    <att type="real" name="BestLogPInGroup" value="-4.43567844525421"/>
    <att type="real" name="BestEnrichmentInGroup" value="5.153083651042834"/>
    <att type="integer" name="FirstInGroupByEnrichment" value="0"/>
    <att type="integer" name="FirstInGroupByLogP" value="0"/>
    <att type="string" name="GeneID" value="817876|819865|819870|824347|829022|837140"/>
    <att type="integer" name="_RANK_" value="1"/>
    <att type="string" name="_PATTERN_" value="M1"/>
    <att type="string" name="CLUSTER_LABEL" value=" "/>
    <att type="integer" name="#COUNT_001" value="6"/>
    <att type="integer" name="_MEMBER_MyList" value="1"/>
    <att type="real" name="_LogP_MyList" value="-3.296823432613003"/>
    <att type="string" name="Gene" value="ath_M00087"/>
    <att type="integer" name="GiniIndex" value="0"/>
    <att type="integer" name="CategoryID" value="24"/>
    <att type="string" name="PARENT_GO" value=""/>
    <att type="integer" name="EvidenceCutoff" value="0"/>
    <graphics type="CIRCLE" x="328.4929396398989" y="207.8322959935465"/>
  </node>
  <node label="GO:0009695" id="89">
    <att type="string" name="canonicalName" value="GO:0009695"/>
    <att type="string" name="Description" value="jasmonic acid biosynthetic process"/>
    <att type="string" name="Category" value="GO Biological Processes"/>
    <att type="real" name="LogP" value="-2.714792375538477"/>
    <att type="real" name="Log(q-value)" value="-1.068568186890182"/>
    <att type="integer" name="GROUP_ID" value="18"/>
    <att type="string" name="Hits" value="PKT3|AT4G05160|AIM1|AOS|MOB1-like|OPCL1|LOX1|LOX4|OPR2"/>
    <att type="real" name="Enrichment" value="3.04500397561622"/>
    <att type="real" name="Z-score" value="3.6877404002994223"/>
    <att type="integer" name="#GeneInGOAndHitList" value="9"/>
    <att type="integer" name="#GeneInGO" value="33"/>
    <att type="integer" name="#GeneInHitList" value="1715"/>
    <att type="integer" name="#TotalGeneInLibrary" value="19148"/>
    <att type="real" name="%InGO" value="0.5247813411078717"/>
    <att type="real" name="STDV %InGO" value="0.17446751751408907"/>
    <att type="real" name="BestLogPInGroup" value="-4.43567844525421"/>
    <att type="real" name="BestEnrichmentInGroup" value="5.153083651042834"/>
    <att type="integer" name="FirstInGroupByEnrichment" value="0"/>
    <att type="integer" name="FirstInGroupByLogP" value="0"/>
    <att type="string" name="GeneID" value="817876|825864|829022|834273|834591|838639|841944|843584|844002"/>
    <att type="integer" name="_RANK_" value="1"/>
    <att type="string" name="_PATTERN_" value="M1"/>
    <att type="string" name="CLUSTER_LABEL" value=" "/>
    <att type="integer" name="#COUNT_001" value="9"/>
    <att type="integer" name="_MEMBER_MyList" value="1"/>
    <att type="real" name="_LogP_MyList" value="-2.714792375538477"/>
    <att type="string" name="Gene" value="GO:0009695"/>
    <att type="integer" name="GiniIndex" value="0"/>
    <att type="integer" name="CategoryID" value="19"/>
    <att type="string" name="PARENT_GO" value="19_GO:0008152 metabolic process"/>
    <att type="integer" name="EvidenceCutoff" value="0"/>
    <graphics type="CIRCLE" x="347.68137807175225" y="397.9125009183091"/>
  </node>
  <node label="GO:0009694" id="90">
    <att type="string" name="canonicalName" value="GO:0009694"/>
    <att type="string" name="Description" value="jasmonic acid metabolic process"/>
    <att type="string" name="Category" value="GO Biological Processes"/>
    <att type="real" name="LogP" value="-2.3927977777407485"/>
    <att type="real" name="Log(q-value)" value="-0.8953152403733782"/>
    <att type="integer" name="GROUP_ID" value="18"/>
    <att type="string" name="Hits" value="MES7|PKT3|MES11|AT4G05160|AIM1|AOS|MOB1-like|OPCL1|LOX1|MES15|LOX4|OPR2"/>
    <att type="real" name="Enrichment" value="2.350529384686205"/>
    <att type="real" name="Z-score" value="3.2027533397331864"/>
    <att type="integer" name="#GeneInGOAndHitList" value="12"/>
    <att type="integer" name="#GeneInGO" value="57"/>
    <att type="integer" name="#GeneInHitList" value="1715"/>
    <att type="integer" name="#TotalGeneInLibrary" value="19148"/>
    <att type="real" name="%InGO" value="0.6997084548104956"/>
    <att type="real" name="STDV %InGO" value="0.20128052680749953"/>
    <att type="real" name="BestLogPInGroup" value="-4.43567844525421"/>
    <att type="real" name="BestEnrichmentInGroup" value="5.153083651042834"/>
    <att type="integer" name="FirstInGroupByEnrichment" value="0"/>
    <att type="integer" name="FirstInGroupByLogP" value="0"/>
    <att type="string" name="GeneID" value="816888|817876|822677|825864|829022|834273|834591|838639|841944|843255|843584|844002"/>
    <att type="integer" name="_RANK_" value="1"/>
    <att type="string" name="_PATTERN_" value="M1"/>
    <att type="string" name="CLUSTER_LABEL" value=" "/>
    <att type="integer" name="#COUNT_001" value="12"/>
    <att type="integer" name="_MEMBER_MyList" value="1"/>
    <att type="real" name="_LogP_MyList" value="-2.3927977777407485"/>
    <att type="string" name="Gene" value="GO:0009694"/>
    <att type="integer" name="GiniIndex" value="0"/>
    <att type="integer" name="CategoryID" value="19"/>
    <att type="string" name="PARENT_GO" value="19_GO:0008152 metabolic process"/>
    <att type="integer" name="EvidenceCutoff" value="0"/>
    <graphics type="CIRCLE" x="278.3213593351162" y="444.72758395202464"/>
  </node>
  <node label="ko04141" id="91">
    <att type="string" name="canonicalName" value="ko04141"/>
    <att type="string" name="Description" value="Protein processing in endoplasmic reticulum"/>
    <att type="string" name="Category" value="KEGG Pathway"/>
    <att type="real" name="LogP" value="-4.253071092476187"/>
    <att type="real" name="Log(q-value)" value="-2.1066192730670035"/>
    <att type="integer" name="GROUP_ID" value="19"/>
    <att type="string" name="Hits" value="AT2G01720|CR88|AT2G21630|AT3G09440|HSP70|RAD23C|AT3G18860|J3|AT3G51980|ATERDJ3B|CUL1|SHD|cpHsc70-1|HSP21|HSC70-1|Hsp70-2|AtCDC48C|P58IPK|STT3A|BIP1|BIP2|AT5G42190|RSW3|AT1G07400|CRT1b|SK4|AT1G24320|CUL2|AT1G27520|AT1G29310|STT3B|AT1G53540|ERD2|Hrd1B|EBS1|SKP1|PDIL1-2"/>
    <att type="real" name="Enrichment" value="1.9578461580976332"/>
    <att type="real" name="Z-score" value="4.388112623260986"/>
    <att type="integer" name="#GeneInGOAndHitList" value="37"/>
    <att type="integer" name="#GeneInGO" value="211"/>
    <att type="integer" name="#GeneInHitList" value="1715"/>
    <att type="integer" name="#TotalGeneInLibrary" value="19148"/>
    <att type="real" name="%InGO" value="2.1574344023323615"/>
    <att type="real" name="STDV %InGO" value="0.35083317493823385"/>
    <att type="real" name="BestLogPInGroup" value="-4.253071092476187"/>
    <att type="real" name="BestEnrichmentInGroup" value="1.9578461580976332"/>
    <att type="integer" name="FirstInGroupByEnrichment" value="0"/>
    <att type="integer" name="FirstInGroupByLogP" value="0"/>
    <att type="string" name="GeneID" value="814701|814930|816701|820102|820438|821195|821419|823531|824361|825434|825648|828520|828531|828881|831020|831856|831870|831917|832089|832950|834207|834224|836504|837252|837441|838604|839048|839415|839643|839805|840312|841789|842094|842812|843462|843928|844087"/>
    <att type="integer" name="_RANK_" value="1"/>
    <att type="string" name="_PATTERN_" value="M1"/>
    <att type="string" name="CLUSTER_LABEL" value=" "/>
    <att type="integer" name="#COUNT_001" value="37"/>
    <att type="integer" name="_MEMBER_MyList" value="1"/>
    <att type="real" name="_LogP_MyList" value="-4.253071092476187"/>
    <att type="string" name="Gene" value="ko04141"/>
    <att type="integer" name="GiniIndex" value="0"/>
    <att type="integer" name="CategoryID" value="24"/>
    <att type="string" name="PARENT_GO" value=""/>
    <att type="integer" name="EvidenceCutoff" value="0"/>
    <graphics type="CIRCLE" x="387.13520207868976" y="360.54570153072285"/>
  </node>
  <node label="ath00071" id="92">
    <att type="string" name="canonicalName" value="ath00071"/>
    <att type="string" name="Description" value="Fatty acid degradation"/>
    <att type="string" name="Category" value="KEGG Pathway"/>
    <att type="real" name="LogP" value="-4.43567844525421"/>
    <att type="real" name="Log(q-value)" value="-2.2499497689425936"/>
    <att type="integer" name="GROUP_ID" value="18"/>
    <att type="string" name="Hits" value="PKT3|LACS6|IBR3|MFP2|ALDH2B4|ACX4|AIM1|ACX3|ALDH2B7|ALDH7B4|AT1G64710|ADH1|LACS9"/>
    <att type="real" name="Enrichment" value="3.5401265732773948"/>
    <att type="real" name="Z-score" value="5.106782954915108"/>
    <att type="integer" name="#GeneInGOAndHitList" value="13"/>
    <att type="integer" name="#GeneInGO" value="41"/>
    <att type="integer" name="#GeneInHitList" value="1715"/>
    <att type="integer" name="#TotalGeneInLibrary" value="19148"/>
    <att type="real" name="%InGO" value="0.7580174927113703"/>
    <att type="real" name="STDV %InGO" value="0.20943789654306882"/>
    <att type="real" name="BestLogPInGroup" value="-4.43567844525421"/>
    <att type="real" name="BestEnrichmentInGroup" value="5.153083651042834"/>
    <att type="integer" name="FirstInGroupByEnrichment" value="1"/>
    <att type="integer" name="FirstInGroupByLogP" value="1"/>
    <att type="string" name="GeneID" value="817876|819767|819865|819870|823955|824347|829022|837140|838991|841849|842779|844047|844094"/>
    <att type="integer" name="_RANK_" value="1"/>
    <att type="string" name="_PATTERN_" value="M1"/>
    <att type="string" name="CLUSTER_LABEL" value="Fatty acid degradation"/>
    <att type="integer" name="#COUNT_001" value="13"/>
    <att type="integer" name="_MEMBER_MyList" value="1"/>
    <att type="real" name="_LogP_MyList" value="-4.43567844525421"/>
    <att type="string" name="Gene" value="ath00071"/>
    <att type="integer" name="GiniIndex" value="0"/>
    <att type="integer" name="CategoryID" value="24"/>
    <att type="string" name="PARENT_GO" value=""/>
    <att type="integer" name="EvidenceCutoff" value="0"/>
    <graphics type="CIRCLE" x="220.06124941183572" y="446.56056071908284"/>
  </node>
  <node label="GO:0000082" id="93">
    <att type="string" name="canonicalName" value="GO:0000082"/>
    <att type="string" name="Description" value="G1/S transition of mitotic cell cycle"/>
    <att type="string" name="Category" value="GO Biological Processes"/>
    <att type="real" name="LogP" value="-4.912550025708696"/>
    <att type="real" name="Log(q-value)" value="-2.5764354905763005"/>
    <att type="integer" name="GROUP_ID" value="15"/>
    <att type="string" name="Hits" value="CDKB1;2|RBR1|CYCD3;1|DPB|CDKB2;2|CDKB2;1"/>
    <att type="real" name="Enrichment" value="8.373760932944606"/>
    <att type="real" name="Z-score" value="6.542736735144511"/>
    <att type="integer" name="#GeneInGOAndHitList" value="6"/>
    <att type="integer" name="#GeneInGO" value="8"/>
    <att type="integer" name="#GeneInHitList" value="1715"/>
    <att type="integer" name="#TotalGeneInLibrary" value="19148"/>
    <att type="real" name="%InGO" value="0.3498542274052478"/>
    <att type="real" name="STDV %InGO" value="0.14257732751301322"/>
    <att type="real" name="BestLogPInGroup" value="-4.912550025708696"/>
    <att type="real" name="BestEnrichmentInGroup" value="8.373760932944606"/>
    <att type="integer" name="FirstInGroupByEnrichment" value="1"/>
    <att type="integer" name="FirstInGroupByLogP" value="1"/>
    <att type="string" name="GeneID" value="818444|820408|829564|831847|838687|843987"/>
    <att type="integer" name="_RANK_" value="1"/>
    <att type="string" name="_PATTERN_" value="M1"/>
    <att type="string" name="CLUSTER_LABEL" value="G1/S transition of mitotic cell cycle"/>
    <att type="integer" name="#COUNT_001" value="6"/>
    <att type="integer" name="_MEMBER_MyList" value="1"/>
    <att type="real" name="_LogP_MyList" value="-4.912550025708696"/>
    <att type="string" name="Gene" value="GO:0000082"/>
    <att type="integer" name="GiniIndex" value="0"/>
    <att type="integer" name="CategoryID" value="19"/>
    <att type="string" name="PARENT_GO" value="19_GO:0009987 cellular process"/>
    <att type="integer" name="EvidenceCutoff" value="0"/>
    <graphics type="CIRCLE" x="236.82557143131223" y="394.93065579147685"/>
  </node>
  <node label="ath00052" id="94">
    <att type="string" name="canonicalName" value="ath00052"/>
    <att type="string" name="Description" value="Galactose metabolism"/>
    <att type="string" name="Category" value="KEGG Pathway"/>
    <att type="real" name="LogP" value="-6.871371874499784"/>
    <att type="real" name="Log(q-value)" value="-3.851010591852076"/>
    <att type="integer" name="GROUP_ID" value="5"/>
    <att type="string" name="Hits" value="PFK5|cwINV4|ATBFRUCT1|AT3G54440|UGE5|STS|PFK3|HXK1|PFK1|AGAL2|AGAL1|AT5G11720|cwINV6|UGP2|SIP1|PFK2|USP|PGM3|GolS4"/>
    <att type="real" name="Enrichment" value="3.857005035780546"/>
    <att type="real" name="Z-score" value="6.655054710220199"/>
    <att type="integer" name="#GeneInGOAndHitList" value="19"/>
    <att type="integer" name="#GeneInGO" value="55"/>
    <att type="integer" name="#GeneInHitList" value="1715"/>
    <att type="integer" name="#TotalGeneInLibrary" value="19148"/>
    <att type="real" name="%InGO" value="1.1078717201166182"/>
    <att type="real" name="STDV %InGO" value="0.2527513813908869"/>
    <att type="real" name="BestLogPInGroup" value="-6.871371874499784"/>
    <att type="real" name="BestEnrichmentInGroup" value="3.857005035780546"/>
    <att type="integer" name="FirstInGroupByEnrichment" value="1"/>
    <att type="integer" name="FirstInGroupByLogP" value="1"/>
    <att type="string" name="GeneID" value="816781|818191|820591|824610|826696|828186|828733|829034|829043|830735|830736|831044|831065|831596|834037|834832|835333|838927|842342"/>
    <att type="integer" name="_RANK_" value="1"/>
    <att type="string" name="_PATTERN_" value="M1"/>
    <att type="string" name="CLUSTER_LABEL" value="Galactose metabolism"/>
    <att type="integer" name="#COUNT_001" value="19"/>
    <att type="integer" name="_MEMBER_MyList" value="1"/>
    <att type="real" name="_LogP_MyList" value="-6.871371874499784"/>
    <att type="string" name="Gene" value="ath00052"/>
    <att type="integer" name="GiniIndex" value="0"/>
    <att type="integer" name="CategoryID" value="24"/>
    <att type="string" name="PARENT_GO" value=""/>
    <att type="integer" name="EvidenceCutoff" value="0"/>
    <graphics type="CIRCLE" x="187.3080486855809" y="439.56196737234086"/>
  </node>
  <node label="ath00010" id="95">
    <att type="string" name="canonicalName" value="ath00010"/>
    <att type="string" name="Description" value="Glycolysis / Gluconeogenesis"/>
    <att type="string" name="Category" value="KEGG Pathway"/>
    <att type="real" name="LogP" value="-4.952846663384178"/>
    <att type="real" name="Log(q-value)" value="-2.6014921616950457"/>
    <att type="integer" name="GROUP_ID" value="14"/>
    <att type="string" name="Hits" value="PFK5|FBA6|LOS2|AT2G36580|PGK1|AT3G13930|AT3G01590|ALDH2B4|AT3G52990|PFK3|FBA7|HXK1|PFK1|AT4G33070|PDC3|ACS|PFK2|MAB1|PDC2|AT5G57330|GAPC2|PGM3|ALDH2B7|ALDH7B4|AT1G64710|ADH1"/>
    <att type="real" name="Enrichment" value="2.481114350502106"/>
    <att type="real" name="Z-score" value="5.0401920133430185"/>
    <att type="integer" name="#GeneInGOAndHitList" value="26"/>
    <att type="integer" name="#GeneInGO" value="117"/>
    <att type="integer" name="#GeneInHitList" value="1715"/>
    <att type="integer" name="#TotalGeneInLibrary" value="19148"/>
    <att type="real" name="%InGO" value="1.5160349854227406"/>
    <att type="real" name="STDV %InGO" value="0.29505658543654684"/>
    <att type="real" name="BestLogPInGroup" value="-4.952846663384178"/>
    <att type="real" name="BestEnrichmentInGroup" value="2.715814356630683"/>
    <att type="integer" name="FirstInGroupByEnrichment" value="1"/>
    <att type="integer" name="FirstInGroupByLogP" value="1"/>
    <att type="string" name="GeneID" value="816781|818220|818226|818231|820461|820606|821108|823955|824465|828733|828758|829034|829043|829444|831414|833655|834832|835157|835587|835838|837904|838927|838991|841849|842779|844047"/>
    <att type="integer" name="_RANK_" value="1"/>
    <att type="string" name="_PATTERN_" value="M1"/>
    <att type="string" name="CLUSTER_LABEL" value="Glycolysis / Gluconeogenesis"/>
    <att type="integer" name="#COUNT_001" value="26"/>
    <att type="integer" name="_MEMBER_MyList" value="1"/>
    <att type="real" name="_LogP_MyList" value="-4.952846663384178"/>
    <att type="string" name="Gene" value="ath00010"/>
    <att type="integer" name="GiniIndex" value="0"/>
    <att type="integer" name="CategoryID" value="24"/>
    <att type="string" name="PARENT_GO" value=""/>
    <att type="integer" name="EvidenceCutoff" value="0"/>
    <graphics type="CIRCLE" x="280.1701823922456" y="166.53963355774488"/>
  </node>
  <node label="ath04141" id="96">
    <att type="string" name="canonicalName" value="ath04141"/>
    <att type="string" name="Description" value="Protein processing in endoplasmic reticulum"/>
    <att type="string" name="Category" value="KEGG Pathway"/>
    <att type="real" name="LogP" value="-4.253071092476187"/>
    <att type="real" name="Log(q-value)" value="-2.1066192730670035"/>
    <att type="integer" name="GROUP_ID" value="19"/>
    <att type="string" name="Hits" value="AT2G01720|CR88|AT2G21630|AT3G09440|HSP70|RAD23C|AT3G18860|J3|AT3G51980|ATERDJ3B|CUL1|SHD|cpHsc70-1|HSP21|HSC70-1|Hsp70-2|AtCDC48C|P58IPK|STT3A|BIP1|BIP2|AT5G42190|RSW3|AT1G07400|CRT1b|SK4|AT1G24320|CUL2|AT1G27520|AT1G29310|STT3B|AT1G53540|ERD2|Hrd1B|EBS1|SKP1|PDIL1-2"/>
    <att type="real" name="Enrichment" value="1.9578461580976332"/>
    <att type="real" name="Z-score" value="4.388112623260986"/>
    <att type="integer" name="#GeneInGOAndHitList" value="37"/>
    <att type="integer" name="#GeneInGO" value="211"/>
    <att type="integer" name="#GeneInHitList" value="1715"/>
    <att type="integer" name="#TotalGeneInLibrary" value="19148"/>
    <att type="real" name="%InGO" value="2.1574344023323615"/>
    <att type="real" name="STDV %InGO" value="0.35083317493823385"/>
    <att type="real" name="BestLogPInGroup" value="-4.253071092476187"/>
    <att type="real" name="BestEnrichmentInGroup" value="1.9578461580976332"/>
    <att type="integer" name="FirstInGroupByEnrichment" value="1"/>
    <att type="integer" name="FirstInGroupByLogP" value="1"/>
    <att type="string" name="GeneID" value="814701|814930|816701|820102|820438|821195|821419|823531|824361|825434|825648|828520|828531|828881|831020|831856|831870|831917|832089|832950|834207|834224|836504|837252|837441|838604|839048|839415|839643|839805|840312|841789|842094|842812|843462|843928|844087"/>
    <att type="integer" name="_RANK_" value="1"/>
    <att type="string" name="_PATTERN_" value="M1"/>
    <att type="string" name="CLUSTER_LABEL" value="Protein processing in endoplasmic reticulum"/>
    <att type="integer" name="#COUNT_001" value="37"/>
    <att type="integer" name="_MEMBER_MyList" value="1"/>
    <att type="real" name="_LogP_MyList" value="-4.253071092476187"/>
    <att type="string" name="Gene" value="ath04141"/>
    <att type="integer" name="GiniIndex" value="0"/>
    <att type="integer" name="CategoryID" value="24"/>
    <att type="string" name="PARENT_GO" value=""/>
    <att type="integer" name="EvidenceCutoff" value="0"/>
    <graphics type="CIRCLE" x="439.1810538989941" y="359.95663933884"/>
  </node>
  <node label="GO:0048532" id="97">
    <att type="string" name="canonicalName" value="GO:0048532"/>
    <att type="string" name="Description" value="anatomical structure arrangement"/>
    <att type="string" name="Category" value="GO Biological Processes"/>
    <att type="real" name="LogP" value="-5.995046853325587"/>
    <att type="real" name="Log(q-value)" value="-3.275715566341861"/>
    <att type="integer" name="GROUP_ID" value="7"/>
    <att type="string" name="Hits" value="PLDALPHA1|WSIP2|BAM2|DWF4|SHD|AT4G32700|HB-8|ERA1|AGO10|CUC2|TOP1ALPHA|BAM1|TTA1|TPL|CDKB2;2|ACC1|AT1G51160|ATHB-15|FAS1|PIN1|CLV1|CDKB2;1|TPR1"/>
    <att type="real" name="Enrichment" value="3.0211215914937406"/>
    <att type="real" name="Z-score" value="5.85736983514223"/>
    <att type="integer" name="#GeneInGOAndHitList" value="23"/>
    <att type="integer" name="#GeneInGO" value="85"/>
    <att type="integer" name="#GeneInHitList" value="1715"/>
    <att type="integer" name="#TotalGeneInLibrary" value="19148"/>
    <att type="real" name="%InGO" value="1.3411078717201166"/>
    <att type="real" name="STDV %InGO" value="0.2777588534495954"/>
    <att type="real" name="BestLogPInGroup" value="-5.995046853325587"/>
    <att type="real" name="BestEnrichmentInGroup" value="4.785006247396917"/>
    <att type="integer" name="FirstInGroupByEnrichment" value="1"/>
    <att type="integer" name="FirstInGroupByLogP" value="1"/>
    <att type="string" name="GeneID" value="820816|820831|824129|824229|828520|829406|829424|834026|834403|835478|835623|836699|838039|838144|838687|840521|841539|841645|842858|843693|843915|843987|844388"/>
    <att type="integer" name="_RANK_" value="1"/>
    <att type="string" name="_PATTERN_" value="M1"/>
    <att type="string" name="CLUSTER_LABEL" value="anatomical structure arrangement"/>
    <att type="integer" name="#COUNT_001" value="23"/>
    <att type="integer" name="_MEMBER_MyList" value="1"/>
    <att type="real" name="_LogP_MyList" value="-5.995046853325587"/>
    <att type="string" name="Gene" value="GO:0048532"/>
    <att type="integer" name="GiniIndex" value="0"/>
    <att type="integer" name="CategoryID" value="19"/>
    <att type="string" name="PARENT_GO" value="19_GO:0032502 developmental process"/>
    <att type="integer" name="EvidenceCutoff" value="0"/>
    <graphics type="CIRCLE" x="404.0437441552767" y="313.06599845604245"/>
  </node>
  <node label="GO:0048646" id="98">
    <att type="string" name="canonicalName" value="GO:0048646"/>
    <att type="string" name="Description" value="anatomical structure formation involved in morphogenesis"/>
    <att type="string" name="Category" value="GO Biological Processes"/>
    <att type="real" name="LogP" value="-5.006591275515142"/>
    <att type="real" name="Log(q-value)" value="-2.623052090454608"/>
    <att type="integer" name="GROUP_ID" value="13"/>
    <att type="string" name="Hits" value="EXPA15|CALS5|AT2G17500|MIOX2|ALE2|IAA8|ABCG31|AUX1|EXPA4|EXPA8|DEX1|ROXY1|MS2|LOX5|ABCB19|NodGS|EXPA16|LBD29|HXK1|SLOMO|PLP5|RPN10|ASA1|GFA2|CUC2|TOP1ALPHA|AT5G58100|WOX2|EXPA10|LAP6|IRX9-L|FU|LOX1|ZF14|CYP704B1|EXPA1|AT1G71090|PIN1|EFS|LAX3|PIP5K2"/>
    <att type="real" name="Enrichment" value="2.025511494104595"/>
    <att type="real" name="Z-score" value="4.8641571618601755"/>
    <att type="integer" name="#GeneInGOAndHitList" value="41"/>
    <att type="integer" name="#GeneInGO" value="226"/>
    <att type="integer" name="#GeneInHitList" value="1715"/>
    <att type="integer" name="#TotalGeneInLibrary" value="19148"/>
    <att type="real" name="%InGO" value="2.39067055393586"/>
    <att type="real" name="STDV %InGO" value="0.3688701128753461"/>
    <att type="real" name="BestLogPInGroup" value="-5.006591275515142"/>
    <att type="real" name="BestEnrichmentInGroup" value="2.3925031236984586"/>
    <att type="integer" name="FirstInGroupByEnrichment" value="1"/>
    <att type="integer" name="FirstInGroupByLogP" value="1"/>
    <att type="string" name="GeneID" value="814838|815852|816256|816499|816549|816798|817544|818390|818553|818656|820063|820200|820372|821808|822519|824484|824715|824988|829034|829457|829860|830019|830457|834854|835478|835623|835922|836053|839218|839280|839652|841446|841944|842203|843283|843288|843449|843693|844066|844105|844110"/>
    <att type="integer" name="_RANK_" value="1"/>
    <att type="string" name="_PATTERN_" value="M1"/>
    <att type="string" name="CLUSTER_LABEL" value="anatomical structure formation involved in morphogenesis"/>
    <att type="integer" name="#COUNT_001" value="41"/>
    <att type="integer" name="_MEMBER_MyList" value="1"/>
    <att type="real" name="_LogP_MyList" value="-5.006591275515142"/>
    <att type="string" name="Gene" value="GO:0048646"/>
    <att type="integer" name="GiniIndex" value="0"/>
    <att type="integer" name="CategoryID" value="19"/>
    <att type="string" name="PARENT_GO" value="19_GO:0032502 developmental process"/>
    <att type="integer" name="EvidenceCutoff" value="0"/>
    <graphics type="CIRCLE" x="380.22090893286713" y="210.8600519883098"/>
  </node>
  <node label="ath00410" id="99">
    <att type="string" name="canonicalName" value="ath00410"/>
    <att type="string" name="Description" value="beta-Alanine metabolism"/>
    <att type="string" name="Category" value="KEGG Pathway"/>
    <att type="real" name="LogP" value="-5.2985300801518775"/>
    <att type="real" name="Log(q-value)" value="-2.861745383138119"/>
    <att type="integer" name="GROUP_ID" value="10"/>
    <att type="string" name="Hits" value="GAD4|ALDH6B2|IBR3|GAD5|ALDH2B4|AT4G04320|AT4G12290|PYD2|PAO1|GAD|BETA-UP|ALDH2B7|ALDH7B4|GAD2"/>
    <att type="real" name="Enrichment" value="3.9077551020408166"/>
    <att type="real" name="Z-score" value="5.773997234526579"/>
    <att type="integer" name="#GeneInGOAndHitList" value="14"/>
    <att type="integer" name="#GeneInGO" value="40"/>
    <att type="integer" name="#GeneInHitList" value="1715"/>
    <att type="integer" name="#TotalGeneInLibrary" value="19148"/>
    <att type="real" name="%InGO" value="0.8163265306122449"/>
    <att type="real" name="STDV %InGO" value="0.21728011781042056"/>
    <att type="real" name="BestLogPInGroup" value="-5.2985300801518775"/>
    <att type="real" name="BestEnrichmentInGroup" value="4.785006247396917"/>
    <att type="integer" name="FirstInGroupByEnrichment" value="1"/>
    <att type="integer" name="FirstInGroupByLogP" value="1"/>
    <att type="string" name="GeneID" value="814732|815903|819865|821044|823955|825752|826838|831093|831215|831599|836558|838991|841849|842908"/>
    <att type="integer" name="_RANK_" value="1"/>
    <att type="string" name="_PATTERN_" value="M1"/>
    <att type="string" name="CLUSTER_LABEL" value="beta-Alanine metabolism"/>
    <att type="integer" name="#COUNT_001" value="14"/>
    <att type="integer" name="_MEMBER_MyList" value="1"/>
    <att type="real" name="_LogP_MyList" value="-5.2985300801518775"/>
    <att type="string" name="Gene" value="ath00410"/>
    <att type="integer" name="GiniIndex" value="0"/>
    <att type="integer" name="CategoryID" value="24"/>
    <att type="string" name="PARENT_GO" value=""/>
    <att type="integer" name="EvidenceCutoff" value="0"/>
    <graphics type="CIRCLE" x="436.2109855784161" y="158.51997536399867"/>
  </node>
  <node label="GO:0016052" id="100">
    <att type="string" name="canonicalName" value="GO:0016052"/>
    <att type="string" name="Description" value="carbohydrate catabolic process"/>
    <att type="string" name="Category" value="GO Biological Processes"/>
    <att type="real" name="LogP" value="-5.137357799330468"/>
    <att type="real" name="Log(q-value)" value="-2.719056508010723"/>
    <att type="integer" name="GROUP_ID" value="11"/>
    <att type="string" name="Hits" value="MIOX2|PFK5|cwINV4|FBA6|LOS2|AT2G36580|DPE2|AT3G10720|LSF2|PGK1|AT3G02360|AT3G49220|AT3G52990|AT3G54440|AT3G55140|AT3G60730|ISA3|ATPMEPCRB|AT4G24780|PFK3|FBA7|HAE|HXK1|PFK1|LDA|AT5G09760|AT5G19730|AT5G21100|INV-E|AT5G26810|BGLU42|PFK2|PMEPCRF|AT5G64640|AT1G10050|GAPC2|A/N-InvD|AT1G04680|AT1G48430|PME2|XYL1|AT1G78060"/>
    <att type="real" name="Enrichment" value="2.0300026504108137"/>
    <att type="real" name="Z-score" value="4.9398591492496005"/>
    <att type="integer" name="#GeneInGOAndHitList" value="42"/>
    <att type="integer" name="#GeneInGO" value="231"/>
    <att type="integer" name="#GeneInHitList" value="1715"/>
    <att type="integer" name="#TotalGeneInLibrary" value="19148"/>
    <att type="real" name="%InGO" value="2.4489795918367347"/>
    <att type="real" name="STDV %InGO" value="0.3732299005755553"/>
    <att type="real" name="BestLogPInGroup" value="-5.137357799330468"/>
    <att type="real" name="BestEnrichmentInGroup" value="2.0300026504108137"/>
    <att type="integer" name="FirstInGroupByEnrichment" value="1"/>
    <att type="integer" name="FirstInGroupByLogP" value="1"/>
    <att type="string" name="GeneID" value="816499|816781|818191|818220|818226|818231|818682|820241|820265|820461|821163|824083|824465|824610|824680|825244|826481|828064|828580|828733|828758|828967|829034|829043|830315|830836|832093|832234|832312|832739|833656|834832|835418|836585|837540|837904|838871|839452|841264|841820|843185|844141"/>
    <att type="integer" name="_RANK_" value="1"/>
    <att type="string" name="_PATTERN_" value="M1"/>
    <att type="string" name="CLUSTER_LABEL" value="carbohydrate catabolic process"/>
    <att type="integer" name="#COUNT_001" value="42"/>
    <att type="integer" name="_MEMBER_MyList" value="1"/>
    <att type="real" name="_LogP_MyList" value="-5.137357799330468"/>
    <att type="string" name="Gene" value="GO:0016052"/>
    <att type="integer" name="GiniIndex" value="0"/>
    <att type="integer" name="CategoryID" value="19"/>
    <att type="string" name="PARENT_GO" value="19_GO:0008152 metabolic process"/>
    <att type="integer" name="EvidenceCutoff" value="0"/>
    <graphics type="CIRCLE" x="415.46350225997" y="376.61456705738226"/>
  </node>
  <node label="GO:0046395" id="101">
    <att type="string" name="canonicalName" value="GO:0046395"/>
    <att type="string" name="Description" value="carboxylic acid catabolic process"/>
    <att type="string" name="Category" value="GO Biological Processes"/>
    <att type="real" name="LogP" value="-5.098051807941456"/>
    <att type="real" name="Log(q-value)" value="-2.6974792835821417"/>
    <att type="integer" name="GROUP_ID" value="12"/>
    <att type="string" name="Hits" value="GAD4|ALDH6B2|LIP1|PKT3|MFP2|DIN4|AAE13|GAD5|AT3G02360|ASN1|ACX4|LCD|AT4G10490|AT4G10500|HCD1|AIM1|GLDP1|AT4G33150|MCCB|ADC2|ABCD1|AT5G09300|GAD|AT5G21100|ETFBETA|ACX3|AT1G12050|MCCA|GGT1|ABCD2|GAD2|AT1G80360"/>
    <att type="real" name="Enrichment" value="2.2756717609700843"/>
    <att type="real" name="Z-score" value="5.033976883574816"/>
    <att type="integer" name="#GeneInGOAndHitList" value="32"/>
    <att type="integer" name="#GeneInGO" value="157"/>
    <att type="integer" name="#GeneInHitList" value="1715"/>
    <att type="integer" name="#TotalGeneInLibrary" value="19148"/>
    <att type="real" name="%InGO" value="1.8658892128279883"/>
    <att type="real" name="STDV %InGO" value="0.3267539607440956"/>
    <att type="real" name="BestLogPInGroup" value="-5.098051807941456"/>
    <att type="real" name="BestEnrichmentInGroup" value="2.2756717609700843"/>
    <att type="integer" name="FirstInGroupByEnrichment" value="1"/>
    <att type="integer" name="FirstInGroupByLogP" value="1"/>
    <att type="string" name="GeneID" value="814732|815903|816619|817876|819870|820547|820862|821044|821163|823888|824347|825386|826641|826642|827089|829022|829438|829452|829549|829623|830144|830789|831599|832234|834363|837140|837757|838362|838940|841876|842908|844376"/>
    <att type="integer" name="_RANK_" value="1"/>
    <att type="string" name="_PATTERN_" value="M1"/>
    <att type="string" name="CLUSTER_LABEL" value="carboxylic acid catabolic process"/>
    <att type="integer" name="#COUNT_001" value="32"/>
    <att type="integer" name="_MEMBER_MyList" value="1"/>
    <att type="real" name="_LogP_MyList" value="-5.098051807941456"/>
    <att type="string" name="Gene" value="GO:0046395"/>
    <att type="integer" name="GiniIndex" value="0"/>
    <att type="integer" name="CategoryID" value="19"/>
    <att type="string" name="PARENT_GO" value="19_GO:0008152 metabolic process"/>
    <att type="integer" name="EvidenceCutoff" value="0"/>
    <graphics type="CIRCLE" x="447.184747671375" y="364.74140909108314"/>
  </node>
  <node label="GO:0006812" id="102">
    <att type="string" name="canonicalName" value="GO:0006812"/>
    <att type="string" name="Description" value="cation transport"/>
    <att type="string" name="Category" value="GO Biological Processes"/>
    <att type="real" name="LogP" value="-5.527271192369212"/>
    <att type="real" name="Log(q-value)" value="-2.9048499183935417"/>
    <att type="integer" name="GROUP_ID" value="8"/>
    <att type="string" name="Hits" value="HA1|VHA-A1|CXIP4|KUP11|CAX1|AMT2|MHX|NHX2|NiaP|CAX9|CHX19|SKOR|KUP3|AT3G21390|YSL6|AT3G46960|CAX3|CXIP1|KEA2|HAK5|ADNT1|ECA2|AT4G22120|ACA10|HA2|HMA1|HIPP21|PAA2|YSL2|CHX18|KAT1|BOU|AT5G48970|NHX3|ACA8|MYB59|ARF2|HA11|MGT9|NRAMP4|ECA4|ECA1|ABCG40|AVP1|NRAMP6|VHP2;2|CCC1|KUP10|GLR3.3|ZIP11|ZF14|PEN3|AT1G60160|IAR1|AT1G68650|VP2|NHX6|HA9|NRAMP1"/>
    <att type="real" name="Enrichment" value="1.845198487558289"/>
    <att type="real" name="Z-score" value="5.056083513551728"/>
    <att type="integer" name="#GeneInGOAndHitList" value="59"/>
    <att type="integer" name="#GeneInGO" value="357"/>
    <att type="integer" name="#GeneInHitList" value="1715"/>
    <att type="integer" name="#TotalGeneInLibrary" value="19148"/>
    <att type="real" name="%InGO" value="3.4402332361516037"/>
    <att type="real" name="STDV %InGO" value="0.4401087321893232"/>
    <att type="real" name="BestLogPInGroup" value="-5.527271192369212"/>
    <att type="real" name="BestEnrichmentInGroup" value="1.9848914804016846"/>
    <att type="integer" name="FirstInGroupByEnrichment" value="1"/>
    <att type="integer" name="FirstInGroupByLogP" value="1"/>
    <att type="string" name="GeneID" value="816413|817400|817440|818071|818395|818409|819373|819665|820491|820622|821030|821052|821063|821693|822319|823849|824349|824655|825834|826973|827899|827984|828301|829112|829142|829881|831611|832253|832509|834163|834666|834724|834956|835640|835815|836099|836321|836388|836577|836868|837280|837296|838122|838138|838166|838249|839924|839997|840859|842041|842203|842281|842311|843138|843195|844231|844299|844405|844422"/>
    <att type="integer" name="_RANK_" value="1"/>
    <att type="string" name="_PATTERN_" value="M1"/>
    <att type="string" name="CLUSTER_LABEL" value="cation transport"/>
    <att type="integer" name="#COUNT_001" value="59"/>
    <att type="integer" name="_MEMBER_MyList" value="1"/>
    <att type="real" name="_LogP_MyList" value="-5.527271192369212"/>
    <att type="string" name="Gene" value="GO:0006812"/>
    <att type="integer" name="GiniIndex" value="0"/>
    <att type="integer" name="CategoryID" value="19"/>
    <att type="string" name="PARENT_GO" value="19_GO:0051179 localization"/>
    <att type="integer" name="EvidenceCutoff" value="0"/>
    <graphics type="CIRCLE" x="422.0194589364628" y="341.4100389681176"/>
  </node>
  <node label="GO:0006073" id="103">
    <att type="string" name="canonicalName" value="GO:0006073"/>
    <att type="string" name="Description" value="cellular glucan metabolic process"/>
    <att type="string" name="Category" value="GO Biological Processes"/>
    <att type="real" name="LogP" value="-6.884446109484354"/>
    <att type="real" name="Log(q-value)" value="-3.851010591852076"/>
    <att type="integer" name="GROUP_ID" value="4"/>
    <att type="string" name="Hits" value="SGR5|CALS5|CESA10|CSLB04|cwINV4|GSL8|XTH32|CYT1|DPE2|NTRC|GSL10|LSF2|COBL1|EMB2729|IQD5|XTH16|UKL2|XT1|GSL05|ISA3|XTH15|IRX1|XTH9|SUS3|XTH14|XTH24|CESA1|LDA|CEV1|CESA5|GSL12|UGP2|IRX3|INV-E|BGLU42|SUS2|RSW3|CESA6|XTH8|SS3|AVP1|APL2|eEF-1Bb1|XYL1|AT1G77460"/>
    <att type="real" name="Enrichment" value="2.2734192578130155"/>
    <att type="real" name="Z-score" value="5.972044359040437"/>
    <att type="integer" name="#GeneInGOAndHitList" value="45"/>
    <att type="integer" name="#GeneInGO" value="221"/>
    <att type="integer" name="#GeneInHitList" value="1715"/>
    <att type="integer" name="#TotalGeneInLibrary" value="19148"/>
    <att type="real" name="%InGO" value="2.623906705539359"/>
    <att type="real" name="STDV %InGO" value="0.3859831142959627"/>
    <att type="real" name="BestLogPInGroup" value="-6.884446109484354"/>
    <att type="real" name="BestEnrichmentInGroup" value="2.7912536443148688"/>
    <att type="integer" name="FirstInGroupByEnrichment" value="1"/>
    <att type="integer" name="FirstInGroupByLogP" value="1"/>
    <att type="string" name="GeneID" value="814725|815852|817092|817815|818191|818258|818259|818562|818682|818766|819903|820265|821245|821589|821783|821955|822338|825446|825650|826481|827051|827612|828024|828081|828687|829150|829376|830315|830399|830847|831140|831596|831608|832312|833656|834978|836504|836595|837698|837716|838138|839660|839903|843185|844082"/>
    <att type="integer" name="_RANK_" value="1"/>
    <att type="string" name="_PATTERN_" value="M1"/>
    <att type="string" name="CLUSTER_LABEL" value="cellular glucan metabolic process"/>
    <att type="integer" name="#COUNT_001" value="45"/>
    <att type="integer" name="_MEMBER_MyList" value="1"/>
    <att type="real" name="_LogP_MyList" value="-6.884446109484354"/>
    <att type="string" name="Gene" value="GO:0006073"/>
    <att type="integer" name="GiniIndex" value="0"/>
    <att type="integer" name="CategoryID" value="19"/>
    <att type="string" name="PARENT_GO" value="19_GO:0008152 metabolic process"/>
    <att type="integer" name="EvidenceCutoff" value="0"/>
    <graphics type="CIRCLE" x="284.553579024109" y="239.11426902068968"/>
  </node>
  <node label="GO:0042446" id="104">
    <att type="string" name="canonicalName" value="GO:0042446"/>
    <att type="string" name="Description" value="hormone biosynthetic process"/>
    <att type="string" name="Category" value="GO Biological Processes"/>
    <att type="real" name="LogP" value="-4.453341151591949"/>
    <att type="real" name="Log(q-value)" value="-2.2499497689425936"/>
    <att type="integer" name="GROUP_ID" value="17"/>
    <att type="string" name="Hits" value="SGR5|SUR1|AT2G42330|CYP90D1|BR6OX2|DWF4|AT4G05160|TAR2|CYP83B1|ASA1|CYP724A1|AO1|CYP735A1|YUC5|OMT1|YUC9|CYP87A2|YUC11|DWF5|CYP735A2|AT1G80360"/>
    <att type="real" name="Enrichment" value="2.605170068027211"/>
    <att type="real" name="Z-score" value="4.787403267985994"/>
    <att type="integer" name="#GeneInGOAndHitList" value="21"/>
    <att type="integer" name="#GeneInGO" value="90"/>
    <att type="integer" name="#GeneInHitList" value="1715"/>
    <att type="integer" name="#TotalGeneInLibrary" value="19148"/>
    <att type="real" name="%InGO" value="1.2244897959183674"/>
    <att type="real" name="STDV %InGO" value="0.26556458843495845"/>
    <att type="real" name="BestLogPInGroup" value="-4.453341151591949"/>
    <att type="real" name="BestEnrichmentInGroup" value="3.5257940770293077"/>
    <att type="integer" name="FirstInGroupByEnrichment" value="1"/>
    <att type="integer" name="FirstInGroupByLogP" value="1"/>
    <att type="string" name="GeneID" value="814725|816585|818834|820582|822709|824229|825864|828569|829277|830457|831291|832221|833833|834411|835504|837024|837830|838741|841465|843031|844376"/>
    <att type="integer" name="_RANK_" value="1"/>
    <att type="string" name="_PATTERN_" value="M1"/>
    <att type="string" name="CLUSTER_LABEL" value="hormone biosynthetic process"/>
    <att type="integer" name="#COUNT_001" value="21"/>
    <att type="integer" name="_MEMBER_MyList" value="1"/>
    <att type="real" name="_LogP_MyList" value="-4.453341151591949"/>
    <att type="string" name="Gene" value="GO:0042446"/>
    <att type="integer" name="GiniIndex" value="0"/>
    <att type="integer" name="CategoryID" value="19"/>
    <att type="string" name="PARENT_GO" value="19_GO:0065007 biological regulation"/>
    <att type="integer" name="EvidenceCutoff" value="0"/>
    <graphics type="CIRCLE" x="328.04031612169524" y="396.0315704353661"/>
  </node>
  <node label="GO:0032787" id="105">
    <att type="string" name="canonicalName" value="GO:0032787"/>
    <att type="string" name="Description" value="monocarboxylic acid metabolic process"/>
    <att type="string" name="Category" value="GO Biological Processes"/>
    <att type="real" name="LogP" value="-7.394204600080366"/>
    <att type="real" name="Log(q-value)" value="-3.8967220627129957"/>
    <att type="integer" name="GROUP_ID" value="2"/>
    <att type="string" name="Hits" value="NAD-ME1|PHYB|NADP-ME1|SUR1|LIP1|PFK5|MES7|PKT3|FBA6|LOS2|AT2G36580|UGT74F1|AT2G45670|SDR3|LACS6|MFP2|FAD7|PGK1|DJ1A|AT3G02630|PLDALPHA1|AAE13|AAE7|AT3G02360|CHAT|FaTA|MES11|ACX4|AT3G52990|LCD|AT4G04320|AT4G05160|IBR1|AT4G10490|AT4G10500|HCD1|PPDK|IRX1|TAR2|AT4G25800|PFK3|FBA7|AIM1|HXK1|PFK1|CYP83B1|HDR|ABCD1|AT5G16240|TT2|ACS|AOS|KCS20|MOB1-like|PFK2|MAB1|AT5G57580|ABA1|UGT74E2|ACX3|FATB|AT1G12050|GAPC2|LAG13|ABA3|OPCL1|CAD1|ACC1|ABA2|FAP3|ABCD2|ACP2|LOX1|AT1G67280|KCS6|MES15|LOX4|OPR2|LACS9|AT1G80360|AT1G80950"/>
    <att type="real" name="Enrichment" value="1.849419592552183"/>
    <att type="real" name="Z-score" value="5.968000998010182"/>
    <att type="integer" name="#GeneInGOAndHitList" value="81"/>
    <att type="integer" name="#GeneInGO" value="489"/>
    <att type="integer" name="#GeneInHitList" value="1715"/>
    <att type="integer" name="#TotalGeneInLibrary" value="19148"/>
    <att type="real" name="%InGO" value="4.723032069970846"/>
    <att type="real" name="STDV %InGO" value="0.5122386555796389"/>
    <att type="real" name="BestLogPInGroup" value="-7.394204600080366"/>
    <att type="real" name="BestEnrichmentInGroup" value="1.849419592552183"/>
    <att type="integer" name="FirstInGroupByEnrichment" value="1"/>
    <att type="integer" name="FirstInGroupByLogP" value="1"/>
    <att type="string" name="GeneID" value="815842|816394|816509|816585|816619|816781|816888|817876|818220|818226|818231|818988|819175|819326|819767|819870|820288|820461|820728|820773|820816|820862|820946|821163|821249|822102|822677|824347|824465|825386|825752|825864|825905|826641|826642|827089|827226|827612|828569|828685|828733|828758|829022|829034|829043|829277|829585|830144|831484|833520|833655|834273|834398|834591|834832|835157|835862|836838|837075|837140|837372|837757|837904|837919|838224|838639|839846|840521|841665|841787|841876|841900|841944|843048|843182|843255|843584|844002|844094|844376|844435"/>
    <att type="integer" name="_RANK_" value="1"/>
    <att type="string" name="_PATTERN_" value="M1"/>
    <att type="string" name="CLUSTER_LABEL" value="monocarboxylic acid metabolic process"/>
    <att type="integer" name="#COUNT_001" value="81"/>
    <att type="integer" name="_MEMBER_MyList" value="1"/>
    <att type="real" name="_LogP_MyList" value="-7.394204600080366"/>
    <att type="string" name="Gene" value="GO:0032787"/>
    <att type="integer" name="GiniIndex" value="0"/>
    <att type="integer" name="CategoryID" value="19"/>
    <att type="string" name="PARENT_GO" value="19_GO:0008152 metabolic process"/>
    <att type="integer" name="EvidenceCutoff" value="0"/>
    <graphics type="CIRCLE" x="310.83928081274394" y="394.4071541362107"/>
  </node>
  <node label="GO:0009698" id="106">
    <att type="string" name="canonicalName" value="GO:0009698"/>
    <att type="string" name="Description" value="phenylpropanoid metabolic process"/>
    <att type="string" name="Category" value="GO Biological Processes"/>
    <att type="real" name="LogP" value="-6.457964441643428"/>
    <att type="real" name="Log(q-value)" value="-3.5625418956040202"/>
    <att type="integer" name="GROUP_ID" value="6"/>
    <att type="string" name="Hits" value="C4H|REF4|DGD1|MS2|AT3G12900|ABCG29|MTO3|ATCAD4|UGT84A2|UKL2|UGT72E1|PRR2|LDOX|CCoAOMT1|MYB4|AT4G39230|CEV1|PRX52|TT4|MYB43|LAC11|TT2|RWP1|OMT1|LAC17|ABCG11|eEF-1Bb1|AT1G55270|PEN3|DIR5|AT1G80360|CCR2"/>
    <att type="real" name="Enrichment" value="2.6078866165861547"/>
    <att type="real" name="Z-score" value="5.923925508094288"/>
    <att type="integer" name="#GeneInGOAndHitList" value="32"/>
    <att type="integer" name="#GeneInGO" value="137"/>
    <att type="integer" name="#GeneInHitList" value="1715"/>
    <att type="integer" name="#TotalGeneInLibrary" value="19148"/>
    <att type="real" name="%InGO" value="1.8658892128279883"/>
    <att type="real" name="STDV %InGO" value="0.3267539607440956"/>
    <att type="real" name="BestLogPInGroup" value="-6.457964441643428"/>
    <att type="real" name="BestEnrichmentInGroup" value="2.6583368041093984"/>
    <att type="integer" name="FirstInGroupByEnrichment" value="1"/>
    <att type="integer" name="FirstInGroupByLogP" value="1"/>
    <att type="string" name="GeneID" value="817599|819423|820339|820372|820473|820881|821003|821479|821710|822338|824238|827000|828387|829551|830018|830078|830399|830416|831241|831522|831887|833520|834106|835504|836124|838363|839903|841972|842281|842720|844376|844421"/>
    <att type="integer" name="_RANK_" value="1"/>
    <att type="string" name="_PATTERN_" value="M1"/>
    <att type="string" name="CLUSTER_LABEL" value="phenylpropanoid metabolic process"/>
    <att type="integer" name="#COUNT_001" value="32"/>
    <att type="integer" name="_MEMBER_MyList" value="1"/>
    <att type="real" name="_LogP_MyList" value="-6.457964441643428"/>
    <att type="string" name="Gene" value="GO:0009698"/>
    <att type="integer" name="GiniIndex" value="0"/>
    <att type="integer" name="CategoryID" value="19"/>
    <att type="string" name="PARENT_GO" value="19_GO:0008152 metabolic process"/>
    <att type="integer" name="EvidenceCutoff" value="0"/>
    <graphics type="CIRCLE" x="423.0819645239926" y="316.59739458520846"/>
  </node>
  <node label="GO:0046777" id="107">
    <att type="string" name="canonicalName" value="GO:0046777"/>
    <att type="string" name="Description" value="protein autophosphorylation"/>
    <att type="string" name="Category" value="GO Biological Processes"/>
    <att type="real" name="LogP" value="-4.249176698480076"/>
    <att type="real" name="Log(q-value)" value="-2.1066192730670035"/>
    <att type="integer" name="GROUP_ID" value="20"/>
    <att type="string" name="Hits" value="AT2G01210|CPK6|ALE2|CPK14|FER|CPK13|AT4G16970|HAE|AT4G28650|SD2-5|PERK5|PBS1|SK13|CTR1|AT5G38210|WNK8|AT5G49760|PHOT2|EDR1|LRR XI-23|AT1G11050|PEPKR1|PEPKR2|CDPK1|CDKB2;2|RKF1|HERK2|AT1G53420|AT1G53440|AT1G56145|CRK2|CRK3|CLV1"/>
    <att type="real" name="Enrichment" value="2.0469193391642375"/>
    <att type="real" name="Z-score" value="4.426241137357022"/>
    <att type="integer" name="#GeneInGOAndHitList" value="33"/>
    <att type="integer" name="#GeneInGO" value="180"/>
    <att type="integer" name="#GeneInHitList" value="1715"/>
    <att type="integer" name="#TotalGeneInLibrary" value="19148"/>
    <att type="real" name="%InGO" value="1.924198250728863"/>
    <att type="real" name="STDV %InGO" value="0.3317216211152397"/>
    <att type="real" name="BestLogPInGroup" value="-4.249176698480076"/>
    <att type="real" name="BestEnrichmentInGroup" value="2.0469193391642375"/>
    <att type="integer" name="FirstInGroupByEnrichment" value="1"/>
    <att type="integer" name="FirstInGroupByLogP" value="1"/>
    <att type="string" name="GeneID" value="814649|816235|816549|818786|824318|824348|827405|828967|828983|829365|829595|831155|831316|831748|833803|834204|835039|835926|837393|837531|837646|837815|837824|838470|838687|839853|839937|841777|841779|842067|843389|843390|843915"/>
    <att type="integer" name="_RANK_" value="1"/>
    <att type="string" name="_PATTERN_" value="M1"/>
    <att type="string" name="CLUSTER_LABEL" value="protein autophosphorylation"/>
    <att type="integer" name="#COUNT_001" value="33"/>
    <att type="integer" name="_MEMBER_MyList" value="1"/>
    <att type="real" name="_LogP_MyList" value="-4.249176698480076"/>
    <att type="string" name="Gene" value="GO:0046777"/>
    <att type="integer" name="GiniIndex" value="0"/>
    <att type="integer" name="CategoryID" value="19"/>
    <att type="string" name="PARENT_GO" value="19_GO:0008152 metabolic process"/>
    <att type="integer" name="EvidenceCutoff" value="0"/>
    <graphics type="CIRCLE" x="310.91974294363706" y="310.60339675555196"/>
  </node>
  <node label="GO:0009408" id="108">
    <att type="string" name="canonicalName" value="GO:0009408"/>
    <att type="string" name="Description" value="response to heat"/>
    <att type="string" name="Category" value="GO Biological Processes"/>
    <att type="real" name="LogP" value="-4.667819365240269"/>
    <att type="real" name="Log(q-value)" value="-2.4375085562759122"/>
    <att type="integer" name="GROUP_ID" value="16"/>
    <att type="string" name="Hits" value="CR88|ER|HSP70T-2|CYT1|AT3G09440|HSP70|EBP|HSP60|J3|AT4G13550|CMT2|HSA32|cpHsc70-1|ABI1|AR192|SUMO1|HSP21|RPN10|HSC70-1|Hsp70-2|BIP1|BIP2|TRX3|GFA2|AT5G48570|SUMO2|PP7|ANNAT2|MYB68|ABA1|AT1G07400|CPN10|ABCG40|ABA3|ABA2|AT1G53540|XRN4|AT1G56300|ERD2|ZF14|PEN3|ETR1|HSP101|EMB1135|HSP91"/>
    <att type="real" name="Enrichment" value="1.8959458716100996"/>
    <att type="real" name="Z-score" value="4.606441697598308"/>
    <att type="integer" name="#GeneInGOAndHitList" value="45"/>
    <att type="integer" name="#GeneInGO" value="265"/>
    <att type="integer" name="#GeneInHitList" value="1715"/>
    <att type="integer" name="#TotalGeneInLibrary" value="19148"/>
    <att type="real" name="%InGO" value="2.623906705539359"/>
    <att type="real" name="STDV %InGO" value="0.3859831142959627"/>
    <att type="real" name="BestLogPInGroup" value="-4.667819365240269"/>
    <att type="real" name="BestEnrichmentInGroup" value="3.9617793661243303"/>
    <att type="integer" name="FirstInGroupByEnrichment" value="1"/>
    <att type="integer" name="FirstInGroupByLogP" value="1"/>
    <att type="string" name="GeneID" value="814930|817173|817771|818562|820102|820438|820929|821983|823531|826988|827640|827880|828531|828714|828785|828791|828881|830019|831020|831856|832950|834207|834313|834854|834913|835609|836507|836626|836708|836838|837252|838063|838122|838224|841665|841789|841891|842083|842094|842203|842281|842951|843771|844273|844333"/>
    <att type="integer" name="_RANK_" value="1"/>
    <att type="string" name="_PATTERN_" value="M1"/>
    <att type="string" name="CLUSTER_LABEL" value="response to heat"/>
    <att type="integer" name="#COUNT_001" value="45"/>
    <att type="integer" name="_MEMBER_MyList" value="1"/>
    <att type="real" name="_LogP_MyList" value="-4.667819365240269"/>
    <att type="string" name="Gene" value="GO:0009408"/>
    <att type="integer" name="GiniIndex" value="0"/>
    <att type="integer" name="CategoryID" value="19"/>
    <att type="string" name="PARENT_GO" value="19_GO:0050896 response to stimulus"/>
    <att type="integer" name="EvidenceCutoff" value="0"/>
    <graphics type="CIRCLE" x="297.70348673072556" y="359.7763070365586"/>
  </node>
  <node label="GO:0009266" id="109">
    <att type="string" name="canonicalName" value="GO:0009266"/>
    <att type="string" name="Description" value="response to temperature stimulus"/>
    <att type="string" name="Category" value="GO Biological Processes"/>
    <att type="real" name="LogP" value="-7.396679564320434"/>
    <att type="real" name="Log(q-value)" value="-3.8967220627129957"/>
    <att type="integer" name="GROUP_ID" value="1"/>
    <att type="string" name="Hits" value="CR88|ERD7|PHYB|TAG1|GRP7|ER|HSP70T-2|LOS2|CAX1|RCA|CYT1|MPK6|AGL20|PRR9|RCI2A|RCI2B|AT3G09440|FAD7|DGD1|CYSB|HSP70|PGK1|SWEET16|EBP|AT3G17020|MTO3|VTC4|AOX1A|MYB15|HSP60|J3|MDH|PSRP2|LHCA1|ESK1|SAC9|AT4G13550|VRN2|CMT2|HSA32|ATPMEPCRB|cpHsc70-1|CBF1|ABI1|AR192|SUMO1|HSP21|ADC2|AKR2|PLDDELTA|RPN10|HSC70-1|TUB6|Rap2.6L|Hsp70-2|BIP1|BIP2|TRX3|KCS20|GFA2|AT5G48570|FUM2|CRLK1|SUMO2|PP7|AT5G64220|ANNAT2|MYB68|ABA1|RCI3|AT1G07400|CRB|RECQ4A|CPN10|ABCG40|ABA3|ACR11|AT1G18740|AOR|COR314-TM2|SAR1|ACC1|ABA2|HTA9|AT1G53540|XRN4|AT1G56300|ERD2|ZF14|PEN3|emb1220|ETR1|LIG6|AT1G67280|KCS6|HSP101|ADH1|EMB1135|HSP91|CCR2"/>
    <att type="real" name="Enrichment" value="1.7256591309520053"/>
    <att type="real" name="Z-score" value="5.8895697415700585"/>
    <att type="integer" name="#GeneInGOAndHitList" value="100"/>
    <att type="integer" name="#GeneInGO" value="647"/>
    <att type="integer" name="#GeneInHitList" value="1715"/>
    <att type="integer" name="#TotalGeneInLibrary" value="19148"/>
    <att type="real" name="%InGO" value="5.830903790087463"/>
    <att type="real" name="STDV %InGO" value="0.5658353508880224"/>
    <att type="real" name="BestLogPInGroup" value="-7.396679564320434"/>
    <att type="real" name="BestEnrichmentInGroup" value="1.7256591309520053"/>
    <att type="integer" name="FirstInGroupByEnrichment" value="1"/>
    <att type="integer" name="FirstInGroupByLogP" value="1"/>
    <att type="string" name="GeneID" value="814930|816293|816394|816464|816705|817173|817771|818226|818395|818558|818562|818982|819174|819292|819757|819758|820102|820288|820339|820428|820438|820461|820921|820929|820958|821003|821206|821806|821904|821983|823531|823906|824379|824654|824765|825146|826988|827392|827640|827880|828064|828531|828653|828714|828785|828791|828881|829623|829697|829733|830019|831020|831100|831174|831856|832950|834207|834313|834398|834854|834913|835168|835548|835609|836507|836543|836626|836708|836838|837028|837252|837455|837636|838063|838122|838224|838259|838456|838984|839814|840234|840521|841665|841707|841789|841891|842083|842094|842203|842281|842312|842951|842991|843048|843182|843771|844047|844273|844333|844421"/>
    <att type="integer" name="_RANK_" value="1"/>
    <att type="string" name="_PATTERN_" value="M1"/>
    <att type="string" name="CLUSTER_LABEL" value="response to temperature stimulus"/>
    <att type="integer" name="#COUNT_001" value="100"/>
    <att type="integer" name="_MEMBER_MyList" value="1"/>
    <att type="real" name="_LogP_MyList" value="-7.396679564320434"/>
    <att type="string" name="Gene" value="GO:0009266"/>
    <att type="integer" name="GiniIndex" value="0"/>
    <att type="integer" name="CategoryID" value="19"/>
    <att type="string" name="PARENT_GO" value="19_GO:0050896 response to stimulus"/>
    <att type="integer" name="EvidenceCutoff" value="0"/>
    <graphics type="CIRCLE" x="295.03488571773545" y="283.4547984019301"/>
  </node>
  <node label="GO:0044283" id="110">
    <att type="string" name="canonicalName" value="GO:0044283"/>
    <att type="string" name="Description" value="small molecule biosynthetic process"/>
    <att type="string" name="Category" value="GO Biological Processes"/>
    <att type="real" name="LogP" value="-7.164269869331198"/>
    <att type="real" name="Log(q-value)" value="-3.851010591852076"/>
    <att type="integer" name="GROUP_ID" value="3"/>
    <att type="string" name="Hits" value="AT2G19940|SUR1|LIP1|HEMD|C4H|COQ3|PKT3|FBA6|AT2G37500|CYT1|ITPK4|MTHFR2|GulLO5|GulLO6|SDR3|FAD7|DGD1|MS2|PGK1|SERAT2;2|DJ1A|AAE13|MS2|VTC4|AT3G01310|LOX5|FaTA|AT3G25570|CM1|ASN1|CSR1|NodGS|P5CS2|AT3G56580|CBL|AT3G58610|AT4G04320|AT4G05160|IIL1|OASA1|IRX1|PyrD|GA1|FMN/FHY|TAR2|AT4G24830|AT4G25800|FBA7|ATS1|AIM1|CYP83B1|IMPL2|ABCD1|GLU1|ASA1|ASN3|GulLO3|PYD2|TT4|RGP2|MYB43|ATMS1|RSR4|CTR1|ADK2|GA3|TT2|SIP1|AOS|KCS20|MOB1-like|GLT1|AT5G57580|GCH|BETA-UP|ASN2|ABA1|ACS2|FATB|NAS3|ATP-PRT2|GAPC2|LAG13|ABA3|OPCL1|AT1G22410|GGT1|PAI3|MUR4|AK-HSDH I|ACC1|DHNAT1|ABA2|ACP2|LOX1|G-TMT|KCS6|LOX4|OPR2|SPS1|AT1G80360|SPHK2"/>
    <att type="real" name="Enrichment" value="1.6972153306713362"/>
    <att type="real" name="Z-score" value="5.766453900338907"/>
    <att type="integer" name="#GeneInGOAndHitList" value="102"/>
    <att type="integer" name="#GeneInGO" value="671"/>
    <att type="integer" name="#GeneInHitList" value="1715"/>
    <att type="integer" name="#TotalGeneInLibrary" value="19148"/>
    <att type="real" name="%InGO" value="5.947521865889213"/>
    <att type="real" name="STDV %InGO" value="0.571111733715034"/>
    <att type="real" name="BestLogPInGroup" value="-7.164269869331198"/>
    <att type="real" name="BestEnrichmentInGroup" value="1.959573987029214"/>
    <att type="integer" name="FirstInGroupByEnrichment" value="1"/>
    <att type="integer" name="FirstInGroupByLogP" value="1"/>
    <att type="string" name="GeneID" value="816513|816585|816619|817195|817599|817642|817876|818220|818326|818562|819003|819022|819287|819289|819326|820288|820339|820372|820461|820499|820728|820862|821147|821206|821297|821808|822102|822144|822573|823888|824015|824484|824727|824825|824872|825030|825752|825864|826975|827145|827612|827843|828182|828232|828569|828586|828685|828758|828781|829022|829277|830067|830144|830292|830457|830888|831026|831093|831241|831419|831522|831660|831738|831748|831882|832659|833520|834037|834273|834398|834591|835427|835862|836551|836558|836625|836838|837082|837372|837444|837509|837904|837919|838224|838639|838847|838940|839817|839942|840011|840521|841252|841665|841900|841944|842805|843182|843584|844002|844187|844376|10723114"/>
    <att type="integer" name="_RANK_" value="1"/>
    <att type="string" name="_PATTERN_" value="M1"/>
    <att type="string" name="CLUSTER_LABEL" value="small molecule biosynthetic process"/>
    <att type="integer" name="#COUNT_001" value="102"/>
    <att type="integer" name="_MEMBER_MyList" value="1"/>
    <att type="real" name="_LogP_MyList" value="-7.164269869331198"/>
    <att type="string" name="Gene" value="GO:0044283"/>
    <att type="integer" name="GiniIndex" value="0"/>
    <att type="integer" name="CategoryID" value="19"/>
    <att type="string" name="PARENT_GO" value="19_GO:0008152 metabolic process"/>
    <att type="integer" name="EvidenceCutoff" value="0"/>
    <graphics type="CIRCLE" x="256.07912219179633" y="275.52915301386247"/>
  </node>
  <node label="GO:0006833" id="111">
    <att type="string" name="canonicalName" value="GO:0006833"/>
    <att type="string" name="Description" value="water transport"/>
    <att type="string" name="Category" value="GO Biological Processes"/>
    <att type="real" name="LogP" value="-5.319603360667427"/>
    <att type="real" name="Log(q-value)" value="-2.861745383138119"/>
    <att type="integer" name="GROUP_ID" value="9"/>
    <att type="string" name="Hits" value="PIP2;8|PHYB|ER|GAMMA-TIP|RD28|PIP1B|DELTA-TIP|PIP1;4|PIP1;5|HXK1|PIP3|ABCG22"/>
    <att type="real" name="Enrichment" value="4.46600583090379"/>
    <att type="real" name="Z-score" value="5.958885677540988"/>
    <att type="integer" name="#GeneInGOAndHitList" value="12"/>
    <att type="integer" name="#GeneInGO" value="30"/>
    <att type="integer" name="#GeneInHitList" value="1715"/>
    <att type="integer" name="#TotalGeneInLibrary" value="19148"/>
    <att type="real" name="%InGO" value="0.6997084548104956"/>
    <att type="real" name="STDV %InGO" value="0.20128052680749953"/>
    <att type="real" name="BestLogPInGroup" value="-5.319603360667427"/>
    <att type="real" name="BestEnrichmentInGroup" value="7.443343051506317"/>
    <att type="integer" name="FirstInGroupByEnrichment" value="1"/>
    <att type="integer" name="FirstInGroupByLogP" value="1"/>
    <att type="string" name="GeneID" value="816186|816394|817173|818255|818294|819204|820870|827956|828439|829034|829662|830541"/>
    <att type="integer" name="_RANK_" value="1"/>
    <att type="string" name="_PATTERN_" value="M1"/>
    <att type="string" name="CLUSTER_LABEL" value="water transport"/>
    <att type="integer" name="#COUNT_001" value="12"/>
    <att type="integer" name="_MEMBER_MyList" value="1"/>
    <att type="real" name="_LogP_MyList" value="-5.319603360667427"/>
    <att type="string" name="Gene" value="GO:0006833"/>
    <att type="integer" name="GiniIndex" value="0"/>
    <att type="integer" name="CategoryID" value="19"/>
    <att type="string" name="PARENT_GO" value="19_GO:0051179 localization"/>
    <att type="integer" name="EvidenceCutoff" value="0"/>
    <graphics type="CIRCLE" x="336.3447956778938" y="368.6226441812788"/>
  </node>
  <edge label="GO:0009266 (pp) GO:0009408" source="109" target="108">
    <att type="string" name="canonicalName" value="GO:0009266 (pp) GO:0009408"/>
    <att type="string" name="interaction" value="pp"/>
    <att type="real" name="SCORE" value="0.5932795375168612"/>
  </edge>
  <edge label="GO:0009266 (pp) GO:0009409" source="109" target="1">
    <att type="string" name="canonicalName" value="GO:0009266 (pp) GO:0009409"/>
    <att type="string" name="interaction" value="pp"/>
    <att type="real" name="SCORE" value="0.6941030828227617"/>
  </edge>
  <edge label="GO:0032787 (pp) GO:0044283" source="105" target="110">
    <att type="string" name="canonicalName" value="GO:0032787 (pp) GO:0044283"/>
    <att type="string" name="interaction" value="pp"/>
    <att type="real" name="SCORE" value="0.3517455054964165"/>
  </edge>
  <edge label="GO:0032787 (pp) GO:0046394" source="105" target="3">
    <att type="string" name="canonicalName" value="GO:0032787 (pp) GO:0046394"/>
    <att type="string" name="interaction" value="pp"/>
    <att type="real" name="SCORE" value="0.3697824004383775"/>
  </edge>
  <edge label="GO:0016053 (pp) GO:0032787" source="4" target="105">
    <att type="string" name="canonicalName" value="GO:0016053 (pp) GO:0032787"/>
    <att type="string" name="interaction" value="pp"/>
    <att type="real" name="SCORE" value="0.35985740230083735"/>
  </edge>
  <edge label="GO:0006090 (pp) GO:0032787" source="63" target="105">
    <att type="string" name="canonicalName" value="GO:0006090 (pp) GO:0032787"/>
    <att type="string" name="interaction" value="pp"/>
    <att type="real" name="SCORE" value="0.3426124197009001"/>
  </edge>
  <edge label="GO:0006520 (pp) GO:0044283" source="2" target="110">
    <att type="string" name="canonicalName" value="GO:0006520 (pp) GO:0044283"/>
    <att type="string" name="interaction" value="pp"/>
    <att type="real" name="SCORE" value="0.4062145229789813"/>
  </edge>
  <edge label="GO:0044283 (pp) GO:0046394" source="110" target="3">
    <att type="string" name="canonicalName" value="GO:0044283 (pp) GO:0046394"/>
    <att type="string" name="interaction" value="pp"/>
    <att type="real" name="SCORE" value="0.831657832206283"/>
  </edge>
  <edge label="GO:0016053 (pp) GO:0044283" source="4" target="110">
    <att type="string" name="canonicalName" value="GO:0016053 (pp) GO:0044283"/>
    <att type="string" name="interaction" value="pp"/>
    <att type="real" name="SCORE" value="0.8525102089839965"/>
  </edge>
  <edge label="GO:0044283 (pp) GO:1901605" source="110" target="5">
    <att type="string" name="canonicalName" value="GO:0044283 (pp) GO:1901605"/>
    <att type="string" name="interaction" value="pp"/>
    <att type="real" name="SCORE" value="0.35781779712004314"/>
  </edge>
  <edge label="GO:0008652 (pp) GO:0044283" source="6" target="110">
    <att type="string" name="canonicalName" value="GO:0008652 (pp) GO:0044283"/>
    <att type="string" name="interaction" value="pp"/>
    <att type="real" name="SCORE" value="0.44843693855595046"/>
  </edge>
  <edge label="GO:0044283 (pp) GO:1901607" source="110" target="7">
    <att type="string" name="canonicalName" value="GO:0044283 (pp) GO:1901607"/>
    <att type="string" name="interaction" value="pp"/>
    <att type="real" name="SCORE" value="0.39034077369181347"/>
  </edge>
  <edge label="GO:0044283 (pp) ath01230" source="110" target="8">
    <att type="string" name="canonicalName" value="GO:0044283 (pp) ath01230"/>
    <att type="string" name="interaction" value="pp"/>
    <att type="real" name="SCORE" value="0.33057809330680904"/>
  </edge>
  <edge label="GO:0044283 (pp) ko01230" source="110" target="9">
    <att type="string" name="canonicalName" value="GO:0044283 (pp) ko01230"/>
    <att type="string" name="interaction" value="pp"/>
    <att type="real" name="SCORE" value="0.33057809330680904"/>
  </edge>
  <edge label="GO:0006073 (pp) GO:0044042" source="103" target="10">
    <att type="string" name="canonicalName" value="GO:0006073 (pp) GO:0044042"/>
    <att type="string" name="interaction" value="pp"/>
    <att type="real" name="SCORE" value="1.0"/>
  </edge>
  <edge label="GO:0006073 (pp) GO:0044264" source="103" target="11">
    <att type="string" name="canonicalName" value="GO:0006073 (pp) GO:0044264"/>
    <att type="string" name="interaction" value="pp"/>
    <att type="real" name="SCORE" value="0.9039724741946599"/>
  </edge>
  <edge label="GO:0006073 (pp) GO:0044262" source="103" target="12">
    <att type="string" name="canonicalName" value="GO:0006073 (pp) GO:0044262"/>
    <att type="string" name="interaction" value="pp"/>
    <att type="real" name="SCORE" value="0.7616032495074165"/>
  </edge>
  <edge label="GO:0005976 (pp) GO:0006073" source="13" target="103">
    <att type="string" name="canonicalName" value="GO:0005976 (pp) GO:0006073"/>
    <att type="string" name="interaction" value="pp"/>
    <att type="real" name="SCORE" value="0.7688601114292154"/>
  </edge>
  <edge label="GO:0006073 (pp) GO:0051273" source="103" target="14">
    <att type="string" name="canonicalName" value="GO:0006073 (pp) GO:0051273"/>
    <att type="string" name="interaction" value="pp"/>
    <att type="real" name="SCORE" value="0.6246943765287041"/>
  </edge>
  <edge label="GO:0006073 (pp) GO:0051274" source="103" target="15">
    <att type="string" name="canonicalName" value="GO:0006073 (pp) GO:0051274"/>
    <att type="string" name="interaction" value="pp"/>
    <att type="real" name="SCORE" value="0.603461637820314"/>
  </edge>
  <edge label="GO:0006073 (pp) GO:0071554" source="103" target="16">
    <att type="string" name="canonicalName" value="GO:0006073 (pp) GO:0071554"/>
    <att type="string" name="interaction" value="pp"/>
    <att type="real" name="SCORE" value="0.367296236696294"/>
  </edge>
  <edge label="GO:0006073 (pp) GO:0042546" source="103" target="17">
    <att type="string" name="canonicalName" value="GO:0006073 (pp) GO:0042546"/>
    <att type="string" name="interaction" value="pp"/>
    <att type="real" name="SCORE" value="0.427194278162854"/>
  </edge>
  <edge label="GO:0006073 (pp) GO:0009250" source="103" target="18">
    <att type="string" name="canonicalName" value="GO:0006073 (pp) GO:0009250"/>
    <att type="string" name="interaction" value="pp"/>
    <att type="real" name="SCORE" value="0.7224627682356435"/>
  </edge>
  <edge label="ath00052 (pp) ko00052" source="94" target="19">
    <att type="string" name="canonicalName" value="ath00052 (pp) ko00052"/>
    <att type="string" name="interaction" value="pp"/>
    <att type="real" name="SCORE" value="1.0"/>
  </edge>
  <edge label="GO:0044042 (pp) GO:0044264" source="10" target="11">
    <att type="string" name="canonicalName" value="GO:0044042 (pp) GO:0044264"/>
    <att type="string" name="interaction" value="pp"/>
    <att type="real" name="SCORE" value="0.9039724741946599"/>
  </edge>
  <edge label="GO:0044042 (pp) GO:0044262" source="10" target="12">
    <att type="string" name="canonicalName" value="GO:0044042 (pp) GO:0044262"/>
    <att type="string" name="interaction" value="pp"/>
    <att type="real" name="SCORE" value="0.7616032495074165"/>
  </edge>
  <edge label="GO:0005976 (pp) GO:0044042" source="13" target="10">
    <att type="string" name="canonicalName" value="GO:0005976 (pp) GO:0044042"/>
    <att type="string" name="interaction" value="pp"/>
    <att type="real" name="SCORE" value="0.7688601114292154"/>
  </edge>
  <edge label="GO:0044042 (pp) GO:0051273" source="10" target="14">
    <att type="string" name="canonicalName" value="GO:0044042 (pp) GO:0051273"/>
    <att type="string" name="interaction" value="pp"/>
    <att type="real" name="SCORE" value="0.6246943765287041"/>
  </edge>
  <edge label="GO:0044042 (pp) GO:0051274" source="10" target="15">
    <att type="string" name="canonicalName" value="GO:0044042 (pp) GO:0051274"/>
    <att type="string" name="interaction" value="pp"/>
    <att type="real" name="SCORE" value="0.603461637820314"/>
  </edge>
  <edge label="GO:0044042 (pp) GO:0071554" source="10" target="16">
    <att type="string" name="canonicalName" value="GO:0044042 (pp) GO:0071554"/>
    <att type="string" name="interaction" value="pp"/>
    <att type="real" name="SCORE" value="0.367296236696294"/>
  </edge>
  <edge label="GO:0042546 (pp) GO:0044042" source="17" target="10">
    <att type="string" name="canonicalName" value="GO:0042546 (pp) GO:0044042"/>
    <att type="string" name="interaction" value="pp"/>
    <att type="real" name="SCORE" value="0.427194278162854"/>
  </edge>
  <edge label="GO:0009250 (pp) GO:0044042" source="18" target="10">
    <att type="string" name="canonicalName" value="GO:0009250 (pp) GO:0044042"/>
    <att type="string" name="interaction" value="pp"/>
    <att type="real" name="SCORE" value="0.7224627682356435"/>
  </edge>
  <edge label="GO:0009698 (pp) GO:0044550" source="106" target="20">
    <att type="string" name="canonicalName" value="GO:0009698 (pp) GO:0044550"/>
    <att type="string" name="interaction" value="pp"/>
    <att type="real" name="SCORE" value="0.7251840063660452"/>
  </edge>
  <edge label="GO:0009698 (pp) GO:0009699" source="106" target="21">
    <att type="string" name="canonicalName" value="GO:0009698 (pp) GO:0009699"/>
    <att type="string" name="interaction" value="pp"/>
    <att type="real" name="SCORE" value="0.8733324164491358"/>
  </edge>
  <edge label="GO:0009698 (pp) GO:0019748" source="106" target="22">
    <att type="string" name="canonicalName" value="GO:0009698 (pp) GO:0019748"/>
    <att type="string" name="interaction" value="pp"/>
    <att type="real" name="SCORE" value="0.7060175431879966"/>
  </edge>
  <edge label="GO:0009698 (pp) GO:0009808" source="106" target="23">
    <att type="string" name="canonicalName" value="GO:0009698 (pp) GO:0009808"/>
    <att type="string" name="interaction" value="pp"/>
    <att type="real" name="SCORE" value="0.6587625046320726"/>
  </edge>
  <edge label="GO:0009698 (pp) GO:0009809" source="106" target="24">
    <att type="string" name="canonicalName" value="GO:0009698 (pp) GO:0009809"/>
    <att type="string" name="interaction" value="pp"/>
    <att type="real" name="SCORE" value="0.569128111689353"/>
  </edge>
  <edge label="GO:0006520 (pp) GO:0046394" source="2" target="3">
    <att type="string" name="canonicalName" value="GO:0006520 (pp) GO:0046394"/>
    <att type="string" name="interaction" value="pp"/>
    <att type="real" name="SCORE" value="0.49213599664244306"/>
  </edge>
  <edge label="GO:0006520 (pp) GO:0016053" source="2" target="4">
    <att type="string" name="canonicalName" value="GO:0006520 (pp) GO:0016053"/>
    <att type="string" name="interaction" value="pp"/>
    <att type="real" name="SCORE" value="0.4794845710414179"/>
  </edge>
  <edge label="GO:0006520 (pp) GO:0046395" source="2" target="101">
    <att type="string" name="canonicalName" value="GO:0006520 (pp) GO:0046395"/>
    <att type="string" name="interaction" value="pp"/>
    <att type="real" name="SCORE" value="0.34925012535966554"/>
  </edge>
  <edge label="GO:0006520 (pp) GO:1901605" source="2" target="5">
    <att type="string" name="canonicalName" value="GO:0006520 (pp) GO:1901605"/>
    <att type="string" name="interaction" value="pp"/>
    <att type="real" name="SCORE" value="0.7611093242586555"/>
  </edge>
  <edge label="GO:0006520 (pp) GO:0016054" source="2" target="52">
    <att type="string" name="canonicalName" value="GO:0006520 (pp) GO:0016054"/>
    <att type="string" name="interaction" value="pp"/>
    <att type="real" name="SCORE" value="0.34925012535966554"/>
  </edge>
  <edge label="GO:0006520 (pp) GO:0044282" source="2" target="53">
    <att type="string" name="canonicalName" value="GO:0006520 (pp) GO:0044282"/>
    <att type="string" name="interaction" value="pp"/>
    <att type="real" name="SCORE" value="0.3143531713964262"/>
  </edge>
  <edge label="GO:0006520 (pp) GO:0008652" source="2" target="6">
    <att type="string" name="canonicalName" value="GO:0006520 (pp) GO:0008652"/>
    <att type="string" name="interaction" value="pp"/>
    <att type="real" name="SCORE" value="0.6221452340798058"/>
  </edge>
  <edge label="GO:0006520 (pp) GO:0009063" source="2" target="54">
    <att type="string" name="canonicalName" value="GO:0006520 (pp) GO:0009063"/>
    <att type="string" name="interaction" value="pp"/>
    <att type="real" name="SCORE" value="0.4180132313690932"/>
  </edge>
  <edge label="GO:0006520 (pp) GO:1901607" source="2" target="7">
    <att type="string" name="canonicalName" value="GO:0006520 (pp) GO:1901607"/>
    <att type="string" name="interaction" value="pp"/>
    <att type="real" name="SCORE" value="0.5495150495692291"/>
  </edge>
  <edge label="GO:0006520 (pp) ath01230" source="2" target="8">
    <att type="string" name="canonicalName" value="GO:0006520 (pp) ath01230"/>
    <att type="string" name="interaction" value="pp"/>
    <att type="real" name="SCORE" value="0.40193466042740605"/>
  </edge>
  <edge label="GO:0006520 (pp) ko01230" source="2" target="9">
    <att type="string" name="canonicalName" value="GO:0006520 (pp) ko01230"/>
    <att type="string" name="interaction" value="pp"/>
    <att type="real" name="SCORE" value="0.40193466042740605"/>
  </edge>
  <edge label="GO:0044262 (pp) GO:0044264" source="12" target="11">
    <att type="string" name="canonicalName" value="GO:0044262 (pp) GO:0044264"/>
    <att type="string" name="interaction" value="pp"/>
    <att type="real" name="SCORE" value="0.8542952064547998"/>
  </edge>
  <edge label="GO:0005976 (pp) GO:0044264" source="13" target="11">
    <att type="string" name="canonicalName" value="GO:0005976 (pp) GO:0044264"/>
    <att type="string" name="interaction" value="pp"/>
    <att type="real" name="SCORE" value="0.8618206368854574"/>
  </edge>
  <edge label="GO:0044264 (pp) GO:0051273" source="11" target="14">
    <att type="string" name="canonicalName" value="GO:0044264 (pp) GO:0051273"/>
    <att type="string" name="interaction" value="pp"/>
    <att type="real" name="SCORE" value="0.5450626431368256"/>
  </edge>
  <edge label="GO:0044264 (pp) GO:0051274" source="11" target="15">
    <att type="string" name="canonicalName" value="GO:0044264 (pp) GO:0051274"/>
    <att type="string" name="interaction" value="pp"/>
    <att type="real" name="SCORE" value="0.5255023183932434"/>
  </edge>
  <edge label="GO:0044264 (pp) GO:0071554" source="11" target="16">
    <att type="string" name="canonicalName" value="GO:0044264 (pp) GO:0071554"/>
    <att type="string" name="interaction" value="pp"/>
    <att type="real" name="SCORE" value="0.4790539823951637"/>
  </edge>
  <edge label="GO:0042546 (pp) GO:0044264" source="17" target="11">
    <att type="string" name="canonicalName" value="GO:0042546 (pp) GO:0044264"/>
    <att type="string" name="interaction" value="pp"/>
    <att type="real" name="SCORE" value="0.5106443271586206"/>
  </edge>
  <edge label="GO:0009250 (pp) GO:0044264" source="18" target="11">
    <att type="string" name="canonicalName" value="GO:0009250 (pp) GO:0044264"/>
    <att type="string" name="interaction" value="pp"/>
    <att type="real" name="SCORE" value="0.636132746360107"/>
  </edge>
  <edge label="GO:0005976 (pp) GO:0044262" source="13" target="12">
    <att type="string" name="canonicalName" value="GO:0005976 (pp) GO:0044262"/>
    <att type="string" name="interaction" value="pp"/>
    <att type="real" name="SCORE" value="0.7465581507827933"/>
  </edge>
  <edge label="GO:0044262 (pp) GO:0051273" source="12" target="14">
    <att type="string" name="canonicalName" value="GO:0044262 (pp) GO:0051273"/>
    <att type="string" name="interaction" value="pp"/>
    <att type="real" name="SCORE" value="0.43669724770705637"/>
  </edge>
  <edge label="GO:0044262 (pp) GO:0051274" source="12" target="15">
    <att type="string" name="canonicalName" value="GO:0044262 (pp) GO:0051274"/>
    <att type="string" name="interaction" value="pp"/>
    <att type="real" name="SCORE" value="0.41990342221355076"/>
  </edge>
  <edge label="GO:0044262 (pp) GO:0071554" source="12" target="16">
    <att type="string" name="canonicalName" value="GO:0044262 (pp) GO:0071554"/>
    <att type="string" name="interaction" value="pp"/>
    <att type="real" name="SCORE" value="0.408646643362064"/>
  </edge>
  <edge label="GO:0042546 (pp) GO:0044262" source="17" target="12">
    <att type="string" name="canonicalName" value="GO:0042546 (pp) GO:0044262"/>
    <att type="string" name="interaction" value="pp"/>
    <att type="real" name="SCORE" value="0.42255885446215086"/>
  </edge>
  <edge label="GO:0009250 (pp) GO:0044262" source="18" target="12">
    <att type="string" name="canonicalName" value="GO:0009250 (pp) GO:0044262"/>
    <att type="string" name="interaction" value="pp"/>
    <att type="real" name="SCORE" value="0.5160838344333538"/>
  </edge>
  <edge label="GO:0009933 (pp) GO:0048532" source="25" target="97">
    <att type="string" name="canonicalName" value="GO:0009933 (pp) GO:0048532"/>
    <att type="string" name="interaction" value="pp"/>
    <att type="real" name="SCORE" value="0.9285732750822475"/>
  </edge>
  <edge label="GO:0009934 (pp) GO:0048532" source="26" target="97">
    <att type="string" name="canonicalName" value="GO:0009934 (pp) GO:0048532"/>
    <att type="string" name="interaction" value="pp"/>
    <att type="real" name="SCORE" value="0.556266776792652"/>
  </edge>
  <edge label="GO:0010072 (pp) GO:0048532" source="27" target="97">
    <att type="string" name="canonicalName" value="GO:0010072 (pp) GO:0048532"/>
    <att type="string" name="interaction" value="pp"/>
    <att type="real" name="SCORE" value="0.4076722278990113"/>
  </edge>
  <edge label="GO:0048508 (pp) GO:0048532" source="28" target="97">
    <att type="string" name="canonicalName" value="GO:0048508 (pp) GO:0048532"/>
    <att type="string" name="interaction" value="pp"/>
    <att type="real" name="SCORE" value="0.3660953954180743"/>
  </edge>
  <edge label="GO:0048532 (pp) GO:0090421" source="97" target="29">
    <att type="string" name="canonicalName" value="GO:0048532 (pp) GO:0090421"/>
    <att type="string" name="interaction" value="pp"/>
    <att type="real" name="SCORE" value="0.4603779112366221"/>
  </edge>
  <edge label="GO:0010014 (pp) GO:0048532" source="30" target="97">
    <att type="string" name="canonicalName" value="GO:0010014 (pp) GO:0048532"/>
    <att type="string" name="interaction" value="pp"/>
    <att type="real" name="SCORE" value="0.5098108789002287"/>
  </edge>
  <edge label="GO:0016053 (pp) GO:0046394" source="4" target="3">
    <att type="string" name="canonicalName" value="GO:0016053 (pp) GO:0046394"/>
    <att type="string" name="interaction" value="pp"/>
    <att type="real" name="SCORE" value="0.978616702653773"/>
  </edge>
  <edge label="GO:0046394 (pp) GO:1901605" source="3" target="5">
    <att type="string" name="canonicalName" value="GO:0046394 (pp) GO:1901605"/>
    <att type="string" name="interaction" value="pp"/>
    <att type="real" name="SCORE" value="0.4594435966667624"/>
  </edge>
  <edge label="GO:0008652 (pp) GO:0046394" source="6" target="3">
    <att type="string" name="canonicalName" value="GO:0008652 (pp) GO:0046394"/>
    <att type="string" name="interaction" value="pp"/>
    <att type="real" name="SCORE" value="0.5775544817438307"/>
  </edge>
  <edge label="GO:0046394 (pp) GO:1901607" source="3" target="7">
    <att type="string" name="canonicalName" value="GO:0046394 (pp) GO:1901607"/>
    <att type="string" name="interaction" value="pp"/>
    <att type="real" name="SCORE" value="0.5082098518226903"/>
  </edge>
  <edge label="GO:0046394 (pp) ath01230" source="3" target="8">
    <att type="string" name="canonicalName" value="GO:0046394 (pp) ath01230"/>
    <att type="string" name="interaction" value="pp"/>
    <att type="real" name="SCORE" value="0.35242263010483504"/>
  </edge>
  <edge label="GO:0046394 (pp) ko01230" source="3" target="9">
    <att type="string" name="canonicalName" value="GO:0046394 (pp) ko01230"/>
    <att type="string" name="interaction" value="pp"/>
    <att type="real" name="SCORE" value="0.35242263010483504"/>
  </edge>
  <edge label="GO:0009699 (pp) GO:0044550" source="21" target="20">
    <att type="string" name="canonicalName" value="GO:0009699 (pp) GO:0044550"/>
    <att type="string" name="interaction" value="pp"/>
    <att type="real" name="SCORE" value="0.8137033154965367"/>
  </edge>
  <edge label="GO:0019748 (pp) GO:0044550" source="22" target="20">
    <att type="string" name="canonicalName" value="GO:0019748 (pp) GO:0044550"/>
    <att type="string" name="interaction" value="pp"/>
    <att type="real" name="SCORE" value="0.7628297097453292"/>
  </edge>
  <edge label="GO:0009808 (pp) GO:0044550" source="23" target="20">
    <att type="string" name="canonicalName" value="GO:0009808 (pp) GO:0044550"/>
    <att type="string" name="interaction" value="pp"/>
    <att type="real" name="SCORE" value="0.5270860077031146"/>
  </edge>
  <edge label="GO:0009809 (pp) GO:0044550" source="24" target="20">
    <att type="string" name="canonicalName" value="GO:0009809 (pp) GO:0044550"/>
    <att type="string" name="interaction" value="pp"/>
    <att type="real" name="SCORE" value="0.5206706944548716"/>
  </edge>
  <edge label="GO:0006811 (pp) GO:0006812" source="31" target="102">
    <att type="string" name="canonicalName" value="GO:0006811 (pp) GO:0006812"/>
    <att type="string" name="interaction" value="pp"/>
    <att type="real" name="SCORE" value="0.8237467238009422"/>
  </edge>
  <edge label="GO:0006812 (pp) GO:0030001" source="102" target="32">
    <att type="string" name="canonicalName" value="GO:0006812 (pp) GO:0030001"/>
    <att type="string" name="interaction" value="pp"/>
    <att type="real" name="SCORE" value="0.7976034883588595"/>
  </edge>
  <edge label="GO:0006812 (pp) GO:0098655" source="102" target="33">
    <att type="string" name="canonicalName" value="GO:0006812 (pp) GO:0098655"/>
    <att type="string" name="interaction" value="pp"/>
    <att type="real" name="SCORE" value="0.7589292088045474"/>
  </edge>
  <edge label="GO:0006812 (pp) GO:0098660" source="102" target="34">
    <att type="string" name="canonicalName" value="GO:0006812 (pp) GO:0098660"/>
    <att type="string" name="interaction" value="pp"/>
    <att type="real" name="SCORE" value="0.6931826293876058"/>
  </edge>
  <edge label="GO:0006812 (pp) GO:0098662" source="102" target="35">
    <att type="string" name="canonicalName" value="GO:0006812 (pp) GO:0098662"/>
    <att type="string" name="interaction" value="pp"/>
    <att type="real" name="SCORE" value="0.7179725873032663"/>
  </edge>
  <edge label="GO:0006812 (pp) GO:0034220" source="102" target="36">
    <att type="string" name="canonicalName" value="GO:0006812 (pp) GO:0034220"/>
    <att type="string" name="interaction" value="pp"/>
    <att type="real" name="SCORE" value="0.6872048818434964"/>
  </edge>
  <edge label="GO:0006812 (pp) GO:0048878" source="102" target="37">
    <att type="string" name="canonicalName" value="GO:0006812 (pp) GO:0048878"/>
    <att type="string" name="interaction" value="pp"/>
    <att type="real" name="SCORE" value="0.44327291825682796"/>
  </edge>
  <edge label="GO:0006812 (pp) GO:0055080" source="102" target="38">
    <att type="string" name="canonicalName" value="GO:0006812 (pp) GO:0055080"/>
    <att type="string" name="interaction" value="pp"/>
    <att type="real" name="SCORE" value="0.5616894705537225"/>
  </edge>
  <edge label="GO:0006812 (pp) GO:0055065" source="102" target="39">
    <att type="string" name="canonicalName" value="GO:0006812 (pp) GO:0055065"/>
    <att type="string" name="interaction" value="pp"/>
    <att type="real" name="SCORE" value="0.4305000901766477"/>
  </edge>
  <edge label="GO:0005976 (pp) GO:0016052" source="13" target="100">
    <att type="string" name="canonicalName" value="GO:0005976 (pp) GO:0016052"/>
    <att type="string" name="interaction" value="pp"/>
    <att type="real" name="SCORE" value="0.3940291142369417"/>
  </edge>
  <edge label="GO:0005976 (pp) GO:0051273" source="13" target="14">
    <att type="string" name="canonicalName" value="GO:0005976 (pp) GO:0051273"/>
    <att type="string" name="interaction" value="pp"/>
    <att type="real" name="SCORE" value="0.441963126461295"/>
  </edge>
  <edge label="GO:0005976 (pp) GO:0051274" source="13" target="15">
    <att type="string" name="canonicalName" value="GO:0005976 (pp) GO:0051274"/>
    <att type="string" name="interaction" value="pp"/>
    <att type="real" name="SCORE" value="0.42502185041894097"/>
  </edge>
  <edge label="GO:0005976 (pp) GO:0071554" source="13" target="16">
    <att type="string" name="canonicalName" value="GO:0005976 (pp) GO:0071554"/>
    <att type="string" name="interaction" value="pp"/>
    <att type="real" name="SCORE" value="0.5739783711363068"/>
  </edge>
  <edge label="GO:0005976 (pp) GO:0042546" source="13" target="17">
    <att type="string" name="canonicalName" value="GO:0005976 (pp) GO:0042546"/>
    <att type="string" name="interaction" value="pp"/>
    <att type="real" name="SCORE" value="0.4646058764142792"/>
  </edge>
  <edge label="GO:0005976 (pp) GO:0009250" source="13" target="18">
    <att type="string" name="canonicalName" value="GO:0005976 (pp) GO:0009250"/>
    <att type="string" name="interaction" value="pp"/>
    <att type="real" name="SCORE" value="0.5219873549122868"/>
  </edge>
  <edge label="GO:0000272 (pp) GO:0005976" source="51" target="13">
    <att type="string" name="canonicalName" value="GO:0000272 (pp) GO:0005976"/>
    <att type="string" name="interaction" value="pp"/>
    <att type="real" name="SCORE" value="0.4585803164656087"/>
  </edge>
  <edge label="GO:0016053 (pp) GO:1901605" source="4" target="5">
    <att type="string" name="canonicalName" value="GO:0016053 (pp) GO:1901605"/>
    <att type="string" name="interaction" value="pp"/>
    <att type="real" name="SCORE" value="0.4459912348548313"/>
  </edge>
  <edge label="GO:0008652 (pp) GO:0016053" source="6" target="4">
    <att type="string" name="canonicalName" value="GO:0008652 (pp) GO:0016053"/>
    <att type="string" name="interaction" value="pp"/>
    <att type="real" name="SCORE" value="0.5601445212737031"/>
  </edge>
  <edge label="GO:0016053 (pp) GO:1901607" source="4" target="7">
    <att type="string" name="canonicalName" value="GO:0016053 (pp) GO:1901607"/>
    <att type="string" name="interaction" value="pp"/>
    <att type="real" name="SCORE" value="0.4921669747985983"/>
  </edge>
  <edge label="GO:0016053 (pp) ath01230" source="4" target="8">
    <att type="string" name="canonicalName" value="GO:0016053 (pp) ath01230"/>
    <att type="string" name="interaction" value="pp"/>
    <att type="real" name="SCORE" value="0.34112092224737056"/>
  </edge>
  <edge label="GO:0016053 (pp) ko01230" source="4" target="9">
    <att type="string" name="canonicalName" value="GO:0016053 (pp) ko01230"/>
    <att type="string" name="interaction" value="pp"/>
    <att type="real" name="SCORE" value="0.34112092224737056"/>
  </edge>
  <edge label="GO:0009933 (pp) GO:0009934" source="25" target="26">
    <att type="string" name="canonicalName" value="GO:0009933 (pp) GO:0009934"/>
    <att type="string" name="interaction" value="pp"/>
    <att type="real" name="SCORE" value="0.61550722987724"/>
  </edge>
  <edge label="GO:0009933 (pp) GO:0010072" source="25" target="27">
    <att type="string" name="canonicalName" value="GO:0009933 (pp) GO:0010072"/>
    <att type="string" name="interaction" value="pp"/>
    <att type="real" name="SCORE" value="0.4560870665675407"/>
  </edge>
  <edge label="GO:0009933 (pp) GO:0048508" source="25" target="28">
    <att type="string" name="canonicalName" value="GO:0009933 (pp) GO:0048508"/>
    <att type="string" name="interaction" value="pp"/>
    <att type="real" name="SCORE" value="0.405783900719371"/>
  </edge>
  <edge label="GO:0009933 (pp) GO:0090421" source="25" target="29">
    <att type="string" name="canonicalName" value="GO:0009933 (pp) GO:0090421"/>
    <att type="string" name="interaction" value="pp"/>
    <att type="real" name="SCORE" value="0.5130353438827365"/>
  </edge>
  <edge label="GO:0009933 (pp) GO:0010014" source="25" target="30">
    <att type="string" name="canonicalName" value="GO:0009933 (pp) GO:0010014"/>
    <att type="string" name="interaction" value="pp"/>
    <att type="real" name="SCORE" value="0.5660436626370339"/>
  </edge>
  <edge label="GO:0009699 (pp) GO:0019748" source="21" target="22">
    <att type="string" name="canonicalName" value="GO:0009699 (pp) GO:0019748"/>
    <att type="string" name="interaction" value="pp"/>
    <att type="real" name="SCORE" value="0.5944517833558643"/>
  </edge>
  <edge label="GO:0009699 (pp) GO:0009808" source="21" target="23">
    <att type="string" name="canonicalName" value="GO:0009699 (pp) GO:0009808"/>
    <att type="string" name="interaction" value="pp"/>
    <att type="real" name="SCORE" value="0.6760639593092675"/>
  </edge>
  <edge label="GO:0009699 (pp) GO:0009809" source="21" target="24">
    <att type="string" name="canonicalName" value="GO:0009699 (pp) GO:0009809"/>
    <att type="string" name="interaction" value="pp"/>
    <att type="real" name="SCORE" value="0.6782345405854674"/>
  </edge>
  <edge label="GO:0006833 (pp) GO:0042044" source="111" target="40">
    <att type="string" name="canonicalName" value="GO:0006833 (pp) GO:0042044"/>
    <att type="string" name="interaction" value="pp"/>
    <att type="real" name="SCORE" value="1.0"/>
  </edge>
  <edge label="GO:0006833 (pp) GO:0010148" source="111" target="41">
    <att type="string" name="canonicalName" value="GO:0006833 (pp) GO:0010148"/>
    <att type="string" name="interaction" value="pp"/>
    <att type="real" name="SCORE" value="0.4967213114785773"/>
  </edge>
  <edge label="GO:0010148 (pp) GO:0042044" source="41" target="40">
    <att type="string" name="canonicalName" value="GO:0010148 (pp) GO:0042044"/>
    <att type="string" name="interaction" value="pp"/>
    <att type="real" name="SCORE" value="0.4967213114785773"/>
  </edge>
  <edge label="ath00410 (pp) ko00410" source="99" target="42">
    <att type="string" name="canonicalName" value="ath00410 (pp) ko00410"/>
    <att type="string" name="interaction" value="pp"/>
    <att type="real" name="SCORE" value="1.0"/>
  </edge>
  <edge label="ath00410 (pp) ath00430" source="99" target="43">
    <att type="string" name="canonicalName" value="ath00410 (pp) ath00430"/>
    <att type="string" name="interaction" value="pp"/>
    <att type="real" name="SCORE" value="0.3944773175572958"/>
  </edge>
  <edge label="ath00410 (pp) ko00430" source="99" target="44">
    <att type="string" name="canonicalName" value="ath00410 (pp) ko00430"/>
    <att type="string" name="interaction" value="pp"/>
    <att type="real" name="SCORE" value="0.3944773175572958"/>
  </edge>
  <edge label="ath00410 (pp) ath00650" source="99" target="47">
    <att type="string" name="canonicalName" value="ath00410 (pp) ath00650"/>
    <att type="string" name="interaction" value="pp"/>
    <att type="real" name="SCORE" value="0.3944773175572958"/>
  </edge>
  <edge label="ath00410 (pp) ko00650" source="99" target="48">
    <att type="string" name="canonicalName" value="ath00410 (pp) ko00650"/>
    <att type="string" name="interaction" value="pp"/>
    <att type="real" name="SCORE" value="0.3944773175572958"/>
  </edge>
  <edge label="GO:0043649 (pp) ath00410" source="49" target="99">
    <att type="string" name="canonicalName" value="GO:0043649 (pp) ath00410"/>
    <att type="string" name="interaction" value="pp"/>
    <att type="real" name="SCORE" value="0.4163834322284566"/>
  </edge>
  <edge label="GO:0006536 (pp) ath00410" source="50" target="99">
    <att type="string" name="canonicalName" value="GO:0006536 (pp) ath00410"/>
    <att type="string" name="interaction" value="pp"/>
    <att type="real" name="SCORE" value="0.37461478193040604"/>
  </edge>
  <edge label="ath00430 (pp) ko00410" source="43" target="42">
    <att type="string" name="canonicalName" value="ath00430 (pp) ko00410"/>
    <att type="string" name="interaction" value="pp"/>
    <att type="real" name="SCORE" value="0.3944773175572958"/>
  </edge>
  <edge label="ko00410 (pp) ko00430" source="42" target="44">
    <att type="string" name="canonicalName" value="ko00410 (pp) ko00430"/>
    <att type="string" name="interaction" value="pp"/>
    <att type="real" name="SCORE" value="0.3944773175572958"/>
  </edge>
  <edge label="ath00650 (pp) ko00410" source="47" target="42">
    <att type="string" name="canonicalName" value="ath00650 (pp) ko00410"/>
    <att type="string" name="interaction" value="pp"/>
    <att type="real" name="SCORE" value="0.3944773175572958"/>
  </edge>
  <edge label="ko00410 (pp) ko00650" source="42" target="48">
    <att type="string" name="canonicalName" value="ko00410 (pp) ko00650"/>
    <att type="string" name="interaction" value="pp"/>
    <att type="real" name="SCORE" value="0.3944773175572958"/>
  </edge>
  <edge label="GO:0043649 (pp) ko00410" source="49" target="42">
    <att type="string" name="canonicalName" value="GO:0043649 (pp) ko00410"/>
    <att type="string" name="interaction" value="pp"/>
    <att type="real" name="SCORE" value="0.4163834322284566"/>
  </edge>
  <edge label="GO:0006536 (pp) ko00410" source="50" target="42">
    <att type="string" name="canonicalName" value="GO:0006536 (pp) ko00410"/>
    <att type="string" name="interaction" value="pp"/>
    <att type="real" name="SCORE" value="0.37461478193040604"/>
  </edge>
  <edge label="GO:0016052 (pp) ath00010" source="100" target="95">
    <att type="string" name="canonicalName" value="GO:0016052 (pp) ath00010"/>
    <att type="string" name="interaction" value="pp"/>
    <att type="real" name="SCORE" value="0.3295612467748946"/>
  </edge>
  <edge label="GO:0016052 (pp) ko00010" source="100" target="59">
    <att type="string" name="canonicalName" value="GO:0016052 (pp) ko00010"/>
    <att type="string" name="interaction" value="pp"/>
    <att type="real" name="SCORE" value="0.3295612467748946"/>
  </edge>
  <edge label="GO:0006090 (pp) GO:0016052" source="63" target="100">
    <att type="string" name="canonicalName" value="GO:0006090 (pp) GO:0016052"/>
    <att type="string" name="interaction" value="pp"/>
    <att type="real" name="SCORE" value="0.38312123241900764"/>
  </edge>
  <edge label="GO:0006163 (pp) GO:0016052" source="65" target="100">
    <att type="string" name="canonicalName" value="GO:0006163 (pp) GO:0016052"/>
    <att type="string" name="interaction" value="pp"/>
    <att type="real" name="SCORE" value="0.3124136287834697"/>
  </edge>
  <edge label="GO:0009259 (pp) GO:0016052" source="66" target="100">
    <att type="string" name="canonicalName" value="GO:0009259 (pp) GO:0016052"/>
    <att type="string" name="interaction" value="pp"/>
    <att type="real" name="SCORE" value="0.3017221371221017"/>
  </edge>
  <edge label="GO:0009150 (pp) GO:0016052" source="67" target="100">
    <att type="string" name="canonicalName" value="GO:0009150 (pp) GO:0016052"/>
    <att type="string" name="interaction" value="pp"/>
    <att type="real" name="SCORE" value="0.31797546604949917"/>
  </edge>
  <edge label="GO:0000272 (pp) GO:0016052" source="51" target="100">
    <att type="string" name="canonicalName" value="GO:0000272 (pp) GO:0016052"/>
    <att type="string" name="interaction" value="pp"/>
    <att type="real" name="SCORE" value="0.6773854560745011"/>
  </edge>
  <edge label="GO:0046395 (pp) GO:1901605" source="101" target="5">
    <att type="string" name="canonicalName" value="GO:0046395 (pp) GO:1901605"/>
    <att type="string" name="interaction" value="pp"/>
    <att type="real" name="SCORE" value="0.31955731797510134"/>
  </edge>
  <edge label="GO:0016054 (pp) GO:0046395" source="52" target="101">
    <att type="string" name="canonicalName" value="GO:0016054 (pp) GO:0046395"/>
    <att type="string" name="interaction" value="pp"/>
    <att type="real" name="SCORE" value="1.0"/>
  </edge>
  <edge label="GO:0044282 (pp) GO:0046395" source="53" target="101">
    <att type="string" name="canonicalName" value="GO:0044282 (pp) GO:0046395"/>
    <att type="string" name="interaction" value="pp"/>
    <att type="real" name="SCORE" value="0.8844271552266697"/>
  </edge>
  <edge label="GO:0009063 (pp) GO:0046395" source="54" target="101">
    <att type="string" name="canonicalName" value="GO:0009063 (pp) GO:0046395"/>
    <att type="string" name="interaction" value="pp"/>
    <att type="real" name="SCORE" value="0.7383236804726061"/>
  </edge>
  <edge label="GO:0010102 (pp) GO:0048646" source="55" target="98">
    <att type="string" name="canonicalName" value="GO:0010102 (pp) GO:0048646"/>
    <att type="string" name="interaction" value="pp"/>
    <att type="real" name="SCORE" value="0.4146108926241193"/>
  </edge>
  <edge label="GO:0010101 (pp) GO:0048646" source="56" target="98">
    <att type="string" name="canonicalName" value="GO:0010101 (pp) GO:0048646"/>
    <att type="string" name="interaction" value="pp"/>
    <att type="real" name="SCORE" value="0.4146108926241193"/>
  </edge>
  <edge label="GO:0048646 (pp) GO:1905393" source="98" target="57">
    <att type="string" name="canonicalName" value="GO:0048646 (pp) GO:1905393"/>
    <att type="string" name="interaction" value="pp"/>
    <att type="real" name="SCORE" value="0.6887351251361402"/>
  </edge>
  <edge label="GO:0010311 (pp) GO:0048646" source="58" target="98">
    <att type="string" name="canonicalName" value="GO:0010311 (pp) GO:0048646"/>
    <att type="string" name="interaction" value="pp"/>
    <att type="real" name="SCORE" value="0.441573104184729"/>
  </edge>
  <edge label="ath00010 (pp) ko00010" source="95" target="59">
    <att type="string" name="canonicalName" value="ath00010 (pp) ko00010"/>
    <att type="string" name="interaction" value="pp"/>
    <att type="real" name="SCORE" value="1.0"/>
  </edge>
  <edge label="GO:0055086 (pp) ath00010" source="60" target="95">
    <att type="string" name="canonicalName" value="GO:0055086 (pp) ath00010"/>
    <att type="string" name="interaction" value="pp"/>
    <att type="real" name="SCORE" value="0.3106193606345142"/>
  </edge>
  <edge label="ath00010 (pp) ath01200" source="95" target="61">
    <att type="string" name="canonicalName" value="ath00010 (pp) ath01200"/>
    <att type="string" name="interaction" value="pp"/>
    <att type="real" name="SCORE" value="0.4141699150270572"/>
  </edge>
  <edge label="ath00010 (pp) ko01200" source="95" target="62">
    <att type="string" name="canonicalName" value="ath00010 (pp) ko01200"/>
    <att type="string" name="interaction" value="pp"/>
    <att type="real" name="SCORE" value="0.4141699150270572"/>
  </edge>
  <edge label="GO:0006090 (pp) ath00010" source="63" target="95">
    <att type="string" name="canonicalName" value="GO:0006090 (pp) ath00010"/>
    <att type="string" name="interaction" value="pp"/>
    <att type="real" name="SCORE" value="0.5812367384065515"/>
  </edge>
  <edge label="GO:0072521 (pp) ath00010" source="64" target="95">
    <att type="string" name="canonicalName" value="GO:0072521 (pp) ath00010"/>
    <att type="string" name="interaction" value="pp"/>
    <att type="real" name="SCORE" value="0.44903910865270974"/>
  </edge>
  <edge label="GO:0006163 (pp) ath00010" source="65" target="95">
    <att type="string" name="canonicalName" value="GO:0006163 (pp) ath00010"/>
    <att type="string" name="interaction" value="pp"/>
    <att type="real" name="SCORE" value="0.4940281197234129"/>
  </edge>
  <edge label="GO:0009259 (pp) ath00010" source="66" target="95">
    <att type="string" name="canonicalName" value="GO:0009259 (pp) ath00010"/>
    <att type="string" name="interaction" value="pp"/>
    <att type="real" name="SCORE" value="0.47511054338308634"/>
  </edge>
  <edge label="GO:0009150 (pp) ath00010" source="67" target="95">
    <att type="string" name="canonicalName" value="GO:0009150 (pp) ath00010"/>
    <att type="string" name="interaction" value="pp"/>
    <att type="real" name="SCORE" value="0.5039976801036847"/>
  </edge>
  <edge label="ath00010 (pp) ath01230" source="95" target="8">
    <att type="string" name="canonicalName" value="ath00010 (pp) ath01230"/>
    <att type="string" name="interaction" value="pp"/>
    <att type="real" name="SCORE" value="0.3801689972342985"/>
  </edge>
  <edge label="ath00010 (pp) ko01230" source="95" target="9">
    <att type="string" name="canonicalName" value="ath00010 (pp) ko01230"/>
    <att type="string" name="interaction" value="pp"/>
    <att type="real" name="SCORE" value="0.3801689972342985"/>
  </edge>
  <edge label="GO:0055086 (pp) ko00010" source="60" target="59">
    <att type="string" name="canonicalName" value="GO:0055086 (pp) ko00010"/>
    <att type="string" name="interaction" value="pp"/>
    <att type="real" name="SCORE" value="0.3106193606345142"/>
  </edge>
  <edge label="ath01200 (pp) ko00010" source="61" target="59">
    <att type="string" name="canonicalName" value="ath01200 (pp) ko00010"/>
    <att type="string" name="interaction" value="pp"/>
    <att type="real" name="SCORE" value="0.4141699150270572"/>
  </edge>
  <edge label="ko00010 (pp) ko01200" source="59" target="62">
    <att type="string" name="canonicalName" value="ko00010 (pp) ko01200"/>
    <att type="string" name="interaction" value="pp"/>
    <att type="real" name="SCORE" value="0.4141699150270572"/>
  </edge>
  <edge label="GO:0006090 (pp) ko00010" source="63" target="59">
    <att type="string" name="canonicalName" value="GO:0006090 (pp) ko00010"/>
    <att type="string" name="interaction" value="pp"/>
    <att type="real" name="SCORE" value="0.5812367384065515"/>
  </edge>
  <edge label="GO:0072521 (pp) ko00010" source="64" target="59">
    <att type="string" name="canonicalName" value="GO:0072521 (pp) ko00010"/>
    <att type="string" name="interaction" value="pp"/>
    <att type="real" name="SCORE" value="0.44903910865270974"/>
  </edge>
  <edge label="GO:0006163 (pp) ko00010" source="65" target="59">
    <att type="string" name="canonicalName" value="GO:0006163 (pp) ko00010"/>
    <att type="string" name="interaction" value="pp"/>
    <att type="real" name="SCORE" value="0.4940281197234129"/>
  </edge>
  <edge label="GO:0009259 (pp) ko00010" source="66" target="59">
    <att type="string" name="canonicalName" value="GO:0009259 (pp) ko00010"/>
    <att type="string" name="interaction" value="pp"/>
    <att type="real" name="SCORE" value="0.47511054338308634"/>
  </edge>
  <edge label="GO:0009150 (pp) ko00010" source="67" target="59">
    <att type="string" name="canonicalName" value="GO:0009150 (pp) ko00010"/>
    <att type="string" name="interaction" value="pp"/>
    <att type="real" name="SCORE" value="0.5039976801036847"/>
  </edge>
  <edge label="ath01230 (pp) ko00010" source="8" target="59">
    <att type="string" name="canonicalName" value="ath01230 (pp) ko00010"/>
    <att type="string" name="interaction" value="pp"/>
    <att type="real" name="SCORE" value="0.3801689972342985"/>
  </edge>
  <edge label="ko00010 (pp) ko01230" source="59" target="9">
    <att type="string" name="canonicalName" value="ko00010 (pp) ko01230"/>
    <att type="string" name="interaction" value="pp"/>
    <att type="real" name="SCORE" value="0.3801689972342985"/>
  </edge>
  <edge label="GO:0000082 (pp) GO:0044843" source="93" target="68">
    <att type="string" name="canonicalName" value="GO:0000082 (pp) GO:0044843"/>
    <att type="string" name="interaction" value="pp"/>
    <att type="real" name="SCORE" value="1.0"/>
  </edge>
  <edge label="GO:0051273 (pp) GO:0051274" source="14" target="15">
    <att type="string" name="canonicalName" value="GO:0051273 (pp) GO:0051274"/>
    <att type="string" name="interaction" value="pp"/>
    <att type="real" name="SCORE" value="0.9750548468351967"/>
  </edge>
  <edge label="GO:0042546 (pp) GO:0051273" source="17" target="14">
    <att type="string" name="canonicalName" value="GO:0042546 (pp) GO:0051273"/>
    <att type="string" name="interaction" value="pp"/>
    <att type="real" name="SCORE" value="0.35524519584268605"/>
  </edge>
  <edge label="GO:0009250 (pp) GO:0051273" source="18" target="14">
    <att type="string" name="canonicalName" value="GO:0009250 (pp) GO:0051273"/>
    <att type="string" name="interaction" value="pp"/>
    <att type="real" name="SCORE" value="0.847209384998556"/>
  </edge>
  <edge label="GO:0016054 (pp) GO:1901605" source="52" target="5">
    <att type="string" name="canonicalName" value="GO:0016054 (pp) GO:1901605"/>
    <att type="string" name="interaction" value="pp"/>
    <att type="real" name="SCORE" value="0.31955731797510134"/>
  </edge>
  <edge label="GO:0008652 (pp) GO:1901605" source="6" target="5">
    <att type="string" name="canonicalName" value="GO:0008652 (pp) GO:1901605"/>
    <att type="string" name="interaction" value="pp"/>
    <att type="real" name="SCORE" value="0.7083817077036149"/>
  </edge>
  <edge label="GO:0009063 (pp) GO:1901605" source="54" target="5">
    <att type="string" name="canonicalName" value="GO:0009063 (pp) GO:1901605"/>
    <att type="string" name="interaction" value="pp"/>
    <att type="real" name="SCORE" value="0.4022499459157538"/>
  </edge>
  <edge label="GO:1901605 (pp) ath00250" source="5" target="45">
    <att type="string" name="canonicalName" value="GO:1901605 (pp) ath00250"/>
    <att type="string" name="interaction" value="pp"/>
    <att type="real" name="SCORE" value="0.35040203131732955"/>
  </edge>
  <edge label="GO:1901605 (pp) ko00250" source="5" target="46">
    <att type="string" name="canonicalName" value="GO:1901605 (pp) ko00250"/>
    <att type="string" name="interaction" value="pp"/>
    <att type="real" name="SCORE" value="0.35040203131732955"/>
  </edge>
  <edge label="GO:1901605 (pp) GO:1901607" source="5" target="7">
    <att type="string" name="canonicalName" value="GO:1901605 (pp) GO:1901607"/>
    <att type="string" name="interaction" value="pp"/>
    <att type="real" name="SCORE" value="0.7628885885309558"/>
  </edge>
  <edge label="GO:1901605 (pp) ath01230" source="5" target="8">
    <att type="string" name="canonicalName" value="GO:1901605 (pp) ath01230"/>
    <att type="string" name="interaction" value="pp"/>
    <att type="real" name="SCORE" value="0.41754298236662096"/>
  </edge>
  <edge label="GO:1901605 (pp) ko01230" source="5" target="9">
    <att type="string" name="canonicalName" value="GO:1901605 (pp) ko01230"/>
    <att type="string" name="interaction" value="pp"/>
    <att type="real" name="SCORE" value="0.41754298236662096"/>
  </edge>
  <edge label="GO:0006090 (pp) GO:0055086" source="63" target="60">
    <att type="string" name="canonicalName" value="GO:0006090 (pp) GO:0055086"/>
    <att type="string" name="interaction" value="pp"/>
    <att type="real" name="SCORE" value="0.32666398102236527"/>
  </edge>
  <edge label="GO:0055086 (pp) GO:0072521" source="60" target="64">
    <att type="string" name="canonicalName" value="GO:0055086 (pp) GO:0072521"/>
    <att type="string" name="interaction" value="pp"/>
    <att type="real" name="SCORE" value="0.6889097391634283"/>
  </edge>
  <edge label="GO:0006163 (pp) GO:0055086" source="65" target="60">
    <att type="string" name="canonicalName" value="GO:0006163 (pp) GO:0055086"/>
    <att type="string" name="interaction" value="pp"/>
    <att type="real" name="SCORE" value="0.6602371541506101"/>
  </edge>
  <edge label="GO:0009259 (pp) GO:0055086" source="66" target="60">
    <att type="string" name="canonicalName" value="GO:0009259 (pp) GO:0055086"/>
    <att type="string" name="interaction" value="pp"/>
    <att type="real" name="SCORE" value="0.6910751606165139"/>
  </edge>
  <edge label="GO:0009150 (pp) GO:0055086" source="67" target="60">
    <att type="string" name="canonicalName" value="GO:0009150 (pp) GO:0055086"/>
    <att type="string" name="interaction" value="pp"/>
    <att type="real" name="SCORE" value="0.6443210419084704"/>
  </edge>
  <edge label="GO:0042546 (pp) GO:0051274" source="17" target="15">
    <att type="string" name="canonicalName" value="GO:0042546 (pp) GO:0051274"/>
    <att type="string" name="interaction" value="pp"/>
    <att type="real" name="SCORE" value="0.3620410990543805"/>
  </edge>
  <edge label="GO:0009250 (pp) GO:0051274" source="18" target="15">
    <att type="string" name="canonicalName" value="GO:0009250 (pp) GO:0051274"/>
    <att type="string" name="interaction" value="pp"/>
    <att type="real" name="SCORE" value="0.8662827275809977"/>
  </edge>
  <edge label="GO:0006811 (pp) GO:0030001" source="31" target="32">
    <att type="string" name="canonicalName" value="GO:0006811 (pp) GO:0030001"/>
    <att type="string" name="interaction" value="pp"/>
    <att type="real" name="SCORE" value="0.6343925445646931"/>
  </edge>
  <edge label="GO:0006811 (pp) GO:0098655" source="31" target="33">
    <att type="string" name="canonicalName" value="GO:0006811 (pp) GO:0098655"/>
    <att type="string" name="interaction" value="pp"/>
    <att type="real" name="SCORE" value="0.5996851184672887"/>
  </edge>
  <edge label="GO:0006811 (pp) GO:0098660" source="31" target="34">
    <att type="string" name="canonicalName" value="GO:0006811 (pp) GO:0098660"/>
    <att type="string" name="interaction" value="pp"/>
    <att type="real" name="SCORE" value="0.5996851184672887"/>
  </edge>
  <edge label="GO:0006811 (pp) GO:0098662" source="31" target="35">
    <att type="string" name="canonicalName" value="GO:0006811 (pp) GO:0098662"/>
    <att type="string" name="interaction" value="pp"/>
    <att type="real" name="SCORE" value="0.5634208967019574"/>
  </edge>
  <edge label="GO:0006811 (pp) GO:0034220" source="31" target="36">
    <att type="string" name="canonicalName" value="GO:0006811 (pp) GO:0034220"/>
    <att type="string" name="interaction" value="pp"/>
    <att type="real" name="SCORE" value="0.699521496411474"/>
  </edge>
  <edge label="GO:0006811 (pp) GO:0048878" source="31" target="37">
    <att type="string" name="canonicalName" value="GO:0006811 (pp) GO:0048878"/>
    <att type="string" name="interaction" value="pp"/>
    <att type="real" name="SCORE" value="0.36763573031498703"/>
  </edge>
  <edge label="GO:0006811 (pp) GO:0055080" source="31" target="38">
    <att type="string" name="canonicalName" value="GO:0006811 (pp) GO:0055080"/>
    <att type="string" name="interaction" value="pp"/>
    <att type="real" name="SCORE" value="0.4395591658542041"/>
  </edge>
  <edge label="GO:0006811 (pp) GO:0055065" source="31" target="39">
    <att type="string" name="canonicalName" value="GO:0006811 (pp) GO:0055065"/>
    <att type="string" name="interaction" value="pp"/>
    <att type="real" name="SCORE" value="0.3291510643761145"/>
  </edge>
  <edge label="GO:0030001 (pp) GO:0098655" source="32" target="33">
    <att type="string" name="canonicalName" value="GO:0030001 (pp) GO:0098655"/>
    <att type="string" name="interaction" value="pp"/>
    <att type="real" name="SCORE" value="0.634077431317358"/>
  </edge>
  <edge label="GO:0030001 (pp) GO:0098660" source="32" target="34">
    <att type="string" name="canonicalName" value="GO:0030001 (pp) GO:0098660"/>
    <att type="string" name="interaction" value="pp"/>
    <att type="real" name="SCORE" value="0.634077431317358"/>
  </edge>
  <edge label="GO:0030001 (pp) GO:0098662" source="32" target="35">
    <att type="string" name="canonicalName" value="GO:0030001 (pp) GO:0098662"/>
    <att type="string" name="interaction" value="pp"/>
    <att type="real" name="SCORE" value="0.662193966439941"/>
  </edge>
  <edge label="GO:0030001 (pp) GO:0034220" source="32" target="36">
    <att type="string" name="canonicalName" value="GO:0030001 (pp) GO:0034220"/>
    <att type="string" name="interaction" value="pp"/>
    <att type="real" name="SCORE" value="0.5609988613198164"/>
  </edge>
  <edge label="GO:0030001 (pp) GO:0048878" source="32" target="37">
    <att type="string" name="canonicalName" value="GO:0030001 (pp) GO:0048878"/>
    <att type="string" name="interaction" value="pp"/>
    <att type="real" name="SCORE" value="0.39760330771631536"/>
  </edge>
  <edge label="GO:0030001 (pp) GO:0055080" source="32" target="38">
    <att type="string" name="canonicalName" value="GO:0030001 (pp) GO:0055080"/>
    <att type="string" name="interaction" value="pp"/>
    <att type="real" name="SCORE" value="0.5256559294854642"/>
  </edge>
  <edge label="GO:0030001 (pp) GO:0055065" source="32" target="39">
    <att type="string" name="canonicalName" value="GO:0030001 (pp) GO:0055065"/>
    <att type="string" name="interaction" value="pp"/>
    <att type="real" name="SCORE" value="0.5637851344957481"/>
  </edge>
  <edge label="GO:0009808 (pp) GO:0019748" source="23" target="22">
    <att type="string" name="canonicalName" value="GO:0009808 (pp) GO:0019748"/>
    <att type="string" name="interaction" value="pp"/>
    <att type="real" name="SCORE" value="0.42269412466255674"/>
  </edge>
  <edge label="GO:0009809 (pp) GO:0019748" source="24" target="22">
    <att type="string" name="canonicalName" value="GO:0009809 (pp) GO:0019748"/>
    <att type="string" name="interaction" value="pp"/>
    <att type="real" name="SCORE" value="0.3566393598790131"/>
  </edge>
  <edge label="GO:0009408 (pp) GO:0042026" source="108" target="69">
    <att type="string" name="canonicalName" value="GO:0009408 (pp) GO:0042026"/>
    <att type="string" name="interaction" value="pp"/>
    <att type="real" name="SCORE" value="0.34456173645001253"/>
  </edge>
  <edge label="GO:0009408 (pp) GO:0051084" source="108" target="70">
    <att type="string" name="canonicalName" value="GO:0009408 (pp) GO:0051084"/>
    <att type="string" name="interaction" value="pp"/>
    <att type="real" name="SCORE" value="0.3372425462407576"/>
  </edge>
  <edge label="GO:0009408 (pp) GO:0051085" source="108" target="71">
    <att type="string" name="canonicalName" value="GO:0009408 (pp) GO:0051085"/>
    <att type="string" name="interaction" value="pp"/>
    <att type="real" name="SCORE" value="0.3372425462407576"/>
  </edge>
  <edge label="GO:0006458 (pp) GO:0009408" source="72" target="108">
    <att type="string" name="canonicalName" value="GO:0006458 (pp) GO:0009408"/>
    <att type="string" name="interaction" value="pp"/>
    <att type="real" name="SCORE" value="0.3372425462407576"/>
  </edge>
  <edge label="GO:0006457 (pp) GO:0009408" source="73" target="108">
    <att type="string" name="canonicalName" value="GO:0006457 (pp) GO:0009408"/>
    <att type="string" name="interaction" value="pp"/>
    <att type="real" name="SCORE" value="0.4865988700572099"/>
  </edge>
  <edge label="GO:0009408 (pp) GO:0061077" source="108" target="74">
    <att type="string" name="canonicalName" value="GO:0009408 (pp) GO:0061077"/>
    <att type="string" name="interaction" value="pp"/>
    <att type="real" name="SCORE" value="0.35799468716552896"/>
  </edge>
  <edge label="GO:0016054 (pp) GO:0044282" source="52" target="53">
    <att type="string" name="canonicalName" value="GO:0016054 (pp) GO:0044282"/>
    <att type="string" name="interaction" value="pp"/>
    <att type="real" name="SCORE" value="0.8844271552266697"/>
  </edge>
  <edge label="GO:0009063 (pp) GO:0016054" source="54" target="52">
    <att type="string" name="canonicalName" value="GO:0009063 (pp) GO:0016054"/>
    <att type="string" name="interaction" value="pp"/>
    <att type="real" name="SCORE" value="0.7383236804726061"/>
  </edge>
  <edge label="GO:0009851 (pp) GO:0042446" source="75" target="104">
    <att type="string" name="canonicalName" value="GO:0009851 (pp) GO:0042446"/>
    <att type="string" name="interaction" value="pp"/>
    <att type="real" name="SCORE" value="0.7226738934064549"/>
  </edge>
  <edge label="GO:0042445 (pp) GO:0042446" source="76" target="104">
    <att type="string" name="canonicalName" value="GO:0042445 (pp) GO:0042446"/>
    <att type="string" name="interaction" value="pp"/>
    <att type="real" name="SCORE" value="0.8717091516927105"/>
  </edge>
  <edge label="GO:0009850 (pp) GO:0042446" source="77" target="104">
    <att type="string" name="canonicalName" value="GO:0009850 (pp) GO:0042446"/>
    <att type="string" name="interaction" value="pp"/>
    <att type="real" name="SCORE" value="0.6415806017073191"/>
  </edge>
  <edge label="GO:0010817 (pp) GO:0042446" source="78" target="104">
    <att type="string" name="canonicalName" value="GO:0010817 (pp) GO:0042446"/>
    <att type="string" name="interaction" value="pp"/>
    <att type="real" name="SCORE" value="0.667388949079643"/>
  </edge>
  <edge label="GO:0042446 (pp) ath00380" source="104" target="79">
    <att type="string" name="canonicalName" value="GO:0042446 (pp) ath00380"/>
    <att type="string" name="interaction" value="pp"/>
    <att type="real" name="SCORE" value="0.41453377496918276"/>
  </edge>
  <edge label="GO:0042446 (pp) ko00380" source="104" target="80">
    <att type="string" name="canonicalName" value="GO:0042446 (pp) ko00380"/>
    <att type="string" name="interaction" value="pp"/>
    <att type="real" name="SCORE" value="0.41453377496918276"/>
  </edge>
  <edge label="GO:0042430 (pp) GO:0042446" source="81" target="104">
    <att type="string" name="canonicalName" value="GO:0042430 (pp) GO:0042446"/>
    <att type="string" name="interaction" value="pp"/>
    <att type="real" name="SCORE" value="0.320420586609561"/>
  </edge>
  <edge label="ath00071 (pp) ko00071" source="92" target="82">
    <att type="string" name="canonicalName" value="ath00071 (pp) ko00071"/>
    <att type="string" name="interaction" value="pp"/>
    <att type="real" name="SCORE" value="1.0"/>
  </edge>
  <edge label="ath00071 (pp) ath00592" source="92" target="83">
    <att type="string" name="canonicalName" value="ath00071 (pp) ath00592"/>
    <att type="string" name="interaction" value="pp"/>
    <att type="real" name="SCORE" value="0.4934457787169605"/>
  </edge>
  <edge label="ath00071 (pp) ko00592" source="92" target="84">
    <att type="string" name="canonicalName" value="ath00071 (pp) ko00592"/>
    <att type="string" name="interaction" value="pp"/>
    <att type="real" name="SCORE" value="0.4934457787169605"/>
  </edge>
  <edge label="M00113 (pp) ath00071" source="85" target="92">
    <att type="string" name="canonicalName" value="M00113 (pp) ath00071"/>
    <att type="string" name="interaction" value="pp"/>
    <att type="real" name="SCORE" value="0.44817255842075354"/>
  </edge>
  <edge label="ath00071 (pp) ath_M00113" source="92" target="86">
    <att type="string" name="canonicalName" value="ath00071 (pp) ath_M00113"/>
    <att type="string" name="interaction" value="pp"/>
    <att type="real" name="SCORE" value="0.44817255842075354"/>
  </edge>
  <edge label="M00087 (pp) ath00071" source="87" target="92">
    <att type="string" name="canonicalName" value="M00087 (pp) ath00071"/>
    <att type="string" name="interaction" value="pp"/>
    <att type="real" name="SCORE" value="0.62826500605629"/>
  </edge>
  <edge label="ath00071 (pp) ath_M00087" source="92" target="88">
    <att type="string" name="canonicalName" value="ath00071 (pp) ath_M00087"/>
    <att type="string" name="interaction" value="pp"/>
    <att type="real" name="SCORE" value="0.62826500605629"/>
  </edge>
  <edge label="ath00592 (pp) ko00071" source="83" target="82">
    <att type="string" name="canonicalName" value="ath00592 (pp) ko00071"/>
    <att type="string" name="interaction" value="pp"/>
    <att type="real" name="SCORE" value="0.4934457787169605"/>
  </edge>
  <edge label="ko00071 (pp) ko00592" source="82" target="84">
    <att type="string" name="canonicalName" value="ko00071 (pp) ko00592"/>
    <att type="string" name="interaction" value="pp"/>
    <att type="real" name="SCORE" value="0.4934457787169605"/>
  </edge>
  <edge label="M00113 (pp) ko00071" source="85" target="82">
    <att type="string" name="canonicalName" value="M00113 (pp) ko00071"/>
    <att type="string" name="interaction" value="pp"/>
    <att type="real" name="SCORE" value="0.44817255842075354"/>
  </edge>
  <edge label="ath_M00113 (pp) ko00071" source="86" target="82">
    <att type="string" name="canonicalName" value="ath_M00113 (pp) ko00071"/>
    <att type="string" name="interaction" value="pp"/>
    <att type="real" name="SCORE" value="0.44817255842075354"/>
  </edge>
  <edge label="M00087 (pp) ko00071" source="87" target="82">
    <att type="string" name="canonicalName" value="M00087 (pp) ko00071"/>
    <att type="string" name="interaction" value="pp"/>
    <att type="real" name="SCORE" value="0.62826500605629"/>
  </edge>
  <edge label="ath_M00087 (pp) ko00071" source="88" target="82">
    <att type="string" name="canonicalName" value="ath_M00087 (pp) ko00071"/>
    <att type="string" name="interaction" value="pp"/>
    <att type="real" name="SCORE" value="0.62826500605629"/>
  </edge>
  <edge label="GO:0042026 (pp) GO:0051084" source="69" target="70">
    <att type="string" name="canonicalName" value="GO:0042026 (pp) GO:0051084"/>
    <att type="string" name="interaction" value="pp"/>
    <att type="real" name="SCORE" value="0.867919116593153"/>
  </edge>
  <edge label="GO:0042026 (pp) GO:0051085" source="69" target="71">
    <att type="string" name="canonicalName" value="GO:0042026 (pp) GO:0051085"/>
    <att type="string" name="interaction" value="pp"/>
    <att type="real" name="SCORE" value="0.867919116593153"/>
  </edge>
  <edge label="GO:0006458 (pp) GO:0042026" source="72" target="69">
    <att type="string" name="canonicalName" value="GO:0006458 (pp) GO:0042026"/>
    <att type="string" name="interaction" value="pp"/>
    <att type="real" name="SCORE" value="0.867919116593153"/>
  </edge>
  <edge label="GO:0006457 (pp) GO:0042026" source="73" target="69">
    <att type="string" name="canonicalName" value="GO:0006457 (pp) GO:0042026"/>
    <att type="string" name="interaction" value="pp"/>
    <att type="real" name="SCORE" value="0.5283415541371775"/>
  </edge>
  <edge label="GO:0042026 (pp) GO:0061077" source="69" target="74">
    <att type="string" name="canonicalName" value="GO:0042026 (pp) GO:0061077"/>
    <att type="string" name="interaction" value="pp"/>
    <att type="real" name="SCORE" value="0.7972883743460262"/>
  </edge>
  <edge label="ath04141 (pp) ko04141" source="96" target="91">
    <att type="string" name="canonicalName" value="ath04141 (pp) ko04141"/>
    <att type="string" name="interaction" value="pp"/>
    <att type="real" name="SCORE" value="1.0"/>
  </edge>
  <edge label="GO:0006457 (pp) ath04141" source="73" target="96">
    <att type="string" name="canonicalName" value="GO:0006457 (pp) ath04141"/>
    <att type="string" name="interaction" value="pp"/>
    <att type="real" name="SCORE" value="0.4581168994914835"/>
  </edge>
  <edge label="GO:0006457 (pp) ko04141" source="73" target="91">
    <att type="string" name="canonicalName" value="GO:0006457 (pp) ko04141"/>
    <att type="string" name="interaction" value="pp"/>
    <att type="real" name="SCORE" value="0.4581168994914835"/>
  </edge>
  <edge label="GO:0042546 (pp) GO:0071554" source="17" target="16">
    <att type="string" name="canonicalName" value="GO:0042546 (pp) GO:0071554"/>
    <att type="string" name="interaction" value="pp"/>
    <att type="real" name="SCORE" value="0.6922173526971285"/>
  </edge>
  <edge label="ath01200 (pp) ko01200" source="61" target="62">
    <att type="string" name="canonicalName" value="ath01200 (pp) ko01200"/>
    <att type="string" name="interaction" value="pp"/>
    <att type="real" name="SCORE" value="1.0"/>
  </edge>
  <edge label="GO:0006090 (pp) ath01200" source="63" target="61">
    <att type="string" name="canonicalName" value="GO:0006090 (pp) ath01200"/>
    <att type="string" name="interaction" value="pp"/>
    <att type="real" name="SCORE" value="0.511119652957828"/>
  </edge>
  <edge label="GO:0072521 (pp) ath01200" source="64" target="61">
    <att type="string" name="canonicalName" value="GO:0072521 (pp) ath01200"/>
    <att type="string" name="interaction" value="pp"/>
    <att type="real" name="SCORE" value="0.3362699101387076"/>
  </edge>
  <edge label="GO:0006163 (pp) ath01200" source="65" target="61">
    <att type="string" name="canonicalName" value="GO:0006163 (pp) ath01200"/>
    <att type="string" name="interaction" value="pp"/>
    <att type="real" name="SCORE" value="0.365006737911851"/>
  </edge>
  <edge label="GO:0009259 (pp) ath01200" source="66" target="61">
    <att type="string" name="canonicalName" value="GO:0009259 (pp) ath01200"/>
    <att type="string" name="interaction" value="pp"/>
    <att type="real" name="SCORE" value="0.35307231859362903"/>
  </edge>
  <edge label="GO:0009150 (pp) ath01200" source="67" target="61">
    <att type="string" name="canonicalName" value="GO:0009150 (pp) ath01200"/>
    <att type="string" name="interaction" value="pp"/>
    <att type="real" name="SCORE" value="0.3712112792349981"/>
  </edge>
  <edge label="ath01200 (pp) ath01230" source="61" target="8">
    <att type="string" name="canonicalName" value="ath01200 (pp) ath01230"/>
    <att type="string" name="interaction" value="pp"/>
    <att type="real" name="SCORE" value="0.3362699101387076"/>
  </edge>
  <edge label="ath01200 (pp) ko01230" source="61" target="9">
    <att type="string" name="canonicalName" value="ath01200 (pp) ko01230"/>
    <att type="string" name="interaction" value="pp"/>
    <att type="real" name="SCORE" value="0.3362699101387076"/>
  </edge>
  <edge label="GO:0006090 (pp) ko01200" source="63" target="62">
    <att type="string" name="canonicalName" value="GO:0006090 (pp) ko01200"/>
    <att type="string" name="interaction" value="pp"/>
    <att type="real" name="SCORE" value="0.511119652957828"/>
  </edge>
  <edge label="GO:0072521 (pp) ko01200" source="64" target="62">
    <att type="string" name="canonicalName" value="GO:0072521 (pp) ko01200"/>
    <att type="string" name="interaction" value="pp"/>
    <att type="real" name="SCORE" value="0.3362699101387076"/>
  </edge>
  <edge label="GO:0006163 (pp) ko01200" source="65" target="62">
    <att type="string" name="canonicalName" value="GO:0006163 (pp) ko01200"/>
    <att type="string" name="interaction" value="pp"/>
    <att type="real" name="SCORE" value="0.365006737911851"/>
  </edge>
  <edge label="GO:0009259 (pp) ko01200" source="66" target="62">
    <att type="string" name="canonicalName" value="GO:0009259 (pp) ko01200"/>
    <att type="string" name="interaction" value="pp"/>
    <att type="real" name="SCORE" value="0.35307231859362903"/>
  </edge>
  <edge label="GO:0009150 (pp) ko01200" source="67" target="62">
    <att type="string" name="canonicalName" value="GO:0009150 (pp) ko01200"/>
    <att type="string" name="interaction" value="pp"/>
    <att type="real" name="SCORE" value="0.3712112792349981"/>
  </edge>
  <edge label="ath01230 (pp) ko01200" source="8" target="62">
    <att type="string" name="canonicalName" value="ath01230 (pp) ko01200"/>
    <att type="string" name="interaction" value="pp"/>
    <att type="real" name="SCORE" value="0.3362699101387076"/>
  </edge>
  <edge label="ko01200 (pp) ko01230" source="62" target="9">
    <att type="string" name="canonicalName" value="ko01200 (pp) ko01230"/>
    <att type="string" name="interaction" value="pp"/>
    <att type="real" name="SCORE" value="0.3362699101387076"/>
  </edge>
  <edge label="GO:0009063 (pp) GO:0044282" source="54" target="53">
    <att type="string" name="canonicalName" value="GO:0009063 (pp) GO:0044282"/>
    <att type="string" name="interaction" value="pp"/>
    <att type="real" name="SCORE" value="0.6338249493559844"/>
  </edge>
  <edge label="GO:0009851 (pp) GO:0042445" source="75" target="76">
    <att type="string" name="canonicalName" value="GO:0009851 (pp) GO:0042445"/>
    <att type="string" name="interaction" value="pp"/>
    <att type="real" name="SCORE" value="0.6083184485848449"/>
  </edge>
  <edge label="GO:0009850 (pp) GO:0009851" source="77" target="75">
    <att type="string" name="canonicalName" value="GO:0009850 (pp) GO:0009851"/>
    <att type="string" name="interaction" value="pp"/>
    <att type="real" name="SCORE" value="0.8549834671710503"/>
  </edge>
  <edge label="GO:0009851 (pp) GO:0010817" source="75" target="78">
    <att type="string" name="canonicalName" value="GO:0009851 (pp) GO:0010817"/>
    <att type="string" name="interaction" value="pp"/>
    <att type="real" name="SCORE" value="0.441573104184729"/>
  </edge>
  <edge label="GO:0009851 (pp) ath00380" source="75" target="79">
    <att type="string" name="canonicalName" value="GO:0009851 (pp) ath00380"/>
    <att type="string" name="interaction" value="pp"/>
    <att type="real" name="SCORE" value="0.5778327832801103"/>
  </edge>
  <edge label="GO:0009851 (pp) ko00380" source="75" target="80">
    <att type="string" name="canonicalName" value="GO:0009851 (pp) ko00380"/>
    <att type="string" name="interaction" value="pp"/>
    <att type="real" name="SCORE" value="0.5778327832801103"/>
  </edge>
  <edge label="GO:0009851 (pp) GO:0042430" source="75" target="81">
    <att type="string" name="canonicalName" value="GO:0009851 (pp) GO:0042430"/>
    <att type="string" name="interaction" value="pp"/>
    <att type="real" name="SCORE" value="0.3611213122805247"/>
  </edge>
  <edge label="GO:0098655 (pp) GO:0098660" source="33" target="34">
    <att type="string" name="canonicalName" value="GO:0098655 (pp) GO:0098660"/>
    <att type="string" name="interaction" value="pp"/>
    <att type="real" name="SCORE" value="0.9155252537606668"/>
  </edge>
  <edge label="GO:0098655 (pp) GO:0098662" source="33" target="35">
    <att type="string" name="canonicalName" value="GO:0098655 (pp) GO:0098662"/>
    <att type="string" name="interaction" value="pp"/>
    <att type="real" name="SCORE" value="0.9560556660040405"/>
  </edge>
  <edge label="GO:0034220 (pp) GO:0098655" source="36" target="33">
    <att type="string" name="canonicalName" value="GO:0034220 (pp) GO:0098655"/>
    <att type="string" name="interaction" value="pp"/>
    <att type="real" name="SCORE" value="0.8865126850040451"/>
  </edge>
  <edge label="GO:0048878 (pp) GO:0098655" source="37" target="33">
    <att type="string" name="canonicalName" value="GO:0048878 (pp) GO:0098655"/>
    <att type="string" name="interaction" value="pp"/>
    <att type="real" name="SCORE" value="0.3469105681292763"/>
  </edge>
  <edge label="GO:0055080 (pp) GO:0098655" source="38" target="33">
    <att type="string" name="canonicalName" value="GO:0055080 (pp) GO:0098655"/>
    <att type="string" name="interaction" value="pp"/>
    <att type="real" name="SCORE" value="0.4649932738175569"/>
  </edge>
  <edge label="GO:0055065 (pp) GO:0098655" source="39" target="33">
    <att type="string" name="canonicalName" value="GO:0055065 (pp) GO:0098655"/>
    <att type="string" name="interaction" value="pp"/>
    <att type="real" name="SCORE" value="0.3717598908604679"/>
  </edge>
  <edge label="GO:0009250 (pp) GO:0042546" source="18" target="17">
    <att type="string" name="canonicalName" value="GO:0009250 (pp) GO:0042546"/>
    <att type="string" name="interaction" value="pp"/>
    <att type="real" name="SCORE" value="0.35408477810675537"/>
  </edge>
  <edge label="GO:0009850 (pp) GO:0042445" source="77" target="76">
    <att type="string" name="canonicalName" value="GO:0009850 (pp) GO:0042445"/>
    <att type="string" name="interaction" value="pp"/>
    <att type="real" name="SCORE" value="0.7384806009454062"/>
  </edge>
  <edge label="GO:0010817 (pp) GO:0042445" source="78" target="76">
    <att type="string" name="canonicalName" value="GO:0010817 (pp) GO:0042445"/>
    <att type="string" name="interaction" value="pp"/>
    <att type="real" name="SCORE" value="0.7865726487241309"/>
  </edge>
  <edge label="GO:0042445 (pp) ath00380" source="76" target="79">
    <att type="string" name="canonicalName" value="GO:0042445 (pp) ath00380"/>
    <att type="string" name="interaction" value="pp"/>
    <att type="real" name="SCORE" value="0.3471974143080748"/>
  </edge>
  <edge label="GO:0042445 (pp) ko00380" source="76" target="80">
    <att type="string" name="canonicalName" value="GO:0042445 (pp) ko00380"/>
    <att type="string" name="interaction" value="pp"/>
    <att type="real" name="SCORE" value="0.3471974143080748"/>
  </edge>
  <edge label="GO:0042430 (pp) GO:0042445" source="81" target="76">
    <att type="string" name="canonicalName" value="GO:0042430 (pp) GO:0042445"/>
    <att type="string" name="interaction" value="pp"/>
    <att type="real" name="SCORE" value="0.3677122940446297"/>
  </edge>
  <edge label="ath00592 (pp) ko00592" source="83" target="84">
    <att type="string" name="canonicalName" value="ath00592 (pp) ko00592"/>
    <att type="string" name="interaction" value="pp"/>
    <att type="real" name="SCORE" value="1.0"/>
  </edge>
  <edge label="M00113 (pp) ath00592" source="85" target="83">
    <att type="string" name="canonicalName" value="M00113 (pp) ath00592"/>
    <att type="string" name="interaction" value="pp"/>
    <att type="real" name="SCORE" value="0.8989134013834544"/>
  </edge>
  <edge label="ath00592 (pp) ath_M00113" source="83" target="86">
    <att type="string" name="canonicalName" value="ath00592 (pp) ath_M00113"/>
    <att type="string" name="interaction" value="pp"/>
    <att type="real" name="SCORE" value="0.8989134013834544"/>
  </edge>
  <edge label="M00087 (pp) ath00592" source="87" target="83">
    <att type="string" name="canonicalName" value="M00087 (pp) ath00592"/>
    <att type="string" name="interaction" value="pp"/>
    <att type="real" name="SCORE" value="0.5847342995193722"/>
  </edge>
  <edge label="ath00592 (pp) ath_M00087" source="83" target="88">
    <att type="string" name="canonicalName" value="ath00592 (pp) ath_M00087"/>
    <att type="string" name="interaction" value="pp"/>
    <att type="real" name="SCORE" value="0.5847342995193722"/>
  </edge>
  <edge label="GO:0009695 (pp) ath00592" source="89" target="83">
    <att type="string" name="canonicalName" value="GO:0009695 (pp) ath00592"/>
    <att type="string" name="interaction" value="pp"/>
    <att type="real" name="SCORE" value="0.5956536055338179"/>
  </edge>
  <edge label="GO:0009694 (pp) ath00592" source="90" target="83">
    <att type="string" name="canonicalName" value="GO:0009694 (pp) ath00592"/>
    <att type="string" name="interaction" value="pp"/>
    <att type="real" name="SCORE" value="0.5157034275082278"/>
  </edge>
  <edge label="M00113 (pp) ko00592" source="85" target="84">
    <att type="string" name="canonicalName" value="M00113 (pp) ko00592"/>
    <att type="string" name="interaction" value="pp"/>
    <att type="real" name="SCORE" value="0.8989134013834544"/>
  </edge>
  <edge label="ath_M00113 (pp) ko00592" source="86" target="84">
    <att type="string" name="canonicalName" value="ath_M00113 (pp) ko00592"/>
    <att type="string" name="interaction" value="pp"/>
    <att type="real" name="SCORE" value="0.8989134013834544"/>
  </edge>
  <edge label="M00087 (pp) ko00592" source="87" target="84">
    <att type="string" name="canonicalName" value="M00087 (pp) ko00592"/>
    <att type="string" name="interaction" value="pp"/>
    <att type="real" name="SCORE" value="0.5847342995193722"/>
  </edge>
  <edge label="ath_M00087 (pp) ko00592" source="88" target="84">
    <att type="string" name="canonicalName" value="ath_M00087 (pp) ko00592"/>
    <att type="string" name="interaction" value="pp"/>
    <att type="real" name="SCORE" value="0.5847342995193722"/>
  </edge>
  <edge label="GO:0009695 (pp) ko00592" source="89" target="84">
    <att type="string" name="canonicalName" value="GO:0009695 (pp) ko00592"/>
    <att type="string" name="interaction" value="pp"/>
    <att type="real" name="SCORE" value="0.5956536055338179"/>
  </edge>
  <edge label="GO:0009694 (pp) ko00592" source="90" target="84">
    <att type="string" name="canonicalName" value="GO:0009694 (pp) ko00592"/>
    <att type="string" name="interaction" value="pp"/>
    <att type="real" name="SCORE" value="0.5157034275082278"/>
  </edge>
  <edge label="GO:0006090 (pp) GO:0072521" source="63" target="64">
    <att type="string" name="canonicalName" value="GO:0006090 (pp) GO:0072521"/>
    <att type="string" name="interaction" value="pp"/>
    <att type="real" name="SCORE" value="0.4868860889698992"/>
  </edge>
  <edge label="GO:0006090 (pp) GO:0006163" source="63" target="65">
    <att type="string" name="canonicalName" value="GO:0006090 (pp) GO:0006163"/>
    <att type="string" name="interaction" value="pp"/>
    <att type="real" name="SCORE" value="0.5421489951007782"/>
  </edge>
  <edge label="GO:0006090 (pp) GO:0009259" source="63" target="66">
    <att type="string" name="canonicalName" value="GO:0006090 (pp) GO:0009259"/>
    <att type="string" name="interaction" value="pp"/>
    <att type="real" name="SCORE" value="0.5187103810247952"/>
  </edge>
  <edge label="GO:0006090 (pp) GO:0009150" source="63" target="67">
    <att type="string" name="canonicalName" value="GO:0006090 (pp) GO:0009150"/>
    <att type="string" name="interaction" value="pp"/>
    <att type="real" name="SCORE" value="0.5546206296252487"/>
  </edge>
  <edge label="GO:0006090 (pp) ath01230" source="63" target="8">
    <att type="string" name="canonicalName" value="GO:0006090 (pp) ath01230"/>
    <att type="string" name="interaction" value="pp"/>
    <att type="real" name="SCORE" value="0.40794548727296065"/>
  </edge>
  <edge label="GO:0006090 (pp) ko01230" source="63" target="9">
    <att type="string" name="canonicalName" value="GO:0006090 (pp) ko01230"/>
    <att type="string" name="interaction" value="pp"/>
    <att type="real" name="SCORE" value="0.40794548727296065"/>
  </edge>
  <edge label="GO:0009808 (pp) GO:0009809" source="23" target="24">
    <att type="string" name="canonicalName" value="GO:0009808 (pp) GO:0009809"/>
    <att type="string" name="interaction" value="pp"/>
    <att type="real" name="SCORE" value="0.8949149963872389"/>
  </edge>
  <edge label="GO:0009850 (pp) GO:0010817" source="77" target="78">
    <att type="string" name="canonicalName" value="GO:0009850 (pp) GO:0010817"/>
    <att type="string" name="interaction" value="pp"/>
    <att type="real" name="SCORE" value="0.5501611800340224"/>
  </edge>
  <edge label="GO:0009850 (pp) ath00380" source="77" target="79">
    <att type="string" name="canonicalName" value="GO:0009850 (pp) ath00380"/>
    <att type="string" name="interaction" value="pp"/>
    <att type="real" name="SCORE" value="0.49244213509867635"/>
  </edge>
  <edge label="GO:0009850 (pp) ko00380" source="77" target="80">
    <att type="string" name="canonicalName" value="GO:0009850 (pp) ko00380"/>
    <att type="string" name="interaction" value="pp"/>
    <att type="real" name="SCORE" value="0.49244213509867635"/>
  </edge>
  <edge label="GO:0009850 (pp) GO:0042430" source="77" target="81">
    <att type="string" name="canonicalName" value="GO:0009850 (pp) GO:0042430"/>
    <att type="string" name="interaction" value="pp"/>
    <att type="real" name="SCORE" value="0.44223575932639964"/>
  </edge>
  <edge label="GO:0008652 (pp) GO:1901607" source="6" target="7">
    <att type="string" name="canonicalName" value="GO:0008652 (pp) GO:1901607"/>
    <att type="string" name="interaction" value="pp"/>
    <att type="real" name="SCORE" value="0.9124707760735979"/>
  </edge>
  <edge label="GO:0008652 (pp) ath01230" source="6" target="8">
    <att type="string" name="canonicalName" value="GO:0008652 (pp) ath01230"/>
    <att type="string" name="interaction" value="pp"/>
    <att type="real" name="SCORE" value="0.5600068247746212"/>
  </edge>
  <edge label="GO:0008652 (pp) ko01230" source="6" target="9">
    <att type="string" name="canonicalName" value="GO:0008652 (pp) ko01230"/>
    <att type="string" name="interaction" value="pp"/>
    <att type="real" name="SCORE" value="0.5600068247746212"/>
  </edge>
  <edge label="M00113 (pp) ath_M00113" source="85" target="86">
    <att type="string" name="canonicalName" value="M00113 (pp) ath_M00113"/>
    <att type="string" name="interaction" value="pp"/>
    <att type="real" name="SCORE" value="1.0"/>
  </edge>
  <edge label="M00087 (pp) M00113" source="87" target="85">
    <att type="string" name="canonicalName" value="M00087 (pp) M00113"/>
    <att type="string" name="interaction" value="pp"/>
    <att type="real" name="SCORE" value="0.6640402713964363"/>
  </edge>
  <edge label="M00113 (pp) ath_M00087" source="85" target="88">
    <att type="string" name="canonicalName" value="M00113 (pp) ath_M00087"/>
    <att type="string" name="interaction" value="pp"/>
    <att type="real" name="SCORE" value="0.6640402713964363"/>
  </edge>
  <edge label="GO:0009695 (pp) M00113" source="89" target="85">
    <att type="string" name="canonicalName" value="GO:0009695 (pp) M00113"/>
    <att type="string" name="interaction" value="pp"/>
    <att type="real" name="SCORE" value="0.6633771929843447"/>
  </edge>
  <edge label="GO:0009694 (pp) M00113" source="90" target="85">
    <att type="string" name="canonicalName" value="GO:0009694 (pp) M00113"/>
    <att type="string" name="interaction" value="pp"/>
    <att type="real" name="SCORE" value="0.566588235296204"/>
  </edge>
  <edge label="M00087 (pp) ath_M00113" source="87" target="86">
    <att type="string" name="canonicalName" value="M00087 (pp) ath_M00113"/>
    <att type="string" name="interaction" value="pp"/>
    <att type="real" name="SCORE" value="0.6640402713964363"/>
  </edge>
  <edge label="ath_M00087 (pp) ath_M00113" source="88" target="86">
    <att type="string" name="canonicalName" value="ath_M00087 (pp) ath_M00113"/>
    <att type="string" name="interaction" value="pp"/>
    <att type="real" name="SCORE" value="0.6640402713964363"/>
  </edge>
  <edge label="GO:0009695 (pp) ath_M00113" source="89" target="86">
    <att type="string" name="canonicalName" value="GO:0009695 (pp) ath_M00113"/>
    <att type="string" name="interaction" value="pp"/>
    <att type="real" name="SCORE" value="0.6633771929843447"/>
  </edge>
  <edge label="GO:0009694 (pp) ath_M00113" source="90" target="86">
    <att type="string" name="canonicalName" value="GO:0009694 (pp) ath_M00113"/>
    <att type="string" name="interaction" value="pp"/>
    <att type="real" name="SCORE" value="0.566588235296204"/>
  </edge>
  <edge label="GO:0010817 (pp) GO:0042430" source="78" target="81">
    <att type="string" name="canonicalName" value="GO:0010817 (pp) GO:0042430"/>
    <att type="string" name="interaction" value="pp"/>
    <att type="real" name="SCORE" value="0.3048504349911417"/>
  </edge>
  <edge label="M00087 (pp) ath_M00087" source="87" target="88">
    <att type="string" name="canonicalName" value="M00087 (pp) ath_M00087"/>
    <att type="string" name="interaction" value="pp"/>
    <att type="real" name="SCORE" value="1.0"/>
  </edge>
  <edge label="GO:0006163 (pp) GO:0072521" source="65" target="64">
    <att type="string" name="canonicalName" value="GO:0006163 (pp) GO:0072521"/>
    <att type="string" name="interaction" value="pp"/>
    <att type="real" name="SCORE" value="0.917842678988913"/>
  </edge>
  <edge label="GO:0009259 (pp) GO:0072521" source="66" target="64">
    <att type="string" name="canonicalName" value="GO:0009259 (pp) GO:0072521"/>
    <att type="string" name="interaction" value="pp"/>
    <att type="real" name="SCORE" value="0.8564849282340359"/>
  </edge>
  <edge label="GO:0009150 (pp) GO:0072521" source="67" target="64">
    <att type="string" name="canonicalName" value="GO:0009150 (pp) GO:0072521"/>
    <att type="string" name="interaction" value="pp"/>
    <att type="real" name="SCORE" value="0.8998876770899167"/>
  </edge>
  <edge label="GO:0098660 (pp) GO:0098662" source="34" target="35">
    <att type="string" name="canonicalName" value="GO:0098660 (pp) GO:0098662"/>
    <att type="string" name="interaction" value="pp"/>
    <att type="real" name="SCORE" value="0.9560556660040405"/>
  </edge>
  <edge label="GO:0034220 (pp) GO:0098660" source="36" target="34">
    <att type="string" name="canonicalName" value="GO:0034220 (pp) GO:0098660"/>
    <att type="string" name="interaction" value="pp"/>
    <att type="real" name="SCORE" value="0.8865126850040451"/>
  </edge>
  <edge label="GO:0048878 (pp) GO:0098660" source="37" target="34">
    <att type="string" name="canonicalName" value="GO:0048878 (pp) GO:0098660"/>
    <att type="string" name="interaction" value="pp"/>
    <att type="real" name="SCORE" value="0.3469105681292763"/>
  </edge>
  <edge label="GO:0055080 (pp) GO:0098660" source="38" target="34">
    <att type="string" name="canonicalName" value="GO:0055080 (pp) GO:0098660"/>
    <att type="string" name="interaction" value="pp"/>
    <att type="real" name="SCORE" value="0.4649932738175569"/>
  </edge>
  <edge label="GO:0055065 (pp) GO:0098660" source="39" target="34">
    <att type="string" name="canonicalName" value="GO:0055065 (pp) GO:0098660"/>
    <att type="string" name="interaction" value="pp"/>
    <att type="real" name="SCORE" value="0.3717598908604679"/>
  </edge>
  <edge label="GO:0051084 (pp) GO:0051085" source="70" target="71">
    <att type="string" name="canonicalName" value="GO:0051084 (pp) GO:0051085"/>
    <att type="string" name="interaction" value="pp"/>
    <att type="real" name="SCORE" value="1.0"/>
  </edge>
  <edge label="GO:0006458 (pp) GO:0051084" source="72" target="70">
    <att type="string" name="canonicalName" value="GO:0006458 (pp) GO:0051084"/>
    <att type="string" name="interaction" value="pp"/>
    <att type="real" name="SCORE" value="1.0"/>
  </edge>
  <edge label="GO:0006457 (pp) GO:0051084" source="73" target="70">
    <att type="string" name="canonicalName" value="GO:0006457 (pp) GO:0051084"/>
    <att type="string" name="interaction" value="pp"/>
    <att type="real" name="SCORE" value="0.5633001422485705"/>
  </edge>
  <edge label="GO:0051084 (pp) GO:0061077" source="70" target="74">
    <att type="string" name="canonicalName" value="GO:0051084 (pp) GO:0061077"/>
    <att type="string" name="interaction" value="pp"/>
    <att type="real" name="SCORE" value="0.9219822109278774"/>
  </edge>
  <edge label="GO:0006458 (pp) GO:0051085" source="72" target="71">
    <att type="string" name="canonicalName" value="GO:0006458 (pp) GO:0051085"/>
    <att type="string" name="interaction" value="pp"/>
    <att type="real" name="SCORE" value="1.0"/>
  </edge>
  <edge label="GO:0006457 (pp) GO:0051085" source="73" target="71">
    <att type="string" name="canonicalName" value="GO:0006457 (pp) GO:0051085"/>
    <att type="string" name="interaction" value="pp"/>
    <att type="real" name="SCORE" value="0.5633001422485705"/>
  </edge>
  <edge label="GO:0051085 (pp) GO:0061077" source="71" target="74">
    <att type="string" name="canonicalName" value="GO:0051085 (pp) GO:0061077"/>
    <att type="string" name="interaction" value="pp"/>
    <att type="real" name="SCORE" value="0.9219822109278774"/>
  </edge>
  <edge label="ath00380 (pp) ko00380" source="79" target="80">
    <att type="string" name="canonicalName" value="ath00380 (pp) ko00380"/>
    <att type="string" name="interaction" value="pp"/>
    <att type="real" name="SCORE" value="1.0"/>
  </edge>
  <edge label="GO:0034220 (pp) GO:0098662" source="36" target="35">
    <att type="string" name="canonicalName" value="GO:0034220 (pp) GO:0098662"/>
    <att type="string" name="interaction" value="pp"/>
    <att type="real" name="SCORE" value="0.8433495861210799"/>
  </edge>
  <edge label="GO:0048878 (pp) GO:0098662" source="37" target="35">
    <att type="string" name="canonicalName" value="GO:0048878 (pp) GO:0098662"/>
    <att type="string" name="interaction" value="pp"/>
    <att type="real" name="SCORE" value="0.36158835470687195"/>
  </edge>
  <edge label="GO:0055080 (pp) GO:0098662" source="38" target="35">
    <att type="string" name="canonicalName" value="GO:0055080 (pp) GO:0098662"/>
    <att type="string" name="interaction" value="pp"/>
    <att type="real" name="SCORE" value="0.4873161033804726"/>
  </edge>
  <edge label="GO:0055065 (pp) GO:0098662" source="39" target="35">
    <att type="string" name="canonicalName" value="GO:0055065 (pp) GO:0098662"/>
    <att type="string" name="interaction" value="pp"/>
    <att type="real" name="SCORE" value="0.3920358245179565"/>
  </edge>
  <edge label="GO:0009063 (pp) ath00430" source="54" target="43">
    <att type="string" name="canonicalName" value="GO:0009063 (pp) ath00430"/>
    <att type="string" name="interaction" value="pp"/>
    <att type="real" name="SCORE" value="0.31319910514818705"/>
  </edge>
  <edge label="GO:0009063 (pp) ko00430" source="54" target="44">
    <att type="string" name="canonicalName" value="GO:0009063 (pp) ko00430"/>
    <att type="string" name="interaction" value="pp"/>
    <att type="real" name="SCORE" value="0.31319910514818705"/>
  </edge>
  <edge label="GO:0009063 (pp) ath00250" source="54" target="45">
    <att type="string" name="canonicalName" value="GO:0009063 (pp) ath00250"/>
    <att type="string" name="interaction" value="pp"/>
    <att type="real" name="SCORE" value="0.377148958891524"/>
  </edge>
  <edge label="GO:0009063 (pp) ko00250" source="54" target="46">
    <att type="string" name="canonicalName" value="GO:0009063 (pp) ko00250"/>
    <att type="string" name="interaction" value="pp"/>
    <att type="real" name="SCORE" value="0.377148958891524"/>
  </edge>
  <edge label="GO:0009063 (pp) ath00650" source="54" target="47">
    <att type="string" name="canonicalName" value="GO:0009063 (pp) ath00650"/>
    <att type="string" name="interaction" value="pp"/>
    <att type="real" name="SCORE" value="0.31319910514818705"/>
  </edge>
  <edge label="GO:0009063 (pp) ko00650" source="54" target="48">
    <att type="string" name="canonicalName" value="GO:0009063 (pp) ko00650"/>
    <att type="string" name="interaction" value="pp"/>
    <att type="real" name="SCORE" value="0.31319910514818705"/>
  </edge>
  <edge label="GO:0009063 (pp) GO:0043649" source="54" target="49">
    <att type="string" name="canonicalName" value="GO:0009063 (pp) GO:0043649"/>
    <att type="string" name="interaction" value="pp"/>
    <att type="real" name="SCORE" value="0.32755316236478793"/>
  </edge>
  <edge label="GO:0034220 (pp) GO:0048878" source="36" target="37">
    <att type="string" name="canonicalName" value="GO:0034220 (pp) GO:0048878"/>
    <att type="string" name="interaction" value="pp"/>
    <att type="real" name="SCORE" value="0.3075800459939826"/>
  </edge>
  <edge label="GO:0034220 (pp) GO:0055080" source="36" target="38">
    <att type="string" name="canonicalName" value="GO:0034220 (pp) GO:0055080"/>
    <att type="string" name="interaction" value="pp"/>
    <att type="real" name="SCORE" value="0.4073440216877914"/>
  </edge>
  <edge label="GO:0034220 (pp) GO:0055065" source="36" target="39">
    <att type="string" name="canonicalName" value="GO:0034220 (pp) GO:0055065"/>
    <att type="string" name="interaction" value="pp"/>
    <att type="real" name="SCORE" value="0.32041802822085935"/>
  </edge>
  <edge label="GO:0010072 (pp) GO:0048508" source="27" target="28">
    <att type="string" name="canonicalName" value="GO:0010072 (pp) GO:0048508"/>
    <att type="string" name="interaction" value="pp"/>
    <att type="real" name="SCORE" value="0.7984241628378618"/>
  </edge>
  <edge label="GO:0010072 (pp) GO:0090421" source="27" target="29">
    <att type="string" name="canonicalName" value="GO:0010072 (pp) GO:0090421"/>
    <att type="string" name="interaction" value="pp"/>
    <att type="real" name="SCORE" value="0.9225334342675698"/>
  </edge>
  <edge label="GO:0010014 (pp) GO:0010072" source="30" target="27">
    <att type="string" name="canonicalName" value="GO:0010014 (pp) GO:0010072"/>
    <att type="string" name="interaction" value="pp"/>
    <att type="real" name="SCORE" value="0.8560712611355885"/>
  </edge>
  <edge label="ath00430 (pp) ko00430" source="43" target="44">
    <att type="string" name="canonicalName" value="ath00430 (pp) ko00430"/>
    <att type="string" name="interaction" value="pp"/>
    <att type="real" name="SCORE" value="1.0"/>
  </edge>
  <edge label="ath00250 (pp) ath00430" source="45" target="43">
    <att type="string" name="canonicalName" value="ath00250 (pp) ath00430"/>
    <att type="string" name="interaction" value="pp"/>
    <att type="real" name="SCORE" value="0.4395764877723999"/>
  </edge>
  <edge label="ath00430 (pp) ko00250" source="43" target="46">
    <att type="string" name="canonicalName" value="ath00430 (pp) ko00250"/>
    <att type="string" name="interaction" value="pp"/>
    <att type="real" name="SCORE" value="0.4395764877723999"/>
  </edge>
  <edge label="ath00430 (pp) ath00650" source="43" target="47">
    <att type="string" name="canonicalName" value="ath00430 (pp) ath00650"/>
    <att type="string" name="interaction" value="pp"/>
    <att type="real" name="SCORE" value="0.6644808743197527"/>
  </edge>
  <edge label="ath00430 (pp) ko00650" source="43" target="48">
    <att type="string" name="canonicalName" value="ath00430 (pp) ko00650"/>
    <att type="string" name="interaction" value="pp"/>
    <att type="real" name="SCORE" value="0.6644808743197527"/>
  </edge>
  <edge label="GO:0043649 (pp) ath00430" source="49" target="43">
    <att type="string" name="canonicalName" value="GO:0043649 (pp) ath00430"/>
    <att type="string" name="interaction" value="pp"/>
    <att type="real" name="SCORE" value="0.7256478999131424"/>
  </edge>
  <edge label="GO:0006536 (pp) ath00430" source="50" target="43">
    <att type="string" name="canonicalName" value="GO:0006536 (pp) ath00430"/>
    <att type="string" name="interaction" value="pp"/>
    <att type="real" name="SCORE" value="0.6126671713378494"/>
  </edge>
  <edge label="ath00250 (pp) ko00430" source="45" target="44">
    <att type="string" name="canonicalName" value="ath00250 (pp) ko00430"/>
    <att type="string" name="interaction" value="pp"/>
    <att type="real" name="SCORE" value="0.4395764877723999"/>
  </edge>
  <edge label="ko00250 (pp) ko00430" source="46" target="44">
    <att type="string" name="canonicalName" value="ko00250 (pp) ko00430"/>
    <att type="string" name="interaction" value="pp"/>
    <att type="real" name="SCORE" value="0.4395764877723999"/>
  </edge>
  <edge label="ath00650 (pp) ko00430" source="47" target="44">
    <att type="string" name="canonicalName" value="ath00650 (pp) ko00430"/>
    <att type="string" name="interaction" value="pp"/>
    <att type="real" name="SCORE" value="0.6644808743197527"/>
  </edge>
  <edge label="ko00430 (pp) ko00650" source="44" target="48">
    <att type="string" name="canonicalName" value="ko00430 (pp) ko00650"/>
    <att type="string" name="interaction" value="pp"/>
    <att type="real" name="SCORE" value="0.6644808743197527"/>
  </edge>
  <edge label="GO:0043649 (pp) ko00430" source="49" target="44">
    <att type="string" name="canonicalName" value="GO:0043649 (pp) ko00430"/>
    <att type="string" name="interaction" value="pp"/>
    <att type="real" name="SCORE" value="0.7256478999131424"/>
  </edge>
  <edge label="GO:0006536 (pp) ko00430" source="50" target="44">
    <att type="string" name="canonicalName" value="GO:0006536 (pp) ko00430"/>
    <att type="string" name="interaction" value="pp"/>
    <att type="real" name="SCORE" value="0.6126671713378494"/>
  </edge>
  <edge label="ath00250 (pp) ko00250" source="45" target="46">
    <att type="string" name="canonicalName" value="ath00250 (pp) ko00250"/>
    <att type="string" name="interaction" value="pp"/>
    <att type="real" name="SCORE" value="1.0"/>
  </edge>
  <edge label="ath00250 (pp) ath00650" source="45" target="47">
    <att type="string" name="canonicalName" value="ath00250 (pp) ath00650"/>
    <att type="string" name="interaction" value="pp"/>
    <att type="real" name="SCORE" value="0.4395764877723999"/>
  </edge>
  <edge label="ath00250 (pp) ko00650" source="45" target="48">
    <att type="string" name="canonicalName" value="ath00250 (pp) ko00650"/>
    <att type="string" name="interaction" value="pp"/>
    <att type="real" name="SCORE" value="0.4395764877723999"/>
  </edge>
  <edge label="GO:0043649 (pp) ath00250" source="49" target="45">
    <att type="string" name="canonicalName" value="GO:0043649 (pp) ath00250"/>
    <att type="string" name="interaction" value="pp"/>
    <att type="real" name="SCORE" value="0.4664993241970231"/>
  </edge>
  <edge label="GO:0006536 (pp) ath00250" source="50" target="45">
    <att type="string" name="canonicalName" value="GO:0006536 (pp) ath00250"/>
    <att type="string" name="interaction" value="pp"/>
    <att type="real" name="SCORE" value="0.5217240782438431"/>
  </edge>
  <edge label="ath00650 (pp) ko00250" source="47" target="46">
    <att type="string" name="canonicalName" value="ath00650 (pp) ko00250"/>
    <att type="string" name="interaction" value="pp"/>
    <att type="real" name="SCORE" value="0.4395764877723999"/>
  </edge>
  <edge label="ko00250 (pp) ko00650" source="46" target="48">
    <att type="string" name="canonicalName" value="ko00250 (pp) ko00650"/>
    <att type="string" name="interaction" value="pp"/>
    <att type="real" name="SCORE" value="0.4395764877723999"/>
  </edge>
  <edge label="GO:0043649 (pp) ko00250" source="49" target="46">
    <att type="string" name="canonicalName" value="GO:0043649 (pp) ko00250"/>
    <att type="string" name="interaction" value="pp"/>
    <att type="real" name="SCORE" value="0.4664993241970231"/>
  </edge>
  <edge label="GO:0006536 (pp) ko00250" source="50" target="46">
    <att type="string" name="canonicalName" value="GO:0006536 (pp) ko00250"/>
    <att type="string" name="interaction" value="pp"/>
    <att type="real" name="SCORE" value="0.5217240782438431"/>
  </edge>
  <edge label="GO:0048508 (pp) GO:0090421" source="28" target="29">
    <att type="string" name="canonicalName" value="GO:0048508 (pp) GO:0090421"/>
    <att type="string" name="interaction" value="pp"/>
    <att type="real" name="SCORE" value="0.7478439425067234"/>
  </edge>
  <edge label="GO:0010014 (pp) GO:0048508" source="30" target="28">
    <att type="string" name="canonicalName" value="GO:0010014 (pp) GO:0048508"/>
    <att type="string" name="interaction" value="pp"/>
    <att type="real" name="SCORE" value="0.7031521949350443"/>
  </edge>
  <edge label="GO:0048878 (pp) GO:0055080" source="37" target="38">
    <att type="string" name="canonicalName" value="GO:0048878 (pp) GO:0055080"/>
    <att type="string" name="interaction" value="pp"/>
    <att type="real" name="SCORE" value="0.7675444395036407"/>
  </edge>
  <edge label="GO:0048878 (pp) GO:0055065" source="37" target="39">
    <att type="string" name="canonicalName" value="GO:0048878 (pp) GO:0055065"/>
    <att type="string" name="interaction" value="pp"/>
    <att type="real" name="SCORE" value="0.6520589346434094"/>
  </edge>
  <edge label="GO:0010014 (pp) GO:0090421" source="30" target="29">
    <att type="string" name="canonicalName" value="GO:0010014 (pp) GO:0090421"/>
    <att type="string" name="interaction" value="pp"/>
    <att type="real" name="SCORE" value="0.9327884404879362"/>
  </edge>
  <edge label="GO:1901607 (pp) ath01230" source="7" target="8">
    <att type="string" name="canonicalName" value="GO:1901607 (pp) ath01230"/>
    <att type="string" name="interaction" value="pp"/>
    <att type="real" name="SCORE" value="0.5085288435006949"/>
  </edge>
  <edge label="GO:1901607 (pp) ko01230" source="7" target="9">
    <att type="string" name="canonicalName" value="GO:1901607 (pp) ko01230"/>
    <att type="string" name="interaction" value="pp"/>
    <att type="real" name="SCORE" value="0.5085288435006949"/>
  </edge>
  <edge label="GO:0055065 (pp) GO:0055080" source="39" target="38">
    <att type="string" name="canonicalName" value="GO:0055065 (pp) GO:0055080"/>
    <att type="string" name="interaction" value="pp"/>
    <att type="real" name="SCORE" value="0.8743519781720936"/>
  </edge>
  <edge label="GO:0006457 (pp) GO:0006458" source="73" target="72">
    <att type="string" name="canonicalName" value="GO:0006457 (pp) GO:0006458"/>
    <att type="string" name="interaction" value="pp"/>
    <att type="real" name="SCORE" value="0.5633001422485705"/>
  </edge>
  <edge label="GO:0006458 (pp) GO:0061077" source="72" target="74">
    <att type="string" name="canonicalName" value="GO:0006458 (pp) GO:0061077"/>
    <att type="string" name="interaction" value="pp"/>
    <att type="real" name="SCORE" value="0.9219822109278774"/>
  </edge>
  <edge label="GO:0006457 (pp) GO:0061077" source="73" target="74">
    <att type="string" name="canonicalName" value="GO:0006457 (pp) GO:0061077"/>
    <att type="string" name="interaction" value="pp"/>
    <att type="real" name="SCORE" value="0.6286664650749465"/>
  </edge>
  <edge label="GO:0009694 (pp) GO:0009695" source="90" target="89">
    <att type="string" name="canonicalName" value="GO:0009694 (pp) GO:0009695"/>
    <att type="string" name="interaction" value="pp"/>
    <att type="real" name="SCORE" value="0.8555294117654013"/>
  </edge>
  <edge label="GO:0010101 (pp) GO:0010102" source="56" target="55">
    <att type="string" name="canonicalName" value="GO:0010101 (pp) GO:0010102"/>
    <att type="string" name="interaction" value="pp"/>
    <att type="real" name="SCORE" value="1.0"/>
  </edge>
  <edge label="GO:0010102 (pp) GO:1905393" source="55" target="57">
    <att type="string" name="canonicalName" value="GO:0010102 (pp) GO:1905393"/>
    <att type="string" name="interaction" value="pp"/>
    <att type="real" name="SCORE" value="0.6417093096338087"/>
  </edge>
  <edge label="GO:0010102 (pp) GO:0010311" source="55" target="58">
    <att type="string" name="canonicalName" value="GO:0010102 (pp) GO:0010311"/>
    <att type="string" name="interaction" value="pp"/>
    <att type="real" name="SCORE" value="0.8872567021671514"/>
  </edge>
  <edge label="GO:0006163 (pp) GO:0009259" source="65" target="66">
    <att type="string" name="canonicalName" value="GO:0006163 (pp) GO:0009259"/>
    <att type="string" name="interaction" value="pp"/>
    <att type="real" name="SCORE" value="0.9310912423778823"/>
  </edge>
  <edge label="GO:0006163 (pp) GO:0009150" source="65" target="67">
    <att type="string" name="canonicalName" value="GO:0006163 (pp) GO:0009150"/>
    <att type="string" name="interaction" value="pp"/>
    <att type="real" name="SCORE" value="0.9818960941953819"/>
  </edge>
  <edge label="GO:0006163 (pp) ath01230" source="65" target="8">
    <att type="string" name="canonicalName" value="GO:0006163 (pp) ath01230"/>
    <att type="string" name="interaction" value="pp"/>
    <att type="real" name="SCORE" value="0.32630996770908693"/>
  </edge>
  <edge label="GO:0006163 (pp) ko01230" source="65" target="9">
    <att type="string" name="canonicalName" value="GO:0006163 (pp) ko01230"/>
    <att type="string" name="interaction" value="pp"/>
    <att type="real" name="SCORE" value="0.32630996770908693"/>
  </edge>
  <edge label="GO:0009150 (pp) GO:0009259" source="67" target="66">
    <att type="string" name="canonicalName" value="GO:0009150 (pp) GO:0009259"/>
    <att type="string" name="interaction" value="pp"/>
    <att type="real" name="SCORE" value="0.9474744786419945"/>
  </edge>
  <edge label="GO:0009259 (pp) ath01230" source="66" target="8">
    <att type="string" name="canonicalName" value="GO:0009259 (pp) ath01230"/>
    <att type="string" name="interaction" value="pp"/>
    <att type="real" name="SCORE" value="0.3143168793403937"/>
  </edge>
  <edge label="GO:0009259 (pp) ko01230" source="66" target="9">
    <att type="string" name="canonicalName" value="GO:0009259 (pp) ko01230"/>
    <att type="string" name="interaction" value="pp"/>
    <att type="real" name="SCORE" value="0.3143168793403937"/>
  </edge>
  <edge label="GO:0009150 (pp) ath01230" source="67" target="8">
    <att type="string" name="canonicalName" value="GO:0009150 (pp) ath01230"/>
    <att type="string" name="interaction" value="pp"/>
    <att type="real" name="SCORE" value="0.33258451393277766"/>
  </edge>
  <edge label="GO:0009150 (pp) ko01230" source="67" target="9">
    <att type="string" name="canonicalName" value="GO:0009150 (pp) ko01230"/>
    <att type="string" name="interaction" value="pp"/>
    <att type="real" name="SCORE" value="0.33258451393277766"/>
  </edge>
  <edge label="GO:0010101 (pp) GO:1905393" source="56" target="57">
    <att type="string" name="canonicalName" value="GO:0010101 (pp) GO:1905393"/>
    <att type="string" name="interaction" value="pp"/>
    <att type="real" name="SCORE" value="0.6417093096338087"/>
  </edge>
  <edge label="GO:0010101 (pp) GO:0010311" source="56" target="58">
    <att type="string" name="canonicalName" value="GO:0010101 (pp) GO:0010311"/>
    <att type="string" name="interaction" value="pp"/>
    <att type="real" name="SCORE" value="0.8872567021671514"/>
  </edge>
  <edge label="ath00650 (pp) ko00650" source="47" target="48">
    <att type="string" name="canonicalName" value="ath00650 (pp) ko00650"/>
    <att type="string" name="interaction" value="pp"/>
    <att type="real" name="SCORE" value="1.0"/>
  </edge>
  <edge label="GO:0043649 (pp) ath00650" source="49" target="47">
    <att type="string" name="canonicalName" value="GO:0043649 (pp) ath00650"/>
    <att type="string" name="interaction" value="pp"/>
    <att type="real" name="SCORE" value="0.7256478999131424"/>
  </edge>
  <edge label="GO:0006536 (pp) ath00650" source="50" target="47">
    <att type="string" name="canonicalName" value="GO:0006536 (pp) ath00650"/>
    <att type="string" name="interaction" value="pp"/>
    <att type="real" name="SCORE" value="0.6126671713378494"/>
  </edge>
  <edge label="GO:0043649 (pp) ko00650" source="49" target="48">
    <att type="string" name="canonicalName" value="GO:0043649 (pp) ko00650"/>
    <att type="string" name="interaction" value="pp"/>
    <att type="real" name="SCORE" value="0.7256478999131424"/>
  </edge>
  <edge label="GO:0006536 (pp) ko00650" source="50" target="48">
    <att type="string" name="canonicalName" value="GO:0006536 (pp) ko00650"/>
    <att type="string" name="interaction" value="pp"/>
    <att type="real" name="SCORE" value="0.6126671713378494"/>
  </edge>
  <edge label="GO:0010311 (pp) GO:1905393" source="58" target="57">
    <att type="string" name="canonicalName" value="GO:0010311 (pp) GO:1905393"/>
    <att type="string" name="interaction" value="pp"/>
    <att type="real" name="SCORE" value="0.7008380432673142"/>
  </edge>
  <edge label="GO:0006536 (pp) GO:0043649" source="50" target="49">
    <att type="string" name="canonicalName" value="GO:0006536 (pp) GO:0043649"/>
    <att type="string" name="interaction" value="pp"/>
    <att type="real" name="SCORE" value="0.6645419777846387"/>
  </edge>
  <edge label="ath01230 (pp) ko01230" source="8" target="9">
    <att type="string" name="canonicalName" value="ath01230 (pp) ko01230"/>
    <att type="string" name="interaction" value="pp"/>
    <att type="real" name="SCORE" value="1.0"/>
  </edge>
  <edge label="GO:0046777 (pp) GO:0046777" source="107" target="107">
    <att type="string" name="canonicalName" value="GO:0046777 (pp) GO:0046777"/>
    <att type="string" name="interaction" value="pp"/>
    <att type="real" name="SCORE" value="1.0"/>
  </edge>
</graph>
```
