## Supplementary Material 3 - Gene Ontology (GO) enrichment analysis (Metascape) for "Epigenetic memory of temperature sensed during somatic embryo maturation in 2-year-old maritime pine trees": PPINetwork.js

```
var networks={"MyList_MCODE_ALL_PPIColorByCluster": {"format_version": "1.0", "generated_by": "cytoscape-3.8.2", "target_cytoscapejs_version": "~2.1", "data": {"shared_name": "MyList_MCODE_ALL_PPIColorByCluster", "name": "MyList_MCODE_ALL_PPIColorByCluster", "SUID": 23138083, "__Annotations": [], "selected": true}, "elements": {"nodes": [{"data": {"id": "23138099", "shared_name": "833300", "MCODE_SCORE": 1.0, "Gene": "833300", "Symbol": "AT5G33280", "name": "833300", "MCODE_TYPE": "Clustered", "SUID": 23138099, "DEGREE": 2.0, "id_original": "833300", "MCODE_CLUSTER_ID": 2.0, "selected": false, "canonicalName": "AT5G33280"}, "position": {"x": 487.9844231613308, "y": 348.14037782128935}, "selected": false}, {"data": {"id": "23138098", "shared_name": "832693", "MCODE_SCORE": 1.0, "Gene": "832693", "Symbol": "CLC-D", "name": "832693", "MCODE_TYPE": "Clustered", "SUID": 23138098, "DEGREE": 2.0, "id_original": "832693", "MCODE_CLUSTER_ID": 2.0, "selected": false, "canonicalName": "CLC-D"}, "position": {"x": 381.2241024978787, "y": 333.3932464736331}, "selected": false}, {"data": {"id": "23138097", "shared_name": "829696", "MCODE_SCORE": 1.0, "Gene": "829696", "Symbol": "CLC-E", "name": "829696", "MCODE_TYPE": "Seed", "SUID": 23138097, "DEGREE": 2.0, "id_original": "829696", "MCODE_CLUSTER_ID": 2.0, "selected": false, "canonicalName": "CLC-E"}, "position": {"x": 421.8177437790066, "y": 433.24731141503935}, "selected": false}, {"data": {"id": "23138096", "shared_name": "839472", "MCODE_SCORE": 1.5, "Gene": "839472", "Symbol": "HCAR", "name": "839472", "MCODE_TYPE": "Clustered", "SUID": 23138096, "DEGREE": 3.0, "id_original": "839472", "MCODE_CLUSTER_ID": 1.0, "selected": false, "canonicalName": "HCAR"}, "position": {"x": 281.2241024978787, "y": 412.2027404921878}, "selected": false}, {"data": {"id": "23138095", "shared_name": "838554", "MCODE_SCORE": 1.5, "Gene": "838554", "Symbol": "CLH1", "name": "838554", "MCODE_TYPE": "Clustered", "SUID": 23138095, "DEGREE": 3.0, "id_original": "838554", "MCODE_CLUSTER_ID": 1.0, "selected": false, "canonicalName": "CLH1"}, "position": {"x": 202.44810152131618, "y": 460.7516906875003}, "selected": false}, {"data": {"id": "23138094", "shared_name": "830372", "MCODE_SCORE": 1.5, "Gene": "830372", "Symbol": "NOL", "name": "830372", "MCODE_TYPE": "Clustered", "SUID": 23138094, "DEGREE": 3.0, "id_original": "830372", "MCODE_CLUSTER_ID": 1.0, "selected": false, "canonicalName": "NOL"}, "position": {"x": 232.728573323074, "y": 333.3932464736331}, "selected": false}, {"data": {"id": "23138093", "shared_name": "826942", "MCODE_SCORE": 1.5, "Gene": "826942", "Symbol": "NYC1", "name": "826942", "MCODE_TYPE": "Seed", "SUID": 23138093, "DEGREE": 3.0, "id_original": "826942", "MCODE_CLUSTER_ID": 1.0, "selected": false, "canonicalName": "NYC1"}, "position": {"x": 153.95198488313255, "y": 381.9548004287112}, "selected": false}], "edges": [{"data": {"id": "23138107", "source": "23138098", "target": "23138099", "SCORE": "540", "shared_interaction": "Direct", "source_original": "832693", "Name_B": "AT5G33280", "Name_A": "CLC-D", "target_original": "833300", "Gene_B": "833300", "interaction": "Direct", "SUID": 23138107, "TYPE": "Direct", "Gene_A": "832693", "support": "{\"StringDB\": \"physical\", \"StringEvidence\": \"textmining:0.770,database:0.520\", \"String_Score_Physical\": 540, \"String_Score_Combined\": 567}", "selected": false}, "selected": false}, {"data": {"id": "23138104", "source": "23138097", "target": "23138099", "SCORE": "540", "shared_interaction": "Direct", "source_original": "829696", "Name_B": "AT5G33280", "Name_A": "CLC-E", "target_original": "833300", "Gene_B": "833300", "interaction": "Direct", "SUID": 23138104, "TYPE": "Direct", "Gene_A": "829696", "support": "{\"StringDB\": \"physical\", \"StringEvidence\": \"textmining:0.842,database:0.520,coexpression:0.076\", \"String_Score_Physical\": 540, \"String_Score_Combined\": 932}", "selected": false}, "selected": false}, {"data": {"id": "23138103", "source": "23138097", "target": "23138098", "SCORE": "540", "shared_interaction": "Direct", "source_original": "829696", "Name_B": "CLC-D", "Name_A": "CLC-E", "target_original": "832693", "Gene_B": "832693", "interaction": "Direct", "SUID": 23138103, "TYPE": "Direct", "Gene_A": "829696", "support": "{\"StringDB\": \"physical\", \"StringEvidence\": \"textmining:0.953,database:0.520\", \"String_Score_Physical\": 540, \"String_Score_Combined\": 978}", "selected": false}, "selected": false}, {"data": {"id": "23138108", "source": "23138095", "target": "23138096", "SCORE": "900", "shared_interaction": "Direct", "source_original": "838554", "Name_B": "HCAR", "Name_A": "CLH1", "target_original": "839472", "Gene_B": "839472", "interaction": "Direct", "SUID": 23138108, "TYPE": "Direct", "Gene_A": "838554", "support": "{\"StringDB\": \"physical\", \"StringEvidence\": \"database:0.896,textmining:0.607\", \"String_Score_Physical\": 900, \"String_Score_Combined\": 960}", "selected": false}, "selected": false}, {"data": {"id": "23138106", "source": "23138094", "target": "23138096", "SCORE": "954", "shared_interaction": "Direct", "source_original": "830372", "Name_B": "HCAR", "Name_A": "NOL", "target_original": "839472", "Gene_B": "839472", "interaction": "Direct", "SUID": 23138106, "TYPE": "Direct", "Gene_A": "830372", "support": "{\"StringDB\": \"physical\", \"StringEvidence\": \"textmining:0.915,database:0.896,experiments:0.541,coexpression:0.092\", \"BioGrid\": \"physical\", \"BioGrid_PubMed\": \"23200839\", \"BioGrid_Type\": \"Reconstituted Complex,Two-hybrid\", \"String_Score_Physical\": 954, \"String_Score_Combined\": 996}", "selected": false}, "selected": false}, {"data": {"id": "23138105", "source": "23138094", "target": "23138095", "SCORE": "900", "shared_interaction": "Direct", "source_original": "830372", "Name_B": "CLH1", "Name_A": "NOL", "target_original": "838554", "Gene_B": "838554", "interaction": "Direct", "SUID": 23138105, "TYPE": "Direct", "Gene_A": "830372", "support": "{\"StringDB\": \"physical\", \"StringEvidence\": \"database:0.896,textmining:0.767,coexpression:0.048\", \"String_Score_Physical\": 900, \"String_Score_Combined\": 977}", "selected": false}, "selected": false}, {"data": {"id": "23138102", "source": "23138093", "target": "23138096", "SCORE": "954", "shared_interaction": "Direct", "source_original": "826942", "Name_B": "HCAR", "Name_A": "NYC1", "target_original": "839472", "Gene_B": "839472", "interaction": "Direct", "SUID": 23138102, "TYPE": "Direct", "Gene_A": "826942", "support": "{\"StringDB\": \"physical\", \"StringEvidence\": \"database:0.896,textmining:0.839,experiments:0.541,coexpression:0.053\", \"BioGrid\": \"physical\", \"BioGrid_PubMed\": \"23200839\", \"BioGrid_Type\": \"Reconstituted Complex,Two-hybrid\", \"String_Score_Physical\": 954, \"String_Score_Combined\": 992}", "selected": false}, "selected": false}, {"data": {"id": "23138101", "source": "23138093", "target": "23138095", "SCORE": "900", "shared_interaction": "Direct", "source_original": "826942", "Name_B": "CLH1", "Name_A": "NYC1", "target_original": "838554", "Gene_B": "838554", "interaction": "Direct", "SUID": 23138101, "TYPE": "Direct", "Gene_A": "826942", "support": "{\"StringDB\": \"physical\", \"StringEvidence\": \"database:0.896,textmining:0.758,coexpression:0.009\", \"String_Score_Physical\": 900, \"String_Score_Combined\": 976}", "selected": false}, "selected": false}, {"data": {"id": "23138100", "source": "23138093", "target": "23138094", "SCORE": "896", "shared_interaction": "Direct", "source_original": "826942", "Name_B": "NOL", "Name_A": "NYC1", "target_original": "830372", "Gene_B": "830372", "interaction": "Direct", "SUID": 23138100, "TYPE": "Direct", "Gene_A": "826942", "support": "{\"StringDB\": \"physical\", \"StringEvidence\": \"textmining:0.982,database:0.791,experiments:0.482,cooccurrence:0.331,coexpression:0.047\", \"BioGrid\": \"physical\", \"BioGrid_PubMed\": \"22366162\", \"BioGrid_Type\": \"Two-hybrid\", \"String_Score_Physical\": 896, \"String_Score_Combined\": 920}", "selected": false}, "selected": false}]}}};
```
