## Supplementary Material 3 - Gene Ontology (GO) enrichment analysis (Metascape) for "Epigenetic memory of temperature sensed during somatic embryo maturation in 2-year-old maritime pine trees": MyList.xgmml (part 1 of 6)

```
<?xml version="1.0" encoding="UTF-8" standalone="yes"?>
<graph label="MyList" xmlns:dc="http://purl.org/dc/elements/1.1/" xmlns:xlink="http://www.w3.org/1999/xlink" xmlns:rdf="http://www.w3.org/1999/02/22-rdf-syntax-ns#" xmlns:cy="http://www.cytoscape.org" xmlns="http://www.cs.rpi.edu/XGMML" >
  <att name="documentVersion" value="1.1"/>
  <att name="networkMetadata">
    <rdf:RDF>
      <rdf:Description rdf:about="http://www.cytoscape.org/">
        <dc:type>Protein-Protein Interaction</dc:type>
        <dc:description>N/A</dc:description>
        <dc:identifier>N/A</dc:identifier>
        <dc:date>2021-11-25 06:17:39</dc:date>
        <dc:title>Cytoscape Network</dc:title>
        <dc:source>http://www.cytoscape.org/</dc:source>
        <dc:format>Cytoscape-XGMML</dc:format>
      </rdf:Description>
    </rdf:RDF>
  </att>
  <att type="string" name="backgroundColor" value="#ffffff"/>
  <att type="real" name="GRAPH_VIEW_ZOOM" value="1.0"/>
  <att type="real" name="GRAPH_VIEW_CENTER_X" value="300.0"/>
  <att type="real" name="GRAPH_VIEW_CENTER_Y" value="300.0"/>
  <node label="AT2G01210" id="1">
    <att type="string" name="canonicalName" value="AT2G01210"/>
    <att type="string" name="Gene" value="814649"/>
    <att type="string" name="Symbol" value="AT2G01210"/>
    <att type="integer" name="MCODE_CLUSTER_ID" value="0"/>
    <att type="real" name="MCODE_SCORE" value="0.0"/>
    <att type="string" name="MCODE_TYPE" value=""/>
    <att type="integer" name="DEGREE" value="7"/>
    <graphics type="CIRCLE" x="163.83862245990233" y="412.23804799725923"/>
  </node>
  <node label="AT2G01440" id="2">
    <att type="string" name="canonicalName" value="AT2G01440"/>
    <att type="string" name="Gene" value="814672"/>
    <att type="string" name="Symbol" value="AT2G01440"/>
    <att type="integer" name="MCODE_CLUSTER_ID" value="0"/>
    <att type="real" name="MCODE_SCORE" value="0.0"/>
    <att type="string" name="MCODE_TYPE" value=""/>
    <att type="integer" name="DEGREE" value="1"/>
    <graphics type="CIRCLE" x="199.12879502863586" y="427.4358795832484"/>
  </node>
  <node label="AT2G01460" id="3">
    <att type="string" name="canonicalName" value="AT2G01460"/>
    <att type="string" name="Gene" value="814674"/>
    <att type="string" name="Symbol" value="AT2G01460"/>
    <att type="integer" name="MCODE_CLUSTER_ID" value="0"/>
    <att type="real" name="MCODE_SCORE" value="0.0"/>
    <att type="string" name="MCODE_TYPE" value=""/>
    <att type="integer" name="DEGREE" value="8"/>
    <graphics type="CIRCLE" x="289.8351266318235" y="285.731809763898"/>
  </node>
  <node label="AT2G01720" id="4">
    <att type="string" name="canonicalName" value="AT2G01720"/>
    <att type="string" name="Gene" value="814701"/>
    <att type="string" name="Symbol" value="AT2G01720"/>
    <att type="integer" name="MCODE_CLUSTER_ID" value="0"/>
    <att type="real" name="MCODE_SCORE" value="0.0"/>
    <att type="string" name="MCODE_TYPE" value=""/>
    <att type="integer" name="DEGREE" value="18"/>
    <graphics type="CIRCLE" x="178.53478639687813" y="268.7647531183437"/>
  </node>
  <node label="AT2G01820" id="5">
    <att type="string" name="canonicalName" value="AT2G01820"/>
    <att type="string" name="Gene" value="814713"/>
    <att type="string" name="Symbol" value="AT2G01820"/>
    <att type="integer" name="MCODE_CLUSTER_ID" value="0"/>
    <att type="real" name="MCODE_SCORE" value="0.0"/>
    <att type="string" name="MCODE_TYPE" value=""/>
    <att type="integer" name="DEGREE" value="3"/>
    <graphics type="CIRCLE" x="383.9701119211307" y="416.4184828706488"/>
  </node>
  <node label="SGR5" id="6">
    <att type="string" name="canonicalName" value="SGR5"/>
    <att type="string" name="Gene" value="814725"/>
    <att type="string" name="Symbol" value="SGR5"/>
    <att type="integer" name="MCODE_CLUSTER_ID" value="0"/>
    <att type="real" name="MCODE_SCORE" value="0.0"/>
    <att type="string" name="MCODE_TYPE" value=""/>
    <att type="integer" name="DEGREE" value="8"/>
    <graphics type="CIRCLE" x="170.3342517332315" y="226.07438014639874"/>
  </node>
  <node label="GAD4" id="7">
    <att type="string" name="canonicalName" value="GAD4"/>
    <att type="string" name="Gene" value="814732"/>
    <att type="string" name="Symbol" value="GAD4"/>
    <att type="integer" name="MCODE_CLUSTER_ID" value="0"/>
    <att type="real" name="MCODE_SCORE" value="0.0"/>
    <att type="string" name="MCODE_TYPE" value=""/>
    <att type="integer" name="DEGREE" value="20"/>
    <graphics type="CIRCLE" x="175.29316492741623" y="241.3991109842981"/>
  </node>
  <node label="ETL1" id="8">
    <att type="string" name="canonicalName" value="ETL1"/>
    <att type="string" name="Gene" value="814740"/>
    <att type="string" name="Symbol" value="ETL1"/>
    <att type="integer" name="MCODE_CLUSTER_ID" value="0"/>
    <att type="real" name="MCODE_SCORE" value="0.0"/>
    <att type="string" name="MCODE_TYPE" value=""/>
    <att type="integer" name="DEGREE" value="24"/>
    <graphics type="CIRCLE" x="320.65299443138485" y="399.3009901155083"/>
  </node>
  <node label="RNS1" id="9">
    <att type="string" name="canonicalName" value="RNS1"/>
    <att type="string" name="Gene" value="814828"/>
    <att type="string" name="Symbol" value="RNS1"/>
    <att type="integer" name="MCODE_CLUSTER_ID" value="0"/>
    <att type="real" name="MCODE_SCORE" value="0.0"/>
    <att type="string" name="MCODE_TYPE" value=""/>
    <att type="integer" name="DEGREE" value="2"/>
    <graphics type="CIRCLE" x="351.4850591506631" y="320.381895220411"/>
  </node>
  <node label="SPP" id="10">
    <att type="string" name="canonicalName" value="SPP"/>
    <att type="string" name="Gene" value="814841"/>
    <att type="string" name="Symbol" value="SPP"/>
    <att type="integer" name="MCODE_CLUSTER_ID" value="0"/>
    <att type="real" name="MCODE_SCORE" value="0.0"/>
    <att type="string" name="MCODE_TYPE" value=""/>
    <att type="integer" name="DEGREE" value="1"/>
    <graphics type="CIRCLE" x="268.2727865454729" y="423.87665376871433"/>
  </node>
  <node label="AT2G03510" id="11">
    <att type="string" name="canonicalName" value="AT2G03510"/>
    <att type="string" name="Gene" value="814880"/>
    <att type="string" name="Symbol" value="AT2G03510"/>
    <att type="integer" name="MCODE_CLUSTER_ID" value="0"/>
    <att type="real" name="MCODE_SCORE" value="0.0"/>
    <att type="string" name="MCODE_TYPE" value=""/>
    <att type="integer" name="DEGREE" value="8"/>
    <graphics type="CIRCLE" x="404.00031064422694" y="270.0145118822431"/>
  </node>
  <node label="NMD3" id="12">
    <att type="string" name="canonicalName" value="NMD3"/>
    <att type="string" name="Gene" value="814908"/>
    <att type="string" name="Symbol" value="NMD3"/>
    <att type="integer" name="MCODE_CLUSTER_ID" value="0"/>
    <att type="real" name="MCODE_SCORE" value="0.0"/>
    <att type="string" name="MCODE_TYPE" value=""/>
    <att type="integer" name="DEGREE" value="16"/>
    <graphics type="CIRCLE" x="232.14488061657556" y="158.77987401867455"/>
  </node>
  <node label="CR88" id="13">
    <att type="string" name="canonicalName" value="CR88"/>
    <att type="string" name="Gene" value="814930"/>
    <att type="string" name="Symbol" value="CR88"/>
    <att type="integer" name="MCODE_CLUSTER_ID" value="0"/>
    <att type="real" name="MCODE_SCORE" value="0.0"/>
    <att type="string" name="MCODE_TYPE" value=""/>
    <att type="integer" name="DEGREE" value="51"/>
    <graphics type="CIRCLE" x="323.6499306512253" y="360.54645134974777"/>
  </node>
  <node label="AT2G04360" id="14">
    <att type="string" name="canonicalName" value="AT2G04360"/>
    <att type="string" name="Gene" value="814975"/>
    <att type="string" name="Symbol" value="AT2G04360"/>
    <att type="integer" name="MCODE_CLUSTER_ID" value="0"/>
    <att type="real" name="MCODE_SCORE" value="0.0"/>
    <att type="string" name="MCODE_TYPE" value=""/>
    <att type="integer" name="DEGREE" value="4"/>
    <graphics type="CIRCLE" x="428.0873537276486" y="408.11236539411817"/>
  </node>
  <node label="AT2G04740" id="15">
    <att type="string" name="canonicalName" value="AT2G04740"/>
    <att type="string" name="Gene" value="815017"/>
    <att type="string" name="Symbol" value="AT2G04740"/>
    <att type="integer" name="MCODE_CLUSTER_ID" value="0"/>
    <att type="real" name="MCODE_SCORE" value="0.0"/>
    <att type="string" name="MCODE_TYPE" value=""/>
    <att type="integer" name="DEGREE" value="23"/>
    <graphics type="CIRCLE" x="366.63697221362185" y="319.0060928908345"/>
  </node>
  <node label="EMB2761" id="16">
    <att type="string" name="canonicalName" value="EMB2761"/>
    <att type="string" name="Gene" value="815029"/>
    <att type="string" name="Symbol" value="EMB2761"/>
    <att type="integer" name="MCODE_CLUSTER_ID" value="0"/>
    <att type="real" name="MCODE_SCORE" value="0.0"/>
    <att type="string" name="MCODE_TYPE" value=""/>
    <att type="integer" name="DEGREE" value="18"/>
    <graphics type="CIRCLE" x="449.6450128586578" y="371.2113578941537"/>
  </node>
  <node label="RPA1A" id="17">
    <att type="string" name="canonicalName" value="RPA1A"/>
    <att type="string" name="Gene" value="815209"/>
    <att type="string" name="Symbol" value="RPA1A"/>
    <att type="integer" name="MCODE_CLUSTER_ID" value="0"/>
    <att type="real" name="MCODE_SCORE" value="0.0"/>
    <att type="string" name="MCODE_TYPE" value=""/>
    <att type="integer" name="DEGREE" value="15"/>
    <graphics type="CIRCLE" x="336.40943481867225" y="213.95687101583908"/>
  </node>
  <node label="MCM5" id="18">
    <att type="string" name="canonicalName" value="MCM5"/>
    <att type="string" name="Gene" value="815415"/>
    <att type="string" name="Symbol" value="MCM5"/>
    <att type="integer" name="MCODE_CLUSTER_ID" value="0"/>
    <att type="real" name="MCODE_SCORE" value="0.0"/>
    <att type="string" name="MCODE_TYPE" value=""/>
    <att type="integer" name="DEGREE" value="24"/>
    <graphics type="CIRCLE" x="424.5967588539847" y="325.1200901569796"/>
  </node>
  <node label="CHR5" id="19">
    <att type="string" name="canonicalName" value="CHR5"/>
    <att type="string" name="Gene" value="815823"/>
    <att type="string" name="Symbol" value="CHR5"/>
    <att type="integer" name="MCODE_CLUSTER_ID" value="0"/>
    <att type="real" name="MCODE_SCORE" value="0.0"/>
    <att type="string" name="MCODE_TYPE" value=""/>
    <att type="integer" name="DEGREE" value="23"/>
    <graphics type="CIRCLE" x="248.49565173284736" y="409.16081279117964"/>
  </node>
  <node label="NAD-ME1" id="20">
    <att type="string" name="canonicalName" value="NAD-ME1"/>
    <att type="string" name="Gene" value="815842"/>
    <att type="string" name="Symbol" value="NAD-ME1"/>
    <att type="integer" name="MCODE_CLUSTER_ID" value="0"/>
    <att type="real" name="MCODE_SCORE" value="0.0"/>
    <att type="string" name="MCODE_TYPE" value=""/>
    <att type="integer" name="DEGREE" value="17"/>
    <graphics type="CIRCLE" x="193.9449750130292" y="436.2073591651342"/>
  </node>
  <node label="CALS5" id="21">
    <att type="string" name="canonicalName" value="CALS5"/>
    <att type="string" name="Gene" value="815852"/>
    <att type="string" name="Symbol" value="CALS5"/>
    <att type="integer" name="MCODE_CLUSTER_ID" value="0"/>
    <att type="real" name="MCODE_SCORE" value="0.0"/>
    <att type="string" name="MCODE_TYPE" value=""/>
    <att type="integer" name="DEGREE" value="5"/>
    <graphics type="CIRCLE" x="308.06800344183995" y="425.55129290616867"/>
  </node>
  <node label="DRP3B" id="22">
    <att type="string" name="canonicalName" value="DRP3B"/>
    <att type="string" name="Gene" value="815898"/>
    <att type="string" name="Symbol" value="DRP3B"/>
    <att type="integer" name="MCODE_CLUSTER_ID" value="0"/>
    <att type="real" name="MCODE_SCORE" value="0.0"/>
    <att type="string" name="MCODE_TYPE" value=""/>
    <att type="integer" name="DEGREE" value="1"/>
    <graphics type="CIRCLE" x="183.3382547207705" y="278.716880518728"/>
  </node>
  <node label="ALDH6B2" id="23">
    <att type="string" name="canonicalName" value="ALDH6B2"/>
    <att type="string" name="Gene" value="815903"/>
    <att type="string" name="Symbol" value="ALDH6B2"/>
    <att type="integer" name="MCODE_CLUSTER_ID" value="0"/>
    <att type="real" name="MCODE_SCORE" value="0.0"/>
    <att type="string" name="MCODE_TYPE" value=""/>
    <att type="integer" name="DEGREE" value="10"/>
    <graphics type="CIRCLE" x="340.52384457973096" y="303.7617948282108"/>
  </node>
  <node label="PIP" id="24">
    <att type="string" name="canonicalName" value="PIP"/>
    <att type="string" name="Gene" value="815913"/>
    <att type="string" name="Symbol" value="PIP"/>
    <att type="integer" name="MCODE_CLUSTER_ID" value="0"/>
    <att type="real" name="MCODE_SCORE" value="0.0"/>
    <att type="string" name="MCODE_TYPE" value=""/>
    <att type="integer" name="DEGREE" value="3"/>
    <graphics type="CIRCLE" x="298.964910647647" y="375.979498792148"/>
  </node>
  <node label="LIP1" id="25">
    <att type="string" name="canonicalName" value="LIP1"/>
    <att type="string" name="Gene" value="816012"/>
    <att type="string" name="Symbol" value="LIP1"/>
    <att type="integer" name="MCODE_CLUSTER_ID" value="0"/>
    <att type="real" name="MCODE_SCORE" value="0.0"/>
    <att type="string" name="MCODE_TYPE" value=""/>
    <att type="integer" name="DEGREE" value="1"/>
    <graphics type="CIRCLE" x="358.0760909516447" y="266.7848664843459"/>
  </node>
  <node label="NRPE3B" id="26">
    <att type="string" name="canonicalName" value="NRPE3B"/>
    <att type="string" name="Gene" value="816032"/>
    <att type="string" name="Symbol" value="NRPE3B"/>
    <att type="integer" name="MCODE_CLUSTER_ID" value="0"/>
    <att type="real" name="MCODE_SCORE" value="0.0"/>
    <att type="string" name="MCODE_TYPE" value=""/>
    <att type="integer" name="DEGREE" value="87"/>
    <graphics type="CIRCLE" x="381.7887684837324" y="376.9149319416989"/>
  </node>
  <node label="NRPB3" id="27">
    <att type="string" name="canonicalName" value="NRPB3"/>
    <att type="string" name="Gene" value="816035"/>
    <att type="string" name="Symbol" value="NRPB3"/>
    <att type="integer" name="MCODE_CLUSTER_ID" value="0"/>
    <att type="real" name="MCODE_SCORE" value="0.0"/>
    <att type="string" name="MCODE_TYPE" value=""/>
    <att type="integer" name="DEGREE" value="87"/>
    <graphics type="CIRCLE" x="165.8749730145383" y="425.42836091628146"/>
  </node>
  <node label="MBR1" id="28">
    <att type="string" name="canonicalName" value="MBR1"/>
    <att type="string" name="Gene" value="816045"/>
    <att type="string" name="Symbol" value="MBR1"/>
    <att type="integer" name="MCODE_CLUSTER_ID" value="0"/>
    <att type="real" name="MCODE_SCORE" value="0.0"/>
    <att type="string" name="MCODE_TYPE" value=""/>
    <att type="integer" name="DEGREE" value="4"/>
    <graphics type="CIRCLE" x="154.47278606595333" y="195.94408080155304"/>
  </node>
  <node label="AT2G15900" id="29">
    <att type="string" name="canonicalName" value="AT2G15900"/>
    <att type="string" name="Gene" value="816086"/>
    <att type="string" name="Symbol" value="AT2G15900"/>
    <att type="integer" name="MCODE_CLUSTER_ID" value="0"/>
    <att type="real" name="MCODE_SCORE" value="0.0"/>
    <att type="string" name="MCODE_TYPE" value=""/>
    <att type="integer" name="DEGREE" value="2"/>
    <graphics type="CIRCLE" x="300.4442802960915" y="262.8250204918955"/>
  </node>
  <node label="DRD1" id="30">
    <att type="string" name="canonicalName" value="DRD1"/>
    <att type="string" name="Gene" value="816136"/>
    <att type="string" name="Symbol" value="DRD1"/>
    <att type="integer" name="MCODE_CLUSTER_ID" value="0"/>
    <att type="real" name="MCODE_SCORE" value="0.0"/>
    <att type="string" name="MCODE_TYPE" value=""/>
    <att type="integer" name="DEGREE" value="13"/>
    <graphics type="CIRCLE" x="271.22050471808245" y="426.4508483174034"/>
  </node>
  <node label="MYB7" id="31">
    <att type="string" name="canonicalName" value="MYB7"/>
    <att type="string" name="Gene" value="816173"/>
    <att type="string" name="Symbol" value="MYB7"/>
    <att type="integer" name="MCODE_CLUSTER_ID" value="0"/>
    <att type="real" name="MCODE_SCORE" value="0.0"/>
    <att type="string" name="MCODE_TYPE" value=""/>
    <att type="integer" name="DEGREE" value="19"/>
    <graphics type="CIRCLE" x="362.7684804758556" y="309.4376504433678"/>
  </node>
  <node label="PIP2;8" id="32">
    <att type="string" name="canonicalName" value="PIP2;8"/>
    <att type="string" name="Gene" value="816186"/>
    <att type="string" name="Symbol" value="PIP2;8"/>
    <att type="integer" name="MCODE_CLUSTER_ID" value="0"/>
    <att type="real" name="MCODE_SCORE" value="0.0"/>
    <att type="string" name="MCODE_TYPE" value=""/>
    <att type="integer" name="DEGREE" value="7"/>
    <graphics type="CIRCLE" x="252.44576880256622" y="447.79686538559105"/>
  </node>
  <node label="UBC23" id="33">
    <att type="string" name="canonicalName" value="UBC23"/>
    <att type="string" name="Gene" value="816195"/>
    <att type="string" name="Symbol" value="UBC23"/>
    <att type="integer" name="MCODE_CLUSTER_ID" value="0"/>
    <att type="real" name="MCODE_SCORE" value="0.0"/>
    <att type="string" name="MCODE_TYPE" value=""/>
    <att type="integer" name="DEGREE" value="33"/>
    <graphics type="CIRCLE" x="409.3047862173269" y="371.62300636408116"/>
  </node>
  <node label="CPK6" id="34">
    <att type="string" name="canonicalName" value="CPK6"/>
    <att type="string" name="Gene" value="816235"/>
    <att type="string" name="Symbol" value="CPK6"/>
    <att type="integer" name="MCODE_CLUSTER_ID" value="0"/>
    <att type="real" name="MCODE_SCORE" value="0.0"/>
    <att type="string" name="MCODE_TYPE" value=""/>
    <att type="integer" name="DEGREE" value="12"/>
    <graphics type="CIRCLE" x="377.1099169639158" y="189.83728324852376"/>
  </node>
  <node label="HMG2" id="35">
    <att type="string" name="canonicalName" value="HMG2"/>
    <att type="string" name="Gene" value="816244"/>
    <att type="string" name="Symbol" value="HMG2"/>
    <att type="integer" name="MCODE_CLUSTER_ID" value="0"/>
    <att type="real" name="MCODE_SCORE" value="0.0"/>
    <att type="string" name="MCODE_TYPE" value=""/>
    <att type="integer" name="DEGREE" value="8"/>
    <graphics type="CIRCLE" x="377.45613245360084" y="263.72773556446305"/>
  </node>
  <node label="NTRA" id="36">
    <att type="string" name="canonicalName" value="NTRA"/>
    <att type="string" name="Gene" value="816248"/>
    <att type="string" name="Symbol" value="NTRA"/>
    <att type="integer" name="MCODE_CLUSTER_ID" value="0"/>
    <att type="real" name="MCODE_SCORE" value="0.0"/>
    <att type="string" name="MCODE_TYPE" value=""/>
    <att type="integer" name="DEGREE" value="7"/>
    <graphics type="CIRCLE" x="446.54959894576444" y="289.8848161793604"/>
  </node>
  <node label="AT2G17500" id="37">
    <att type="string" name="canonicalName" value="AT2G17500"/>
    <att type="string" name="Gene" value="816256"/>
    <att type="string" name="Symbol" value="AT2G17500"/>
    <att type="integer" name="MCODE_CLUSTER_ID" value="0"/>
    <att type="real" name="MCODE_SCORE" value="0.0"/>
    <att type="string" name="MCODE_TYPE" value=""/>
    <att type="integer" name="DEGREE" value="8"/>
    <graphics type="CIRCLE" x="282.85093187634266" y="220.36558488854604"/>
  </node>
  <node label="HK1" id="38">
    <att type="string" name="canonicalName" value="HK1"/>
    <att type="string" name="Gene" value="816291"/>
    <att type="string" name="Symbol" value="HK1"/>
    <att type="integer" name="MCODE_CLUSTER_ID" value="0"/>
    <att type="real" name="MCODE_SCORE" value="0.0"/>
    <att type="string" name="MCODE_TYPE" value=""/>
    <att type="integer" name="DEGREE" value="2"/>
    <graphics type="CIRCLE" x="252.39437417471964" y="240.13262107791678"/>
  </node>
  <node label="AT2G17930" id="39">
    <att type="string" name="canonicalName" value="AT2G17930"/>
    <att type="string" name="Gene" value="816303"/>
    <att type="string" name="Symbol" value="AT2G17930"/>
    <att type="integer" name="MCODE_CLUSTER_ID" value="0"/>
    <att type="real" name="MCODE_SCORE" value="0.0"/>
    <att type="string" name="MCODE_TYPE" value=""/>
    <att type="integer" name="DEGREE" value="36"/>
    <graphics type="CIRCLE" x="281.8457744706901" y="189.8554730485531"/>
  </node>
  <node label="PHYB" id="40">
    <att type="string" name="canonicalName" value="PHYB"/>
    <att type="string" name="Gene" value="816394"/>
    <att type="string" name="Symbol" value="PHYB"/>
    <att type="integer" name="MCODE_CLUSTER_ID" value="0"/>
    <att type="real" name="MCODE_SCORE" value="0.0"/>
    <att type="string" name="MCODE_TYPE" value=""/>
    <att type="integer" name="DEGREE" value="8"/>
    <graphics type="CIRCLE" x="227.5879198799097" y="413.82746923137074"/>
  </node>
  <node label="HA1" id="41">
    <att type="string" name="canonicalName" value="HA1"/>
    <att type="string" name="Gene" value="816413"/>
    <att type="string" name="Symbol" value="HA1"/>
    <att type="integer" name="MCODE_CLUSTER_ID" value="0"/>
    <att type="real" name="MCODE_SCORE" value="0.0"/>
    <att type="string" name="MCODE_TYPE" value=""/>
    <att type="integer" name="DEGREE" value="5"/>
    <graphics type="CIRCLE" x="191.19413153368555" y="188.7550798999104"/>
  </node>
  <node label="TAG1" id="42">
    <att type="string" name="canonicalName" value="TAG1"/>
    <att type="string" name="Gene" value="816464"/>
    <att type="string" name="Symbol" value="TAG1"/>
    <att type="integer" name="MCODE_CLUSTER_ID" value="0"/>
    <att type="real" name="MCODE_SCORE" value="0.0"/>
    <att type="string" name="MCODE_TYPE" value=""/>
    <att type="integer" name="DEGREE" value="20"/>
    <graphics type="CIRCLE" x="300.46069632823094" y="283.39559690535646"/>
  </node>
  <node label="EER5" id="43">
    <att type="string" name="canonicalName" value="EER5"/>
    <att type="string" name="Gene" value="816475"/>
    <att type="string" name="Symbol" value="EER5"/>
    <att type="integer" name="MCODE_CLUSTER_ID" value="0"/>
    <att type="real" name="MCODE_SCORE" value="0.0"/>
    <att type="string" name="MCODE_TYPE" value=""/>
    <att type="integer" name="DEGREE" value="13"/>
    <graphics type="CIRCLE" x="241.93098973866392" y="241.75336214974064"/>
  </node>
  <node label="AT2G19730" id="44">
    <att type="string" name="canonicalName" value="AT2G19730"/>
    <att type="string" name="Gene" value="816492"/>
    <att type="string" name="Symbol" value="AT2G19730"/>
    <att type="integer" name="MCODE_CLUSTER_ID" value="0"/>
    <att type="real" name="MCODE_SCORE" value="0.0"/>
    <att type="string" name="MCODE_TYPE" value=""/>
    <att type="integer" name="DEGREE" value="37"/>
    <graphics type="CIRCLE" x="218.52746800043718" y="300.8458516017206"/>
  </node>
  <node label="MIOX2" id="45">
    <att type="string" name="canonicalName" value="MIOX2"/>
    <att type="string" name="Gene" value="816499"/>
    <att type="string" name="Symbol" value="MIOX2"/>
    <att type="integer" name="MCODE_CLUSTER_ID" value="0"/>
    <att type="real" name="MCODE_SCORE" value="0.0"/>
    <att type="string" name="MCODE_TYPE" value=""/>
    <att type="integer" name="DEGREE" value="2"/>
    <graphics type="CIRCLE" x="363.6115051211112" y="331.18323826112794"/>
  </node>
  <node label="AT2G19870" id="46">
    <att type="string" name="canonicalName" value="AT2G19870"/>
    <att type="string" name="Gene" value="816506"/>
    <att type="string" name="Symbol" value="AT2G19870"/>
    <att type="integer" name="MCODE_CLUSTER_ID" value="0"/>
    <att type="real" name="MCODE_SCORE" value="0.0"/>
    <att type="string" name="MCODE_TYPE" value=""/>
    <att type="integer" name="DEGREE" value="1"/>
    <graphics type="CIRCLE" x="171.77263235898226" y="191.09400105983585"/>
  </node>
  <node label="NADP-ME1" id="47">
    <att type="string" name="canonicalName" value="NADP-ME1"/>
    <att type="string" name="Gene" value="816509"/>
    <att type="string" name="Symbol" value="NADP-ME1"/>
    <att type="integer" name="MCODE_CLUSTER_ID" value="0"/>
    <att type="real" name="MCODE_SCORE" value="0.0"/>
    <att type="string" name="MCODE_TYPE" value=""/>
    <att type="integer" name="DEGREE" value="17"/>
    <graphics type="CIRCLE" x="333.189980110079" y="282.3180571700249"/>
  </node>
  <node label="LCV1" id="48">
    <att type="string" name="canonicalName" value="LCV1"/>
    <att type="string" name="Gene" value="816532"/>
    <att type="string" name="Symbol" value="LCV1"/>
    <att type="integer" name="MCODE_CLUSTER_ID" value="0"/>
    <att type="real" name="MCODE_SCORE" value="0.0"/>
    <att type="string" name="MCODE_TYPE" value=""/>
    <att type="integer" name="DEGREE" value="3"/>
    <graphics type="CIRCLE" x="368.76598204507263" y="371.65818516688364"/>
  </node>
  <node label="ALE2" id="49">
    <att type="string" name="canonicalName" value="ALE2"/>
    <att type="string" name="Gene" value="816549"/>
    <att type="string" name="Symbol" value="ALE2"/>
    <att type="integer" name="MCODE_CLUSTER_ID" value="0"/>
    <att type="real" name="MCODE_SCORE" value="0.0"/>
    <att type="string" name="MCODE_TYPE" value=""/>
    <att type="integer" name="DEGREE" value="4"/>
    <graphics type="CIRCLE" x="153.3800361686815" y="322.73433059746424"/>
  </node>
  <node label="SUR1" id="50">
    <att type="string" name="canonicalName" value="SUR1"/>
    <att type="string" name="Gene" value="816585"/>
    <att type="string" name="Symbol" value="SUR1"/>
    <att type="integer" name="MCODE_CLUSTER_ID" value="0"/>
    <att type="real" name="MCODE_SCORE" value="0.0"/>
    <att type="string" name="MCODE_TYPE" value=""/>
    <att type="integer" name="DEGREE" value="3"/>
    <graphics type="CIRCLE" x="400.5673979637527" y="406.04048318825477"/>
  </node>
  <node label="PIA1" id="51">
    <att type="string" name="canonicalName" value="PIA1"/>
    <att type="string" name="Gene" value="816590"/>
    <att type="string" name="Symbol" value="PIA1"/>
    <att type="integer" name="MCODE_CLUSTER_ID" value="0"/>
    <att type="real" name="MCODE_SCORE" value="0.0"/>
    <att type="string" name="MCODE_TYPE" value=""/>
    <att type="integer" name="DEGREE" value="3"/>
    <graphics type="CIRCLE" x="216.44672434085902" y="373.33031100737253"/>
  </node>
  <node label="MAN2" id="52">
    <att type="string" name="canonicalName" value="MAN2"/>
    <att type="string" name="Gene" value="816596"/>
    <att type="string" name="Symbol" value="MAN2"/>
    <att type="integer" name="MCODE_CLUSTER_ID" value="0"/>
    <att type="real" name="MCODE_SCORE" value="0.0"/>
    <att type="string" name="MCODE_TYPE" value=""/>
    <att type="integer" name="DEGREE" value="2"/>
    <graphics type="CIRCLE" x="195.82401792156872" y="377.3065949164701"/>
  </node>
  <node label="AT2G20790" id="53">
    <att type="string" name="canonicalName" value="AT2G20790"/>
    <att type="string" name="Gene" value="816608"/>
    <att type="string" name="Symbol" value="AT2G20790"/>
    <att type="integer" name="MCODE_CLUSTER_ID" value="0"/>
    <att type="real" name="MCODE_SCORE" value="0.0"/>
    <att type="string" name="MCODE_TYPE" value=""/>
    <att type="integer" name="DEGREE" value="5"/>
    <graphics type="CIRCLE" x="325.1090678283173" y="416.8753885814358"/>
  </node>
  <node label="LIP1" id="54">
    <att type="string" name="canonicalName" value="LIP1"/>
    <att type="string" name="Gene" value="816619"/>
    <att type="string" name="Symbol" value="LIP1"/>
    <att type="integer" name="MCODE_CLUSTER_ID" value="0"/>
    <att type="real" name="MCODE_SCORE" value="0.0"/>
    <att type="string" name="MCODE_TYPE" value=""/>
    <att type="integer" name="DEGREE" value="2"/>
    <graphics type="CIRCLE" x="306.01294937836224" y="159.67578889912173"/>
  </node>
  <node label="RER1B" id="55">
    <att type="string" name="canonicalName" value="RER1B"/>
    <att type="string" name="Gene" value="816698"/>
    <att type="string" name="Symbol" value="RER1B"/>
    <att type="integer" name="MCODE_CLUSTER_ID" value="0"/>
    <att type="real" name="MCODE_SCORE" value="0.0"/>
    <att type="string" name="MCODE_TYPE" value=""/>
    <att type="integer" name="DEGREE" value="1"/>
    <graphics type="CIRCLE" x="405.61948394368926" y="376.4354437305929"/>
  </node>
  <node label="AT2G21630" id="56">
    <att type="string" name="canonicalName" value="AT2G21630"/>
    <att type="string" name="Gene" value="816701"/>
    <att type="string" name="Symbol" value="AT2G21630"/>
    <att type="integer" name="MCODE_CLUSTER_ID" value="0"/>
    <att type="real" name="MCODE_SCORE" value="0.0"/>
    <att type="string" name="MCODE_TYPE" value=""/>
    <att type="integer" name="DEGREE" value="6"/>
    <graphics type="CIRCLE" x="284.70096628849126" y="156.21948432325468"/>
  </node>
  <node label="GRP7" id="57">
    <att type="string" name="canonicalName" value="GRP7"/>
    <att type="string" name="Gene" value="816705"/>
    <att type="string" name="Symbol" value="GRP7"/>
    <att type="integer" name="MCODE_CLUSTER_ID" value="0"/>
    <att type="real" name="MCODE_SCORE" value="0.0"/>
    <att type="string" name="MCODE_TYPE" value=""/>
    <att type="integer" name="DEGREE" value="37"/>
    <graphics type="CIRCLE" x="440.7321703097171" y="373.5790315322501"/>
  </node>
  <node label="SKIP6" id="58">
    <att type="string" name="canonicalName" value="SKIP6"/>
    <att type="string" name="Gene" value="816731"/>
    <att type="string" name="Symbol" value="SKIP6"/>
    <att type="integer" name="MCODE_CLUSTER_ID" value="0"/>
    <att type="real" name="MCODE_SCORE" value="0.0"/>
    <att type="string" name="MCODE_TYPE" value=""/>
    <att type="integer" name="DEGREE" value="4"/>
    <graphics type="CIRCLE" x="326.8825819789049" y="191.1083359946128"/>
  </node>
  <node label="AT2G22400" id="59">
    <att type="string" name="canonicalName" value="AT2G22400"/>
    <att type="string" name="Gene" value="816771"/>
    <att type="string" name="Symbol" value="AT2G22400"/>
    <att type="integer" name="MCODE_CLUSTER_ID" value="0"/>
    <att type="real" name="MCODE_SCORE" value="0.0"/>
    <att type="string" name="MCODE_TYPE" value=""/>
    <att type="integer" name="DEGREE" value="15"/>
    <graphics type="CIRCLE" x="218.74466738194957" y="345.9112736256329"/>
  </node>
  <node label="PFK5" id="60">
    <att type="string" name="canonicalName" value="PFK5"/>
    <att type="string" name="Gene" value="816781"/>
    <att type="string" name="Symbol" value="PFK5"/>
    <att type="integer" name="MCODE_CLUSTER_ID" value="0"/>
    <att type="real" name="MCODE_SCORE" value="0.0"/>
    <att type="string" name="MCODE_TYPE" value=""/>
    <att type="integer" name="DEGREE" value="31"/>
    <graphics type="CIRCLE" x="198.08114613452523" y="190.73526766719453"/>
  </node>
  <node label="AT2G22530" id="61">
    <att type="string" name="canonicalName" value="AT2G22530"/>
    <att type="string" name="Gene" value="816786"/>
    <att type="string" name="Symbol" value="AT2G22530"/>
    <att type="integer" name="MCODE_CLUSTER_ID" value="0"/>
    <att type="real" name="MCODE_SCORE" value="0.0"/>
    <att type="string" name="MCODE_TYPE" value=""/>
    <att type="integer" name="DEGREE" value="2"/>
    <graphics type="CIRCLE" x="167.5043173759438" y="406.2145190963789"/>
  </node>
  <node label="AT2G22610" id="62">
    <att type="string" name="canonicalName" value="AT2G22610"/>
    <att type="string" name="Gene" value="816792"/>
    <att type="string" name="Symbol" value="AT2G22610"/>
    <att type="integer" name="MCODE_CLUSTER_ID" value="0"/>
    <att type="real" name="MCODE_SCORE" value="0.0"/>
    <att type="string" name="MCODE_TYPE" value=""/>
    <att type="integer" name="DEGREE" value="14"/>
    <graphics type="CIRCLE" x="263.3776992861159" y="378.91773288762056"/>
  </node>
  <node label="IAA8" id="63">
    <att type="string" name="canonicalName" value="IAA8"/>
    <att type="string" name="Gene" value="816798"/>
    <att type="string" name="Symbol" value="IAA8"/>
    <att type="integer" name="MCODE_CLUSTER_ID" value="0"/>
    <att type="real" name="MCODE_SCORE" value="0.0"/>
    <att type="string" name="MCODE_TYPE" value=""/>
    <att type="integer" name="DEGREE" value="2"/>
    <graphics type="CIRCLE" x="152.4183799119871" y="266.1736757795398"/>
  </node>
  <node label="SUVH6" id="64">
    <att type="string" name="canonicalName" value="SUVH6"/>
    <att type="string" name="Gene" value="816804"/>
    <att type="string" name="Symbol" value="SUVH6"/>
    <att type="integer" name="MCODE_CLUSTER_ID" value="0"/>
    <att type="real" name="MCODE_SCORE" value="0.0"/>
    <att type="string" name="MCODE_TYPE" value=""/>
    <att type="integer" name="DEGREE" value="11"/>
    <graphics type="CIRCLE" x="400.08175611872144" y="402.42756081071775"/>
  </node>
  <node label="NAPRT2" id="65">
    <att type="string" name="canonicalName" value="NAPRT2"/>
    <att type="string" name="Gene" value="816874"/>
    <att type="string" name="Symbol" value="NAPRT2"/>
    <att type="integer" name="MCODE_CLUSTER_ID" value="0"/>
    <att type="real" name="MCODE_SCORE" value="0.0"/>
    <att type="string" name="MCODE_TYPE" value=""/>
    <att type="integer" name="DEGREE" value="16"/>
    <graphics type="CIRCLE" x="283.5296348944599" y="339.71073605441484"/>
  </node>
  <node label="AT2G24130" id="66">
    <att type="string" name="canonicalName" value="AT2G24130"/>
    <att type="string" name="Gene" value="816947"/>
    <att type="string" name="Symbol" value="AT2G24130"/>
    <att type="integer" name="MCODE_CLUSTER_ID" value="0"/>
    <att type="real" name="MCODE_SCORE" value="0.0"/>
    <att type="string" name="MCODE_TYPE" value=""/>
    <att type="integer" name="DEGREE" value="8"/>
    <graphics type="CIRCLE" x="266.814730671803" y="370.19245791850403"/>
  </node>
  <node label="AT2G24280" id="67">
    <att type="string" name="canonicalName" value="AT2G24280"/>
    <att type="string" name="Gene" value="816963"/>
    <att type="string" name="Symbol" value="AT2G24280"/>
    <att type="integer" name="MCODE_CLUSTER_ID" value="0"/>
    <att type="real" name="MCODE_SCORE" value="0.0"/>
    <att type="string" name="MCODE_TYPE" value=""/>
    <att type="integer" name="DEGREE" value="8"/>
    <graphics type="CIRCLE" x="396.85680999090334" y="403.6452674091523"/>
  </node>
  <node label="AGL61" id="68">
    <att type="string" name="canonicalName" value="AGL61"/>
    <att type="string" name="Gene" value="817021"/>
    <att type="string" name="Symbol" value="AGL61"/>
    <att type="integer" name="MCODE_CLUSTER_ID" value="0"/>
    <att type="real" name="MCODE_SCORE" value="0.0"/>
    <att type="string" name="MCODE_TYPE" value=""/>
    <att type="integer" name="DEGREE" value="1"/>
    <graphics type="CIRCLE" x="424.16289130852596" y="330.92392546567794"/>
  </node>
  <node label="AT2G25070" id="69">
    <att type="string" name="canonicalName" value="AT2G25070"/>
    <att type="string" name="Gene" value="817045"/>
    <att type="string" name="Symbol" value="AT2G25070"/>
    <att type="integer" name="MCODE_CLUSTER_ID" value="0"/>
    <att type="real" name="MCODE_SCORE" value="0.0"/>
    <att type="string" name="MCODE_TYPE" value=""/>
    <att type="integer" name="DEGREE" value="3"/>
    <graphics type="CIRCLE" x="225.3808579313245" y="443.26669641547204"/>
  </node>
  <node label="AT2G25320" id="70">
    <att type="string" name="canonicalName" value="AT2G25320"/>
    <att type="string" name="Gene" value="817070"/>
    <att type="string" name="Symbol" value="AT2G25320"/>
    <att type="integer" name="MCODE_CLUSTER_ID" value="0"/>
    <att type="real" name="MCODE_SCORE" value="0.0"/>
    <att type="string" name="MCODE_TYPE" value=""/>
    <att type="integer" name="DEGREE" value="7"/>
    <graphics type="CIRCLE" x="243.94327125706013" y="311.92087297020055"/>
  </node>
  <node label="AT2G25370" id="71">
    <att type="string" name="canonicalName" value="AT2G25370"/>
    <att type="string" name="Gene" value="817076"/>
    <att type="string" name="Symbol" value="AT2G25370"/>
    <att type="integer" name="MCODE_CLUSTER_ID" value="0"/>
    <att type="real" name="MCODE_SCORE" value="0.0"/>
    <att type="string" name="MCODE_TYPE" value=""/>
    <att type="integer" name="DEGREE" value="21"/>
    <graphics type="CIRCLE" x="240.11637663396561" y="253.41914475333547"/>
  </node>
  <node label="AT2G25520" id="72">
    <att type="string" name="canonicalName" value="AT2G25520"/>
    <att type="string" name="Gene" value="817090"/>
    <att type="string" name="Symbol" value="AT2G25520"/>
    <att type="integer" name="MCODE_CLUSTER_ID" value="0"/>
    <att type="real" name="MCODE_SCORE" value="0.0"/>
    <att type="string" name="MCODE_TYPE" value=""/>
    <att type="integer" name="DEGREE" value="1"/>
    <graphics type="CIRCLE" x="167.29735517438522" y="171.65773753925168"/>
  </node>
  <node label="AT2G25570" id="73">
    <att type="string" name="canonicalName" value="AT2G25570"/>
    <att type="string" name="Gene" value="817096"/>
    <att type="string" name="Symbol" value="AT2G25570"/>
    <att type="integer" name="MCODE_CLUSTER_ID" value="0"/>
    <att type="real" name="MCODE_SCORE" value="0.0"/>
    <att type="string" name="MCODE_TYPE" value=""/>
    <att type="integer" name="DEGREE" value="6"/>
    <graphics type="CIRCLE" x="255.0586298000465" y="319.3631313643308"/>
  </node>
  <node label="AUR2" id="74">
    <att type="string" name="canonicalName" value="AUR2"/>
    <att type="string" name="Gene" value="817129"/>
    <att type="string" name="Symbol" value="AUR2"/>
    <att type="integer" name="MCODE_CLUSTER_ID" value="0"/>
    <att type="real" name="MCODE_SCORE" value="0.0"/>
    <att type="string" name="MCODE_TYPE" value=""/>
    <att type="integer" name="DEGREE" value="15"/>
    <graphics type="CIRCLE" x="431.25851152738454" y="372.29759866350423"/>
  </node>
  <node label="emb1345" id="75">
    <att type="string" name="canonicalName" value="emb1345"/>
    <att type="string" name="Gene" value="817147"/>
    <att type="string" name="Symbol" value="emb1345"/>
    <att type="integer" name="MCODE_CLUSTER_ID" value="0"/>
    <att type="real" name="MCODE_SCORE" value="0.0"/>
    <att type="string" name="MCODE_TYPE" value=""/>
    <att type="integer" name="DEGREE" value="6"/>
    <graphics type="CIRCLE" x="284.3391119257519" y="441.9763684482929"/>
  </node>
  <node label="IQD6" id="76">
    <att type="string" name="canonicalName" value="IQD6"/>
    <att type="string" name="Gene" value="817158"/>
    <att type="string" name="Symbol" value="IQD6"/>
    <att type="integer" name="MCODE_CLUSTER_ID" value="0"/>
    <att type="real" name="MCODE_SCORE" value="0.0"/>
    <att type="string" name="MCODE_TYPE" value=""/>
    <att type="integer" name="DEGREE" value="45"/>
    <graphics type="CIRCLE" x="227.9551118120212" y="444.2239612361582"/>
  </node>
  <node label="ER" id="77">
    <att type="string" name="canonicalName" value="ER"/>
    <att type="string" name="Gene" value="817173"/>
    <att type="string" name="Symbol" value="ER"/>
    <att type="integer" name="MCODE_CLUSTER_ID" value="0"/>
    <att type="real" name="MCODE_SCORE" value="0.0"/>
    <att type="string" name="MCODE_TYPE" value=""/>
    <att type="integer" name="DEGREE" value="16"/>
    <graphics type="CIRCLE" x="374.1388558445176" y="406.4847041719582"/>
  </node>
  <node label="HEMD" id="78">
    <att type="string" name="canonicalName" value="HEMD"/>
    <att type="string" name="Gene" value="817195"/>
    <att type="string" name="Symbol" value="HEMD"/>
    <att type="integer" name="MCODE_CLUSTER_ID" value="0"/>
    <att type="real" name="MCODE_SCORE" value="0.0"/>
    <att type="string" name="MCODE_TYPE" value=""/>
    <att type="integer" name="DEGREE" value="2"/>
    <graphics type="CIRCLE" x="162.76502364597283" y="288.57385170152554"/>
  </node>
  <node label="TED4" id="79">
    <att type="string" name="canonicalName" value="TED4"/>
    <att type="string" name="Gene" value="817208"/>
    <att type="string" name="Symbol" value="TED4"/>
    <att type="integer" name="MCODE_CLUSTER_ID" value="0"/>
    <att type="real" name="MCODE_SCORE" value="0.0"/>
    <att type="string" name="MCODE_TYPE" value=""/>
    <att type="integer" name="DEGREE" value="1"/>
    <graphics type="CIRCLE" x="321.346385387227" y="240.65356018908625"/>
  </node>
  <node label="BAS1" id="80">
    <att type="string" name="canonicalName" value="BAS1"/>
    <att type="string" name="Gene" value="817212"/>
    <att type="string" name="Symbol" value="BAS1"/>
    <att type="integer" name="MCODE_CLUSTER_ID" value="0"/>
    <att type="real" name="MCODE_SCORE" value="0.0"/>
    <att type="string" name="MCODE_TYPE" value=""/>
    <att type="integer" name="DEGREE" value="2"/>
    <graphics type="CIRCLE" x="320.49057376403016" y="344.7270840382399"/>
  </node>
  <node label="AT2G26730" id="81">
    <att type="string" name="canonicalName" value="AT2G26730"/>
    <att type="string" name="Gene" value="817214"/>
    <att type="string" name="Symbol" value="AT2G26730"/>
    <att type="integer" name="MCODE_CLUSTER_ID" value="0"/>
    <att type="real" name="MCODE_SCORE" value="0.0"/>
    <att type="string" name="MCODE_TYPE" value=""/>
    <att type="integer" name="DEGREE" value="1"/>
    <graphics type="CIRCLE" x="345.24475839602076" y="333.1240781872302"/>
  </node>
  <node label="AT2G26780" id="82">
    <att type="string" name="canonicalName" value="AT2G26780"/>
    <att type="string" name="Gene" value="817219"/>
    <att type="string" name="Symbol" value="AT2G26780"/>
    <att type="integer" name="MCODE_CLUSTER_ID" value="0"/>
    <att type="real" name="MCODE_SCORE" value="0.0"/>
    <att type="string" name="MCODE_TYPE" value=""/>
    <att type="integer" name="DEGREE" value="11"/>
    <graphics type="CIRCLE" x="312.0260994220505" y="227.9439286343765"/>
  </node>
  <node label="GRV2" id="83">
    <att type="string" name="canonicalName" value="GRV2"/>
    <att type="string" name="Gene" value="817230"/>
    <att type="string" name="Symbol" value="GRV2"/>
    <att type="integer" name="MCODE_CLUSTER_ID" value="0"/>
    <att type="real" name="MCODE_SCORE" value="0.0"/>
    <att type="string" name="MCODE_TYPE" value=""/>
    <att type="integer" name="DEGREE" value="21"/>
    <graphics type="CIRCLE" x="282.9931384690174" y="305.35377471657546"/>
  </node>
  <node label="BASS2" id="84">
    <att type="string" name="canonicalName" value="BASS2"/>
    <att type="string" name="Gene" value="817231"/>
    <att type="string" name="Symbol" value="BASS2"/>
    <att type="integer" name="MCODE_CLUSTER_ID" value="0"/>
    <att type="real" name="MCODE_SCORE" value="0.0"/>
    <att type="string" name="MCODE_TYPE" value=""/>
    <att type="integer" name="DEGREE" value="3"/>
    <graphics type="CIRCLE" x="223.96003763152987" y="168.45841601953535"/>
  </node>
  <node label="FUS12" id="85">
    <att type="string" name="canonicalName" value="FUS12"/>
    <att type="string" name="Gene" value="817241"/>
    <att type="string" name="Symbol" value="FUS12"/>
    <att type="integer" name="MCODE_CLUSTER_ID" value="0"/>
    <att type="real" name="MCODE_SCORE" value="0.0"/>
    <att type="string" name="MCODE_TYPE" value=""/>
    <att type="integer" name="DEGREE" value="30"/>
    <graphics type="CIRCLE" x="333.30771926705046" y="298.74424944207374"/>
  </node>
  <node label="PAG1" id="86">
    <att type="string" name="canonicalName" value="PAG1"/>
    <att type="string" name="Gene" value="817244"/>
    <att type="string" name="Symbol" value="PAG1"/>
    <att type="integer" name="MCODE_CLUSTER_ID" value="0"/>
    <att type="real" name="MCODE_SCORE" value="0.0"/>
    <att type="string" name="MCODE_TYPE" value=""/>
    <att type="integer" name="DEGREE" value="25"/>
    <graphics type="CIRCLE" x="254.30291895798814" y="375.1519521148151"/>
  </node>
  <node label="AGO4" id="87">
    <att type="string" name="canonicalName" value="AGO4"/>
    <att type="string" name="Gene" value="817246"/>
    <att type="string" name="Symbol" value="AGO4"/>
    <att type="integer" name="MCODE_CLUSTER_ID" value="0"/>
    <att type="real" name="MCODE_SCORE" value="0.0"/>
    <att type="string" name="MCODE_TYPE" value=""/>
    <att type="integer" name="DEGREE" value="13"/>
    <graphics type="CIRCLE" x="217.96524123886616" y="293.58721927331305"/>
  </node>
  <node label="EIL1" id="88">
    <att type="string" name="canonicalName" value="EIL1"/>
    <att type="string" name="Gene" value="817247"/>
    <att type="string" name="Symbol" value="EIL1"/>
    <att type="integer" name="MCODE_CLUSTER_ID" value="0"/>
    <att type="real" name="MCODE_SCORE" value="0.0"/>
    <att type="string" name="MCODE_TYPE" value=""/>
    <att type="integer" name="DEGREE" value="2"/>
    <graphics type="CIRCLE" x="397.1715946395558" y="235.71615712756721"/>
  </node>
  <node label="NLP1" id="89">
    <att type="string" name="canonicalName" value="NLP1"/>
    <att type="string" name="Gene" value="817290"/>
    <att type="string" name="Symbol" value="NLP1"/>
    <att type="integer" name="MCODE_CLUSTER_ID" value="0"/>
    <att type="real" name="MCODE_SCORE" value="0.0"/>
    <att type="string" name="MCODE_TYPE" value=""/>
    <att type="integer" name="DEGREE" value="6"/>
    <graphics type="CIRCLE" x="256.9119413831486" y="422.5336501423256"/>
  </node>
  <node label="AT2G27680" id="90">
    <att type="string" name="canonicalName" value="AT2G27680"/>
    <att type="string" name="Gene" value="817314"/>
    <att type="string" name="Symbol" value="AT2G27680"/>
    <att type="integer" name="MCODE_CLUSTER_ID" value="0"/>
    <att type="real" name="MCODE_SCORE" value="0.0"/>
    <att type="string" name="MCODE_TYPE" value=""/>
    <att type="integer" name="DEGREE" value="6"/>
    <graphics type="CIRCLE" x="360.13890804007224" y="402.7783333119904"/>
  </node>
  <node label="AT2G27900" id="91">
    <att type="string" name="canonicalName" value="AT2G27900"/>
    <att type="string" name="Gene" value="817335"/>
    <att type="string" name="Symbol" value="AT2G27900"/>
    <att type="integer" name="MCODE_CLUSTER_ID" value="0"/>
    <att type="real" name="MCODE_SCORE" value="0.0"/>
    <att type="string" name="MCODE_TYPE" value=""/>
    <att type="integer" name="DEGREE" value="1"/>
    <graphics type="CIRCLE" x="398.36060623061803" y="318.4644862518128"/>
  </node>
  <node label="AT2G27940" id="92">
    <att type="string" name="canonicalName" value="AT2G27940"/>
    <att type="string" name="Gene" value="817338"/>
    <att type="string" name="Symbol" value="AT2G27940"/>
    <att type="integer" name="MCODE_CLUSTER_ID" value="0"/>
    <att type="real" name="MCODE_SCORE" value="0.0"/>
    <att type="string" name="MCODE_TYPE" value=""/>
    <att type="integer" name="DEGREE" value="4"/>
    <graphics type="CIRCLE" x="438.8490857706049" y="224.81665031003052"/>
  </node>
  <node label="CKS2" id="93">
    <att type="string" name="canonicalName" value="CKS2"/>
    <att type="string" name="Gene" value="817341"/>
    <att type="string" name="Symbol" value="CKS2"/>
    <att type="integer" name="MCODE_CLUSTER_ID" value="0"/>
    <att type="real" name="MCODE_SCORE" value="0.0"/>
    <att type="string" name="MCODE_TYPE" value=""/>
    <att type="integer" name="DEGREE" value="22"/>
    <graphics type="CIRCLE" x="373.59479983440946" y="274.6215828122796"/>
  </node>
  <node label="VHA-A1" id="94">
    <att type="string" name="canonicalName" value="VHA-A1"/>
    <att type="string" name="Gene" value="817400"/>
    <att type="string" name="Symbol" value="VHA-A1"/>
    <att type="integer" name="MCODE_CLUSTER_ID" value="0"/>
    <att type="real" name="MCODE_SCORE" value="0.0"/>
    <att type="string" name="MCODE_TYPE" value=""/>
    <att type="integer" name="DEGREE" value="12"/>
    <graphics type="CIRCLE" x="198.56654904400978" y="222.86511519607268"/>
  </node>
  <node label="AT2G28660" id="95">
    <att type="string" name="canonicalName" value="AT2G28660"/>
    <att type="string" name="Gene" value="817415"/>
    <att type="string" name="Symbol" value="AT2G28660"/>
    <att type="integer" name="MCODE_CLUSTER_ID" value="0"/>
    <att type="real" name="MCODE_SCORE" value="0.0"/>
    <att type="string" name="MCODE_TYPE" value=""/>
    <att type="integer" name="DEGREE" value="2"/>
    <graphics type="CIRCLE" x="259.5517998594166" y="355.09827081442154"/>
  </node>
  <node label="ALB3" id="96">
    <att type="string" name="canonicalName" value="ALB3"/>
    <att type="string" name="Gene" value="817429"/>
    <att type="string" name="Symbol" value="ALB3"/>
    <att type="integer" name="MCODE_CLUSTER_ID" value="0"/>
    <att type="real" name="MCODE_SCORE" value="0.0"/>
    <att type="string" name="MCODE_TYPE" value=""/>
    <att type="integer" name="DEGREE" value="6"/>
    <graphics type="CIRCLE" x="379.25202249212754" y="284.39976696659176"/>
  </node>
  <node label="CXIP4" id="97">
    <att type="string" name="canonicalName" value="CXIP4"/>
    <att type="string" name="Gene" value="817440"/>
    <att type="string" name="Symbol" value="CXIP4"/>
    <att type="integer" name="MCODE_CLUSTER_ID" value="0"/>
    <att type="real" name="MCODE_SCORE" value="0.0"/>
    <att type="string" name="MCODE_TYPE" value=""/>
    <att type="integer" name="DEGREE" value="5"/>
    <graphics type="CIRCLE" x="347.89321572883256" y="382.87972745624813"/>
  </node>
  <node label="PUM1" id="98">
    <att type="string" name="canonicalName" value="PUM1"/>
    <att type="string" name="Gene" value="817469"/>
    <att type="string" name="Symbol" value="PUM1"/>
    <att type="integer" name="MCODE_CLUSTER_ID" value="0"/>
    <att type="real" name="MCODE_SCORE" value="0.0"/>
    <att type="string" name="MCODE_TYPE" value=""/>
    <att type="integer" name="DEGREE" value="3"/>
    <graphics type="CIRCLE" x="426.48362283397006" y="283.92770219522663"/>
  </node>
  <node label="GSTU5" id="99">
    <att type="string" name="canonicalName" value="GSTU5"/>
    <att type="string" name="Gene" value="817494"/>
    <att type="string" name="Symbol" value="GSTU5"/>
    <att type="integer" name="MCODE_CLUSTER_ID" value="0"/>
    <att type="real" name="MCODE_SCORE" value="0.0"/>
    <att type="string" name="MCODE_TYPE" value=""/>
    <att type="integer" name="DEGREE" value="4"/>
    <graphics type="CIRCLE" x="315.9834759013959" y="427.9290771613721"/>
  </node>
  <node label="PS2" id="100">
    <att type="string" name="canonicalName" value="PS2"/>
    <att type="string" name="Gene" value="817540"/>
    <att type="string" name="Symbol" value="PS2"/>
    <att type="integer" name="MCODE_CLUSTER_ID" value="0"/>
    <att type="real" name="MCODE_SCORE" value="0.0"/>
    <att type="string" name="MCODE_TYPE" value=""/>
    <att type="integer" name="DEGREE" value="12"/>
    <graphics type="CIRCLE" x="201.2876561842312" y="374.57815300390985"/>
  </node>
  <node label="ABCG31" id="101">
    <att type="string" name="canonicalName" value="ABCG31"/>
    <att type="string" name="Gene" value="817544"/>
    <att type="string" name="Symbol" value="ABCG31"/>
    <att type="integer" name="MCODE_CLUSTER_ID" value="0"/>
    <att type="real" name="MCODE_SCORE" value="0.0"/>
    <att type="string" name="MCODE_TYPE" value=""/>
    <att type="integer" name="DEGREE" value="1"/>
    <graphics type="CIRCLE" x="412.63488086429317" y="182.63156957192865"/>
  </node>
  <node label="AT2G30020" id="102">
    <att type="string" name="canonicalName" value="AT2G30020"/>
    <att type="string" name="Gene" value="817553"/>
    <att type="string" name="Symbol" value="AT2G30020"/>
    <att type="integer" name="MCODE_CLUSTER_ID" value="0"/>
    <att type="real" name="MCODE_SCORE" value="0.0"/>
    <att type="string" name="MCODE_TYPE" value=""/>
    <att type="integer" name="DEGREE" value="5"/>
    <graphics type="CIRCLE" x="220.86364053848013" y="384.1406631865028"/>
  </node>
  <node label="UBA1" id="103">
    <att type="string" name="canonicalName" value="UBA1"/>
    <att type="string" name="Gene" value="817562"/>
    <att type="string" name="Symbol" value="UBA1"/>
    <att type="integer" name="MCODE_CLUSTER_ID" value="0"/>
    <att type="real" name="MCODE_SCORE" value="0.0"/>
    <att type="string" name="MCODE_TYPE" value=""/>
    <att type="integer" name="DEGREE" value="37"/>
    <graphics type="CIRCLE" x="446.9725354085483" y="344.18955242572565"/>
  </node>
  <node label="ASL5" id="104">
    <att type="string" name="canonicalName" value="ASL5"/>
    <att type="string" name="Gene" value="817565"/>
    <att type="string" name="Symbol" value="ASL5"/>
    <att type="integer" name="MCODE_CLUSTER_ID" value="0"/>
    <att type="real" name="MCODE_SCORE" value="0.0"/>
    <att type="string" name="MCODE_TYPE" value=""/>
    <att type="integer" name="DEGREE" value="1"/>
    <graphics type="CIRCLE" x="410.3793564960922" y="314.0590783712515"/>
  </node>
  <node label="FC2" id="105">
    <att type="string" name="canonicalName" value="FC2"/>
    <att type="string" name="Gene" value="817589"/>
    <att type="string" name="Symbol" value="FC2"/>
    <att type="integer" name="MCODE_CLUSTER_ID" value="0"/>
    <att type="real" name="MCODE_SCORE" value="0.0"/>
    <att type="string" name="MCODE_TYPE" value=""/>
    <att type="integer" name="DEGREE" value="3"/>
    <graphics type="CIRCLE" x="152.5078627017977" y="373.2342009683433"/>
  </node>
  <node label="C4H" id="106">
    <att type="string" name="canonicalName" value="C4H"/>
    <att type="string" name="Gene" value="817599"/>
    <att type="string" name="Symbol" value="C4H"/>
    <att type="integer" name="MCODE_CLUSTER_ID" value="0"/>
    <att type="real" name="MCODE_SCORE" value="0.0"/>
    <att type="string" name="MCODE_TYPE" value=""/>
    <att type="integer" name="DEGREE" value="5"/>
    <graphics type="CIRCLE" x="198.3738681532958" y="381.58212492010705"/>
  </node>
  <node label="CYP71A13" id="107">
    <att type="string" name="canonicalName" value="CYP71A13"/>
    <att type="string" name="Gene" value="817628"/>
    <att type="string" name="Symbol" value="CYP71A13"/>
    <att type="integer" name="MCODE_CLUSTER_ID" value="0"/>
    <att type="real" name="MCODE_SCORE" value="0.0"/>
    <att type="string" name="MCODE_TYPE" value=""/>
    <att type="integer" name="DEGREE" value="2"/>
    <graphics type="CIRCLE" x="343.51088822661825" y="263.2454196938019"/>
  </node>
  <node label="COQ3" id="108">
    <att type="string" name="canonicalName" value="COQ3"/>
    <att type="string" name="Gene" value="817642"/>
    <att type="string" name="Symbol" value="COQ3"/>
    <att type="integer" name="MCODE_CLUSTER_ID" value="0"/>
    <att type="real" name="MCODE_SCORE" value="0.0"/>
    <att type="string" name="MCODE_TYPE" value=""/>
    <att type="integer" name="DEGREE" value="2"/>
    <graphics type="CIRCLE" x="331.5228223577447" y="399.46697175055004"/>
  </node>
  <node label="ADF6" id="109">
    <att type="string" name="canonicalName" value="ADF6"/>
    <att type="string" name="Gene" value="817676"/>
    <att type="string" name="Symbol" value="ADF6"/>
    <att type="integer" name="MCODE_CLUSTER_ID" value="0"/>
    <att type="real" name="MCODE_SCORE" value="0.0"/>
    <att type="string" name="MCODE_TYPE" value=""/>
    <att type="integer" name="DEGREE" value="3"/>
    <graphics type="CIRCLE" x="261.38249344774124" y="221.22069022249303"/>
  </node>
  <node label="CDT1A" id="110">
    <att type="string" name="canonicalName" value="CDT1A"/>
    <att type="string" name="Gene" value="817684"/>
    <att type="string" name="Symbol" value="CDT1A"/>
    <att type="integer" name="MCODE_CLUSTER_ID" value="0"/>
    <att type="real" name="MCODE_SCORE" value="0.0"/>
    <att type="string" name="MCODE_TYPE" value=""/>
    <att type="integer" name="DEGREE" value="39"/>
    <graphics type="CIRCLE" x="393.36931965151246" y="362.7531257858131"/>
  </node>
  <node label="PARP1" id="111">
    <att type="string" name="canonicalName" value="PARP1"/>
    <att type="string" name="Gene" value="817690"/>
    <att type="string" name="Symbol" value="PARP1"/>
    <att type="integer" name="MCODE_CLUSTER_ID" value="0"/>
    <att type="real" name="MCODE_SCORE" value="0.0"/>
    <att type="string" name="MCODE_TYPE" value=""/>
    <att type="integer" name="DEGREE" value="10"/>
    <graphics type="CIRCLE" x="214.28921949851116" y="425.22670463948833"/>
  </node>
  <node label="CVL1" id="112">
    <att type="string" name="canonicalName" value="CVL1"/>
    <att type="string" name="Gene" value="817761"/>
    <att type="string" name="Symbol" value="CVL1"/>
    <att type="integer" name="MCODE_CLUSTER_ID" value="0"/>
    <att type="real" name="MCODE_SCORE" value="0.0"/>
    <att type="string" name="MCODE_TYPE" value=""/>
    <att type="integer" name="DEGREE" value="3"/>
    <graphics type="CIRCLE" x="383.1141127743233" y="297.867463899079"/>
  </node>
  <node label="PUR ALPHA-1" id="113">
    <att type="string" name="canonicalName" value="PUR ALPHA-1"/>
    <att type="string" name="Gene" value="817768"/>
    <att type="string" name="Symbol" value="PUR ALPHA-1"/>
    <att type="integer" name="MCODE_CLUSTER_ID" value="0"/>
    <att type="real" name="MCODE_SCORE" value="0.0"/>
    <att type="string" name="MCODE_TYPE" value=""/>
    <att type="integer" name="DEGREE" value="3"/>
    <graphics type="CIRCLE" x="285.7379842531583" y="443.70994952455004"/>
  </node>
  <node label="HSP70T-2" id="114">
    <att type="string" name="canonicalName" value="HSP70T-2"/>
    <att type="string" name="Gene" value="817771"/>
    <att type="string" name="Symbol" value="HSP70T-2"/>
    <att type="integer" name="MCODE_CLUSTER_ID" value="0"/>
    <att type="real" name="MCODE_SCORE" value="0.0"/>
    <att type="string" name="MCODE_TYPE" value=""/>
    <att type="integer" name="DEGREE" value="24"/>
    <graphics type="CIRCLE" x="448.05880370201805" y="165.48820974811676"/>
  </node>
  <node label="AT2G32320" id="115">
    <att type="string" name="canonicalName" value="AT2G32320"/>
    <att type="string" name="Gene" value="817793"/>
    <att type="string" name="Symbol" value="AT2G32320"/>
    <att type="integer" name="MCODE_CLUSTER_ID" value="0"/>
    <att type="real" name="MCODE_SCORE" value="0.0"/>
    <att type="string" name="MCODE_TYPE" value=""/>
    <att type="integer" name="DEGREE" value="1"/>
    <graphics type="CIRCLE" x="257.35047248361826" y="231.2357974509063"/>
  </node>
  <node label="AT2G32730" id="116">
    <att type="string" name="canonicalName" value="AT2G32730"/>
    <att type="string" name="Gene" value="817833"/>
    <att type="string" name="Symbol" value="AT2G32730"/>
    <att type="integer" name="MCODE_CLUSTER_ID" value="0"/>
    <att type="real" name="MCODE_SCORE" value="0.0"/>
    <att type="string" name="MCODE_TYPE" value=""/>
    <att type="integer" name="DEGREE" value="51"/>
    <graphics type="CIRCLE" x="255.13861200661194" y="338.2419433787755"/>
  </node>
  <node label="UBP1" id="117">
    <att type="string" name="canonicalName" value="UBP1"/>
    <att type="string" name="Gene" value="817839"/>
    <att type="string" name="Symbol" value="UBP1"/>
    <att type="integer" name="MCODE_CLUSTER_ID" value="0"/>
    <att type="real" name="MCODE_SCORE" value="0.0"/>
    <att type="string" name="MCODE_TYPE" value=""/>
    <att type="integer" name="DEGREE" value="10"/>
    <graphics type="CIRCLE" x="227.23264237187777" y="331.33037827048474"/>
  </node>
  <node label="BGAL9" id="118">
    <att type="string" name="canonicalName" value="BGAL9"/>
    <att type="string" name="Gene" value="817842"/>
    <att type="string" name="Symbol" value="BGAL9"/>
    <att type="integer" name="MCODE_CLUSTER_ID" value="0"/>
    <att type="real" name="MCODE_SCORE" value="0.0"/>
    <att type="string" name="MCODE_TYPE" value=""/>
    <att type="integer" name="DEGREE" value="2"/>
    <graphics type="CIRCLE" x="443.1543330823375" y="448.4313956755125"/>
  </node>
  <node label="AT2G32850" id="119">
    <att type="string" name="canonicalName" value="AT2G32850"/>
    <att type="string" name="Gene" value="817846"/>
    <att type="string" name="Symbol" value="AT2G32850"/>
    <att type="integer" name="MCODE_CLUSTER_ID" value="0"/>
    <att type="real" name="MCODE_SCORE" value="0.0"/>
    <att type="string" name="MCODE_TYPE" value=""/>
    <att type="integer" name="DEGREE" value="2"/>
    <graphics type="CIRCLE" x="310.40020971452657" y="262.5917518782806"/>
  </node>
  <node label="PKT3" id="120">
    <att type="string" name="canonicalName" value="PKT3"/>
    <att type="string" name="Gene" value="817876"/>
    <att type="string" name="Symbol" value="PKT3"/>
    <att type="integer" name="MCODE_CLUSTER_ID" value="0"/>
    <att type="real" name="MCODE_SCORE" value="0.0"/>
    <att type="string" name="MCODE_TYPE" value=""/>
    <att type="integer" name="DEGREE" value="17"/>
    <graphics type="CIRCLE" x="283.9903265549259" y="200.62385550790407"/>
  </node>
  <node label="AT2G33730" id="121">
    <att type="string" name="canonicalName" value="AT2G33730"/>
    <att type="string" name="Gene" value="817938"/>
    <att type="string" name="Symbol" value="AT2G33730"/>
    <att type="integer" name="MCODE_CLUSTER_ID" value="0"/>
    <att type="real" name="MCODE_SCORE" value="0.0"/>
    <att type="string" name="MCODE_TYPE" value=""/>
    <att type="integer" name="DEGREE" value="39"/>
    <graphics type="CIRCLE" x="263.15670838468446" y="173.76366116199983"/>
  </node>
  <node label="WDR55" id="122">
    <att type="string" name="canonicalName" value="WDR55"/>
    <att type="string" name="Gene" value="817987"/>
    <att type="string" name="Symbol" value="WDR55"/>
    <att type="integer" name="MCODE_CLUSTER_ID" value="0"/>
    <att type="real" name="MCODE_SCORE" value="0.0"/>
    <att type="string" name="MCODE_TYPE" value=""/>
    <att type="integer" name="DEGREE" value="3"/>
    <graphics type="CIRCLE" x="178.56896981255431" y="337.27748422270554"/>
  </node>
  <node label="CCP1" id="123">
    <att type="string" name="canonicalName" value="CCP1"/>
    <att type="string" name="Gene" value="818020"/>
    <att type="string" name="Symbol" value="CCP1"/>
    <att type="integer" name="MCODE_CLUSTER_ID" value="0"/>
    <att type="real" name="MCODE_SCORE" value="0.0"/>
    <att type="string" name="MCODE_TYPE" value=""/>
    <att type="integer" name="DEGREE" value="17"/>
    <graphics type="CIRCLE" x="182.00159354040545" y="377.2209355598052"/>
  </node>
  <node label="ABCC2" id="124">
    <att type="string" name="canonicalName" value="ABCC2"/>
    <att type="string" name="Gene" value="818031"/>
    <att type="string" name="Symbol" value="ABCC2"/>
    <att type="integer" name="MCODE_CLUSTER_ID" value="0"/>
    <att type="real" name="MCODE_SCORE" value="0.0"/>
    <att type="string" name="MCODE_TYPE" value=""/>
    <att type="integer" name="DEGREE" value="1"/>
    <graphics type="CIRCLE" x="290.13963288583557" y="252.76060262212673"/>
  </node>
  <node label="GlcNAc1pUT2" id="125">
    <att type="string" name="canonicalName" value="GlcNAc1pUT2"/>
    <att type="string" name="Gene" value="818066"/>
    <att type="string" name="Symbol" value="GlcNAc1pUT2"/>
    <att type="integer" name="MCODE_CLUSTER_ID" value="0"/>
    <att type="real" name="MCODE_SCORE" value="0.0"/>
    <att type="string" name="MCODE_TYPE" value=""/>
    <att type="integer" name="DEGREE" value="1"/>
    <graphics type="CIRCLE" x="386.0133388052914" y="172.6600598332002"/>
  </node>
  <node label="MOR1" id="126">
    <att type="string" name="canonicalName" value="MOR1"/>
    <att type="string" name="Gene" value="818131"/>
    <att type="string" name="Symbol" value="MOR1"/>
    <att type="integer" name="MCODE_CLUSTER_ID" value="0"/>
    <att type="real" name="MCODE_SCORE" value="0.0"/>
    <att type="string" name="MCODE_TYPE" value=""/>
    <att type="integer" name="DEGREE" value="31"/>
    <graphics type="CIRCLE" x="221.33607512771022" y="234.76153793992086"/>
  </node>
  <node label="cwINV4" id="127">
    <att type="string" name="canonicalName" value="cwINV4"/>
    <att type="string" name="Gene" value="818191"/>
    <att type="string" name="Symbol" value="cwINV4"/>
    <att type="integer" name="MCODE_CLUSTER_ID" value="0"/>
    <att type="real" name="MCODE_SCORE" value="0.0"/>
    <att type="string" name="MCODE_TYPE" value=""/>
    <att type="integer" name="DEGREE" value="16"/>
    <graphics type="CIRCLE" x="283.68613421541124" y="224.71309685127108"/>
  </node>
  <node label="FACE2" id="128">
    <att type="string" name="canonicalName" value="FACE2"/>
    <att type="string" name="Gene" value="818203"/>
    <att type="string" name="Symbol" value="FACE2"/>
    <att type="integer" name="MCODE_CLUSTER_ID" value="0"/>
    <att type="real" name="MCODE_SCORE" value="0.0"/>
    <att type="string" name="MCODE_TYPE" value=""/>
    <att type="integer" name="DEGREE" value="4"/>
    <graphics type="CIRCLE" x="330.30100727160675" y="222.094164553336"/>
  </node>
  <node label="ABCG34" id="129">
    <att type="string" name="canonicalName" value="ABCG34"/>
    <att type="string" name="Gene" value="818211"/>
    <att type="string" name="Symbol" value="ABCG34"/>
    <att type="integer" name="MCODE_CLUSTER_ID" value="0"/>
    <att type="real" name="MCODE_SCORE" value="0.0"/>
    <att type="string" name="MCODE_TYPE" value=""/>
    <att type="integer" name="DEGREE" value="2"/>
    <graphics type="CIRCLE" x="426.126361837861" y="314.74885116926237"/>
  </node>
  <node label="FBA6" id="130">
    <att type="string" name="canonicalName" value="FBA6"/>
    <att type="string" name="Gene" value="818220"/>
    <att type="string" name="Symbol" value="FBA6"/>
    <att type="integer" name="MCODE_CLUSTER_ID" value="0"/>
    <att type="real" name="MCODE_SCORE" value="0.0"/>
    <att type="string" name="MCODE_TYPE" value=""/>
    <att type="integer" name="DEGREE" value="46"/>
    <graphics type="CIRCLE" x="234.437004797155" y="242.32920559224982"/>
  </node>
  <node label="LOS2" id="131">
    <att type="string" name="canonicalName" value="LOS2"/>
    <att type="string" name="Gene" value="818226"/>
    <att type="string" name="Symbol" value="LOS2"/>
    <att type="integer" name="MCODE_CLUSTER_ID" value="0"/>
    <att type="real" name="MCODE_SCORE" value="0.0"/>
    <att type="string" name="MCODE_TYPE" value=""/>
    <att type="integer" name="DEGREE" value="21"/>
    <graphics type="CIRCLE" x="223.43132401539876" y="322.2515821701872"/>
  </node>
  <node label="AT2G36580" id="132">
    <att type="string" name="canonicalName" value="AT2G36580"/>
    <att type="string" name="Gene" value="818231"/>
    <att type="string" name="Symbol" value="AT2G36580"/>
    <att type="integer" name="MCODE_CLUSTER_ID" value="0"/>
    <att type="real" name="MCODE_SCORE" value="0.0"/>
    <att type="string" name="MCODE_TYPE" value=""/>
    <att type="integer" name="DEGREE" value="69"/>
    <graphics type="CIRCLE" x="355.6692282262498" y="366.2952390580082"/>
  </node>
  <node label="PAB7" id="133">
    <att type="string" name="canonicalName" value="PAB7"/>
    <att type="string" name="Gene" value="818238"/>
    <att type="string" name="Symbol" value="PAB7"/>
    <att type="integer" name="MCODE_CLUSTER_ID" value="0"/>
    <att type="real" name="MCODE_SCORE" value="0.0"/>
    <att type="string" name="MCODE_TYPE" value=""/>
    <att type="integer" name="DEGREE" value="31"/>
    <graphics type="CIRCLE" x="328.34581895216246" y="234.04401401652808"/>
  </node>
  <node label="SWC2" id="134">
    <att type="string" name="canonicalName" value="SWC2"/>
    <att type="string" name="Gene" value="818246"/>
    <att type="string" name="Symbol" value="SWC2"/>
    <att type="integer" name="MCODE_CLUSTER_ID" value="0"/>
    <att type="real" name="MCODE_SCORE" value="0.0"/>
    <att type="string" name="MCODE_TYPE" value=""/>
    <att type="integer" name="DEGREE" value="16"/>
    <graphics type="CIRCLE" x="362.52863875643584" y="404.39848970880917"/>
  </node>
  <node label="AT2G36780" id="135">
    <att type="string" name="canonicalName" value="AT2G36780"/>
    <att type="string" name="Gene" value="818250"/>
    <att type="string" name="Symbol" value="AT2G36780"/>
    <att type="integer" name="MCODE_CLUSTER_ID" value="0"/>
    <att type="real" name="MCODE_SCORE" value="0.0"/>
    <att type="string" name="MCODE_TYPE" value=""/>
    <att type="integer" name="DEGREE" value="1"/>
    <graphics type="CIRCLE" x="340.7536978347676" y="334.80825565747307"/>
  </node>
  <node label="GAMMA-TIP" id="136">
    <att type="string" name="canonicalName" value="GAMMA-TIP"/>
    <att type="string" name="Gene" value="818255"/>
    <att type="string" name="Symbol" value="GAMMA-TIP"/>
    <att type="integer" name="MCODE_CLUSTER_ID" value="0"/>
    <att type="real" name="MCODE_SCORE" value="0.0"/>
    <att type="string" name="MCODE_TYPE" value=""/>
    <att type="integer" name="DEGREE" value="2"/>
    <graphics type="CIRCLE" x="208.37681439963325" y="323.3512947374295"/>
  </node>
  <node label="GSL8" id="137">
    <att type="string" name="canonicalName" value="GSL8"/>
    <att type="string" name="Gene" value="818258"/>
    <att type="string" name="Symbol" value="GSL8"/>
    <att type="integer" name="MCODE_CLUSTER_ID" value="0"/>
    <att type="real" name="MCODE_SCORE" value="0.0"/>
    <att type="string" name="MCODE_TYPE" value=""/>
    <att type="integer" name="DEGREE" value="6"/>
    <graphics type="CIRCLE" x="276.36564272731147" y="157.2080666155552"/>
  </node>
  <node label="ABCB1" id="138">
    <att type="string" name="canonicalName" value="ABCB1"/>
    <att type="string" name="Gene" value="818265"/>
    <att type="string" name="Symbol" value="ABCB1"/>
    <att type="integer" name="MCODE_CLUSTER_ID" value="0"/>
    <att type="real" name="MCODE_SCORE" value="0.0"/>
    <att type="string" name="MCODE_TYPE" value=""/>
    <att type="integer" name="DEGREE" value="4"/>
    <graphics type="CIRCLE" x="260.03875109628007" y="206.94379714684976"/>
  </node>
  <node label="RD28" id="139">
    <att type="string" name="canonicalName" value="RD28"/>
    <att type="string" name="Gene" value="818294"/>
    <att type="string" name="Symbol" value="RD28"/>
    <att type="integer" name="MCODE_CLUSTER_ID" value="0"/>
    <att type="real" name="MCODE_SCORE" value="0.0"/>
    <att type="string" name="MCODE_TYPE" value=""/>
    <att type="integer" name="DEGREE" value="6"/>
    <graphics type="CIRCLE" x="221.55063131442205" y="444.82220758204767"/>
  </node>
  <node label="AT2G37500" id="140">
    <att type="string" name="canonicalName" value="AT2G37500"/>
    <att type="string" name="Gene" value="818326"/>
    <att type="string" name="Symbol" value="AT2G37500"/>
    <att type="integer" name="MCODE_CLUSTER_ID" value="0"/>
    <att type="real" name="MCODE_SCORE" value="0.0"/>
    <att type="string" name="MCODE_TYPE" value=""/>
    <att type="integer" name="DEGREE" value="1"/>
    <graphics type="CIRCLE" x="191.90070700566775" y="367.5622491732479"/>
  </node>
  <node label="ORC2" id="141">
    <att type="string" name="canonicalName" value="ORC2"/>
    <att type="string" name="Gene" value="818332"/>
    <att type="string" name="Symbol" value="ORC2"/>
    <att type="integer" name="MCODE_CLUSTER_ID" value="0"/>
    <att type="real" name="MCODE_SCORE" value="0.0"/>
    <att type="string" name="MCODE_TYPE" value=""/>
    <att type="integer" name="DEGREE" value="48"/>
    <graphics type="CIRCLE" x="262.22057173070874" y="370.3936600717962"/>
  </node>
  <node label="AUX1" id="142">
    <att type="string" name="canonicalName" value="AUX1"/>
    <att type="string" name="Gene" value="818390"/>
    <att type="string" name="Symbol" value="AUX1"/>
    <att type="integer" name="MCODE_CLUSTER_ID" value="0"/>
    <att type="real" name="MCODE_SCORE" value="0.0"/>
    <att type="string" name="MCODE_TYPE" value=""/>
    <att type="integer" name="DEGREE" value="5"/>
    <graphics type="CIRCLE" x="334.96018493715826" y="333.0496149826363"/>
  </node>
  <node label="CAX1" id="143">
    <att type="string" name="canonicalName" value="CAX1"/>
    <att type="string" name="Gene" value="818395"/>
    <att type="string" name="Symbol" value="CAX1"/>
    <att type="integer" name="MCODE_CLUSTER_ID" value="0"/>
    <att type="real" name="MCODE_SCORE" value="0.0"/>
    <att type="string" name="MCODE_TYPE" value=""/>
    <att type="integer" name="DEGREE" value="3"/>
    <graphics type="CIRCLE" x="197.80109173373708" y="316.2181229841443"/>
  </node>
  <node label="CDKB1;2" id="144">
    <att type="string" name="canonicalName" value="CDKB1;2"/>
    <att type="string" name="Gene" value="818444"/>
    <att type="string" name="Symbol" value="CDKB1;2"/>
    <att type="integer" name="MCODE_CLUSTER_ID" value="0"/>
    <att type="real" name="MCODE_SCORE" value="0.0"/>
    <att type="string" name="MCODE_TYPE" value=""/>
    <att type="integer" name="DEGREE" value="41"/>
    <graphics type="CIRCLE" x="443.54836769944484" y="246.16473144044747"/>
  </node>
  <node label="PECT1" id="145">
    <att type="string" name="canonicalName" value="PECT1"/>
    <att type="string" name="Gene" value="818449"/>
    <att type="string" name="Symbol" value="PECT1"/>
    <att type="integer" name="MCODE_CLUSTER_ID" value="0"/>
    <att type="real" name="MCODE_SCORE" value="0.0"/>
    <att type="string" name="MCODE_TYPE" value=""/>
    <att type="integer" name="DEGREE" value="1"/>
    <graphics type="CIRCLE" x="279.9988950144507" y="386.59196419800963"/>
  </node>
  <node label="EMB2765" id="146">
    <att type="string" name="canonicalName" value="EMB2765"/>
    <att type="string" name="Gene" value="818459"/>
    <att type="string" name="Symbol" value="EMB2765"/>
    <att type="integer" name="MCODE_CLUSTER_ID" value="0"/>
    <att type="real" name="MCODE_SCORE" value="0.0"/>
    <att type="string" name="MCODE_TYPE" value=""/>
    <att type="integer" name="DEGREE" value="101"/>
    <graphics type="CIRCLE" x="209.2201313698119" y="425.19608871969285"/>
  </node>
  <node label="AT2G38840" id="147">
    <att type="string" name="canonicalName" value="AT2G38840"/>
    <att type="string" name="Gene" value="818468"/>
    <att type="string" name="Symbol" value="AT2G38840"/>
    <att type="integer" name="MCODE_CLUSTER_ID" value="0"/>
    <att type="real" name="MCODE_SCORE" value="0.0"/>
    <att type="string" name="MCODE_TYPE" value=""/>
    <att type="integer" name="DEGREE" value="2"/>
    <graphics type="CIRCLE" x="393.95673570354506" y="444.9432870636005"/>
  </node>
  <node label="RCA" id="148">
    <att type="string" name="canonicalName" value="RCA"/>
    <att type="string" name="Gene" value="818558"/>
    <att type="string" name="Symbol" value="RCA"/>
    <att type="integer" name="MCODE_CLUSTER_ID" value="0"/>
    <att type="real" name="MCODE_SCORE" value="0.0"/>
    <att type="string" name="MCODE_TYPE" value=""/>
    <att type="integer" name="DEGREE" value="29"/>
    <graphics type="CIRCLE" x="374.8956698286303" y="370.01279396312617"/>
  </node>
  <node label="CYT1" id="149">
    <att type="string" name="canonicalName" value="CYT1"/>
    <att type="string" name="Gene" value="818562"/>
    <att type="string" name="Symbol" value="CYT1"/>
    <att type="integer" name="MCODE_CLUSTER_ID" value="0"/>
    <att type="real" name="MCODE_SCORE" value="0.0"/>
    <att type="string" name="MCODE_TYPE" value=""/>
    <att type="integer" name="DEGREE" value="2"/>
    <graphics type="CIRCLE" x="197.86248906025025" y="375.6964481353062"/>
  </node>
  <node label="RNS2" id="150">
    <att type="string" name="canonicalName" value="RNS2"/>
    <att type="string" name="Gene" value="818563"/>
    <att type="string" name="Symbol" value="RNS2"/>
    <att type="integer" name="MCODE_CLUSTER_ID" value="0"/>
    <att type="real" name="MCODE_SCORE" value="0.0"/>
    <att type="string" name="MCODE_TYPE" value=""/>
    <att type="integer" name="DEGREE" value="14"/>
    <graphics type="CIRCLE" x="302.82130605820544" y="412.26443893143363"/>
  </node>
  <node label="PROT1" id="151">
    <att type="string" name="canonicalName" value="PROT1"/>
    <att type="string" name="Gene" value="818576"/>
    <att type="string" name="Symbol" value="PROT1"/>
    <att type="integer" name="MCODE_CLUSTER_ID" value="0"/>
    <att type="real" name="MCODE_SCORE" value="0.0"/>
    <att type="string" name="MCODE_TYPE" value=""/>
    <att type="integer" name="DEGREE" value="3"/>
    <graphics type="CIRCLE" x="158.08542683943958" y="385.88909015716007"/>
  </node>
  <node label="LEW3" id="152">
    <att type="string" name="canonicalName" value="LEW3"/>
    <att type="string" name="Gene" value="818610"/>
    <att type="string" name="Symbol" value="LEW3"/>
    <att type="integer" name="MCODE_CLUSTER_ID" value="0"/>
    <att type="real" name="MCODE_SCORE" value="0.0"/>
    <att type="string" name="MCODE_TYPE" value=""/>
    <att type="integer" name="DEGREE" value="2"/>
    <graphics type="CIRCLE" x="399.1577698465669" y="430.3553914855925"/>
  </node>
  <node label="LAC5" id="153">
    <att type="string" name="canonicalName" value="LAC5"/>
    <att type="string" name="Gene" value="818630"/>
    <att type="string" name="Symbol" value="LAC5"/>
    <att type="integer" name="MCODE_CLUSTER_ID" value="0"/>
    <att type="real" name="MCODE_SCORE" value="0.0"/>
    <att type="string" name="MCODE_TYPE" value=""/>
    <att type="integer" name="DEGREE" value="1"/>
    <graphics type="CIRCLE" x="407.97168637258125" y="376.12841382499323"/>
  </node>
  <node label="RHC1A" id="154">
    <att type="string" name="canonicalName" value="RHC1A"/>
    <att type="string" name="Gene" value="818680"/>
    <att type="string" name="Symbol" value="RHC1A"/>
    <att type="integer" name="MCODE_CLUSTER_ID" value="0"/>
    <att type="real" name="MCODE_SCORE" value="0.0"/>
    <att type="string" name="MCODE_TYPE" value=""/>
    <att type="integer" name="DEGREE" value="22"/>
    <graphics type="CIRCLE" x="231.54971923433104" y="176.0526643192239"/>
  </node>
  <node label="DPE2" id="155">
    <att type="string" name="canonicalName" value="DPE2"/>
    <att type="string" name="Gene" value="818682"/>
    <att type="string" name="Symbol" value="DPE2"/>
    <att type="integer" name="MCODE_CLUSTER_ID" value="0"/>
    <att type="real" name="MCODE_SCORE" value="0.0"/>
    <att type="string" name="MCODE_TYPE" value=""/>
    <att type="integer" name="DEGREE" value="4"/>
    <graphics type="CIRCLE" x="228.8162603878987" y="198.8726500444462"/>
  </node>
  <node label="NTRC" id="156">
    <att type="string" name="canonicalName" value="NTRC"/>
    <att type="string" name="Gene" value="818766"/>
    <att type="string" name="Symbol" value="NTRC"/>
    <att type="integer" name="MCODE_CLUSTER_ID" value="0"/>
    <att type="real" name="MCODE_SCORE" value="0.0"/>
    <att type="string" name="MCODE_TYPE" value=""/>
    <att type="integer" name="DEGREE" value="12"/>
    <graphics type="CIRCLE" x="315.6638143427033" y="345.3936235438035"/>
  </node>
  <node label="VLN2" id="157">
    <att type="string" name="canonicalName" value="VLN2"/>
    <att type="string" name="Gene" value="818773"/>
    <att type="string" name="Symbol" value="VLN2"/>
    <att type="integer" name="MCODE_CLUSTER_ID" value="0"/>
    <att type="real" name="MCODE_SCORE" value="0.0"/>
    <att type="string" name="MCODE_TYPE" value=""/>
    <att type="integer" name="DEGREE" value="5"/>
    <graphics type="CIRCLE" x="298.84246207194843" y="369.2717220250158"/>
  </node>
  <node label="AT2G41840" id="158">
    <att type="string" name="canonicalName" value="AT2G41840"/>
    <att type="string" name="Gene" value="818784"/>
    <att type="string" name="Symbol" value="AT2G41840"/>
    <att type="integer" name="MCODE_CLUSTER_ID" value="0"/>
    <att type="real" name="MCODE_SCORE" value="0.0"/>
    <att type="string" name="MCODE_TYPE" value=""/>
    <att type="integer" name="DEGREE" value="86"/>
    <graphics type="CIRCLE" x="404.1499865175639" y="337.0444405844936"/>
  </node>
  <node label="CPK14" id="159">
    <att type="string" name="canonicalName" value="CPK14"/>
    <att type="string" name="Gene" value="818786"/>
    <att type="string" name="Symbol" value="CPK14"/>
    <att type="integer" name="MCODE_CLUSTER_ID" value="0"/>
    <att type="real" name="MCODE_SCORE" value="0.0"/>
    <att type="string" name="MCODE_TYPE" value=""/>
    <att type="integer" name="DEGREE" value="11"/>
    <graphics type="CIRCLE" x="432.2940697916553" y="360.94316791143086"/>
  </node>
  <node label="POLD2" id="160">
    <att type="string" name="canonicalName" value="POLD2"/>
    <att type="string" name="Gene" value="818812"/>
    <att type="string" name="Symbol" value="POLD2"/>
    <att type="integer" name="MCODE_CLUSTER_ID" value="0"/>
    <att type="real" name="MCODE_SCORE" value="0.0"/>
    <att type="string" name="MCODE_TYPE" value=""/>
    <att type="integer" name="DEGREE" value="23"/>
    <graphics type="CIRCLE" x="363.4090179204566" y="203.99699118703407"/>
  </node>
  <node label="AT2G42240" id="161">
    <att type="string" name="canonicalName" value="AT2G42240"/>
    <att type="string" name="Gene" value="818824"/>
    <att type="string" name="Symbol" value="AT2G42240"/>
    <att type="integer" name="MCODE_CLUSTER_ID" value="0"/>
    <att type="real" name="MCODE_SCORE" value="0.0"/>
    <att type="string" name="MCODE_TYPE" value=""/>
    <att type="integer" name="DEGREE" value="27"/>
    <graphics type="CIRCLE" x="437.59453670964797" y="174.35425295893714"/>
  </node>
  <node label="AT2G42330" id="162">
    <att type="string" name="canonicalName" value="AT2G42330"/>
    <att type="string" name="Gene" value="818834"/>
    <att type="string" name="Symbol" value="AT2G42330"/>
    <att type="integer" name="MCODE_CLUSTER_ID" value="0"/>
    <att type="real" name="MCODE_SCORE" value="0.0"/>
    <att type="string" name="MCODE_TYPE" value=""/>
    <att type="integer" name="DEGREE" value="16"/>
    <graphics type="CIRCLE" x="385.6736137641202" y="158.75859457307817"/>
  </node>
  <node label="AT2G42770" id="163">
    <att type="string" name="canonicalName" value="AT2G42770"/>
    <att type="string" name="Gene" value="818877"/>
    <att type="string" name="Symbol" value="AT2G42770"/>
    <att type="integer" name="MCODE_CLUSTER_ID" value="0"/>
    <att type="real" name="MCODE_SCORE" value="0.0"/>
    <att type="string" name="MCODE_TYPE" value=""/>
    <att type="integer" name="DEGREE" value="6"/>
    <graphics type="CIRCLE" x="425.9635166724957" y="293.9606733230466"/>
  </node>
  <node label="AT2G43030" id="164">
    <att type="string" name="canonicalName" value="AT2G43030"/>
    <att type="string" name="Gene" value="818905"/>
    <att type="string" name="Symbol" value="AT2G43030"/>
    <att type="integer" name="MCODE_CLUSTER_ID" value="0"/>
    <att type="real" name="MCODE_SCORE" value="0.0"/>
    <att type="string" name="MCODE_TYPE" value=""/>
    <att type="integer" name="DEGREE" value="66"/>
    <graphics type="CIRCLE" x="347.91795255392617" y="406.2758645224192"/>
  </node>
  <node label="AT-P4H-1" id="165">
    <att type="string" name="canonicalName" value="AT-P4H-1"/>
    <att type="string" name="Gene" value="818910"/>
    <att type="string" name="Symbol" value="AT-P4H-1"/>
    <att type="integer" name="MCODE_CLUSTER_ID" value="0"/>
    <att type="real" name="MCODE_SCORE" value="0.0"/>
    <att type="string" name="MCODE_TYPE" value=""/>
    <att type="integer" name="DEGREE" value="1"/>
    <graphics type="CIRCLE" x="371.9653401447586" y="156.599946128902"/>
  </node>
  <node label="AT2G43120" id="166">
    <att type="string" name="canonicalName" value="AT2G43120"/>
    <att type="string" name="Gene" value="818914"/>
    <att type="string" name="Symbol" value="AT2G43120"/>
    <att type="integer" name="MCODE_CLUSTER_ID" value="0"/>
    <att type="real" name="MCODE_SCORE" value="0.0"/>
    <att type="string" name="MCODE_TYPE" value=""/>
    <att type="integer" name="DEGREE" value="2"/>
    <graphics type="CIRCLE" x="210.2305327138219" y="326.4313007110794"/>
  </node>
  <node label="MPK6" id="167">
    <att type="string" name="canonicalName" value="MPK6"/>
    <att type="string" name="Gene" value="818982"/>
    <att type="string" name="Symbol" value="MPK6"/>
    <att type="integer" name="MCODE_CLUSTER_ID" value="0"/>
    <att type="real" name="MCODE_SCORE" value="0.0"/>
    <att type="string" name="MCODE_TYPE" value=""/>
    <att type="integer" name="DEGREE" value="38"/>
    <graphics type="CIRCLE" x="208.30285357176342" y="187.63420342147907"/>
  </node>
  <node label="5PTase12" id="168">
    <att type="string" name="canonicalName" value="5PTase12"/>
    <att type="string" name="Gene" value="818994"/>
    <att type="string" name="Symbol" value="5PTase12"/>
    <att type="integer" name="MCODE_CLUSTER_ID" value="0"/>
    <att type="real" name="MCODE_SCORE" value="0.0"/>
    <att type="string" name="MCODE_TYPE" value=""/>
    <att type="integer" name="DEGREE" value="2"/>
    <graphics type="CIRCLE" x="335.57860155396145" y="203.73970654983452"/>
  </node>
  <node label="ITPK4" id="169">
    <att type="string" name="canonicalName" value="ITPK4"/>
    <att type="string" name="Gene" value="819003"/>
    <att type="string" name="Symbol" value="ITPK4"/>
    <att type="integer" name="MCODE_CLUSTER_ID" value="0"/>
    <att type="real" name="MCODE_SCORE" value="0.0"/>
    <att type="string" name="MCODE_TYPE" value=""/>
    <att type="integer" name="DEGREE" value="1"/>
    <graphics type="CIRCLE" x="261.6651952125754" y="335.0378127292539"/>
  </node>
  <node label="MTHFR2" id="170">
    <att type="string" name="canonicalName" value="MTHFR2"/>
    <att type="string" name="Gene" value="819022"/>
    <att type="string" name="Symbol" value="MTHFR2"/>
    <att type="integer" name="MCODE_CLUSTER_ID" value="0"/>
    <att type="real" name="MCODE_SCORE" value="0.0"/>
    <att type="string" name="MCODE_TYPE" value=""/>
    <att type="integer" name="DEGREE" value="2"/>
    <graphics type="CIRCLE" x="440.3289559480023" y="361.4866947209831"/>
  </node>
  <node label="AT2G44660" id="171">
    <att type="string" name="canonicalName" value="AT2G44660"/>
    <att type="string" name="Gene" value="819074"/>
    <att type="string" name="Symbol" value="AT2G44660"/>
    <att type="integer" name="MCODE_CLUSTER_ID" value="0"/>
    <att type="real" name="MCODE_SCORE" value="0.0"/>
    <att type="string" name="MCODE_TYPE" value=""/>
    <att type="integer" name="DEGREE" value="3"/>
    <graphics type="CIRCLE" x="386.1352518299391" y="414.94376112708954"/>
  </node>
  <node label="CYCP4;1" id="172">
    <att type="string" name="canonicalName" value="CYCP4;1"/>
    <att type="string" name="Gene" value="819082"/>
    <att type="string" name="Symbol" value="CYCP4;1"/>
    <att type="integer" name="MCODE_CLUSTER_ID" value="0"/>
    <att type="real" name="MCODE_SCORE" value="0.0"/>
    <att type="string" name="MCODE_TYPE" value=""/>
    <att type="integer" name="DEGREE" value="6"/>
    <graphics type="CIRCLE" x="166.30582742746887" y="321.65796537777044"/>
  </node>
  <node label="WRKY12" id="173">
    <att type="string" name="canonicalName" value="WRKY12"/>
    <att type="string" name="Gene" value="819083"/>
    <att type="string" name="Symbol" value="WRKY12"/>
    <att type="integer" name="MCODE_CLUSTER_ID" value="0"/>
    <att type="real" name="MCODE_SCORE" value="0.0"/>
    <att type="string" name="MCODE_TYPE" value=""/>
    <att type="integer" name="DEGREE" value="1"/>
    <graphics type="CIRCLE" x="210.69921010168812" y="155.56817766174237"/>
  </node>
  <node label="GCP1" id="174">
    <att type="string" name="canonicalName" value="GCP1"/>
    <att type="string" name="Gene" value="819135"/>
    <att type="string" name="Symbol" value="GCP1"/>
    <att type="integer" name="MCODE_CLUSTER_ID" value="0"/>
    <att type="real" name="MCODE_SCORE" value="0.0"/>
    <att type="string" name="MCODE_TYPE" value=""/>
    <att type="integer" name="DEGREE" value="1"/>
    <graphics type="CIRCLE" x="379.1813625941753" y="337.61917944598065"/>
  </node>
  <node label="AGL20" id="175">
    <att type="string" name="canonicalName" value="AGL20"/>
    <att type="string" name="Gene" value="819174"/>
    <att type="string" name="Symbol" value="AGL20"/>
    <att type="integer" name="MCODE_CLUSTER_ID" value="0"/>
    <att type="real" name="MCODE_SCORE" value="0.0"/>
    <att type="string" name="MCODE_TYPE" value=""/>
    <att type="integer" name="DEGREE" value="3"/>
    <graphics type="CIRCLE" x="316.39845689305434" y="257.104573062822"/>
  </node>
  <node label="AT2G45670" id="176">
    <att type="string" name="canonicalName" value="AT2G45670"/>
    <att type="string" name="Gene" value="819175"/>
    <att type="string" name="Symbol" value="AT2G45670"/>
    <att type="integer" name="MCODE_CLUSTER_ID" value="0"/>
    <att type="real" name="MCODE_SCORE" value="0.0"/>
    <att type="string" name="MCODE_TYPE" value=""/>
    <att type="integer" name="DEGREE" value="27"/>
    <graphics type="CIRCLE" x="443.0862746201644" y="192.50121526191373"/>
  </node>
  <node label="AT2G45840" id="177">
    <att type="string" name="canonicalName" value="AT2G45840"/>
    <att type="string" name="Gene" value="819192"/>
    <att type="string" name="Symbol" value="AT2G45840"/>
    <att type="integer" name="MCODE_CLUSTER_ID" value="0"/>
    <att type="real" name="MCODE_SCORE" value="0.0"/>
    <att type="string" name="MCODE_TYPE" value=""/>
    <att type="integer" name="DEGREE" value="2"/>
    <graphics type="CIRCLE" x="285.08815713309514" y="376.4971872990922"/>
  </node>
  <node label="PIP1B" id="178">
    <att type="string" name="canonicalName" value="PIP1B"/>
    <att type="string" name="Gene" value="819204"/>
    <att type="string" name="Symbol" value="PIP1B"/>
    <att type="integer" name="MCODE_CLUSTER_ID" value="0"/>
    <att type="real" name="MCODE_SCORE" value="0.0"/>
    <att type="string" name="MCODE_TYPE" value=""/>
    <att type="integer" name="DEGREE" value="66"/>
    <graphics type="CIRCLE" x="256.91425198613604" y="443.70543970537204"/>
  </node>
  <node label="SPA1" id="179">
    <att type="string" name="canonicalName" value="SPA1"/>
    <att type="string" name="Gene" value="819242"/>
    <att type="string" name="Symbol" value="SPA1"/>
    <att type="integer" name="MCODE_CLUSTER_ID" value="0"/>
    <att type="real" name="MCODE_SCORE" value="0.0"/>
    <att type="string" name="MCODE_TYPE" value=""/>
    <att type="integer" name="DEGREE" value="13"/>
    <graphics type="CIRCLE" x="164.76669720999675" y="445.60997387581335"/>
  </node>
  <node label="PRR9" id="180">
    <att type="string" name="canonicalName" value="PRR9"/>
    <att type="string" name="Gene" value="819292"/>
    <att type="string" name="Symbol" value="PRR9"/>
    <att type="integer" name="MCODE_CLUSTER_ID" value="0"/>
    <att type="real" name="MCODE_SCORE" value="0.0"/>
    <att type="string" name="MCODE_TYPE" value=""/>
    <att type="integer" name="DEGREE" value="3"/>
    <graphics type="CIRCLE" x="387.7377040729011" y="413.41470923233857"/>
  </node>
  <node label="AT2G47090" id="181">
    <att type="string" name="canonicalName" value="AT2G47090"/>
    <att type="string" name="Gene" value="819322"/>
    <att type="string" name="Symbol" value="AT2G47090"/>
    <att type="integer" name="MCODE_CLUSTER_ID" value="0"/>
    <att type="real" name="MCODE_SCORE" value="0.0"/>
    <att type="string" name="MCODE_TYPE" value=""/>
    <att type="integer" name="DEGREE" value="2"/>
    <graphics type="CIRCLE" x="227.53152113768226" y="214.47789563126435"/>
  </node>
  <node label="BOR1" id="182">
    <att type="string" name="canonicalName" value="BOR1"/>
    <att type="string" name="Gene" value="819329"/>
    <att type="string" name="Symbol" value="BOR1"/>
    <att type="integer" name="MCODE_CLUSTER_ID" value="0"/>
    <att type="real" name="MCODE_SCORE" value="0.0"/>
    <att type="string" name="MCODE_TYPE" value=""/>
    <att type="integer" name="DEGREE" value="3"/>
    <graphics type="CIRCLE" x="447.7947944642632" y="179.95611352286716"/>
  </node>
  <node label="POP1" id="183">
    <att type="string" name="canonicalName" value="POP1"/>
    <att type="string" name="Gene" value="819343"/>
    <att type="string" name="Symbol" value="POP1"/>
    <att type="integer" name="MCODE_CLUSTER_ID" value="0"/>
    <att type="real" name="MCODE_SCORE" value="0.0"/>
    <att type="string" name="MCODE_TYPE" value=""/>
    <att type="integer" name="DEGREE" value="3"/>
    <graphics type="CIRCLE" x="420.4575169910064" y="432.6147108136406"/>
  </node>
  <node label="DIM1A" id="184">
    <att type="string" name="canonicalName" value="DIM1A"/>
    <att type="string" name="Gene" value="819355"/>
    <att type="string" name="Symbol" value="DIM1A"/>
    <att type="integer" name="MCODE_CLUSTER_ID" value="0"/>
    <att type="real" name="MCODE_SCORE" value="0.0"/>
    <att type="string" name="MCODE_TYPE" value=""/>
    <att type="integer" name="DEGREE" value="8"/>
    <graphics type="CIRCLE" x="326.2130101884929" y="334.9313534254816"/>
  </node>
  <node label="MHX" id="185">
    <att type="string" name="canonicalName" value="MHX"/>
    <att type="string" name="Gene" value="819373"/>
    <att type="string" name="Symbol" value="MHX"/>
    <att type="integer" name="MCODE_CLUSTER_ID" value="0"/>
    <att type="real" name="MCODE_SCORE" value="0.0"/>
    <att type="string" name="MCODE_TYPE" value=""/>
    <att type="integer" name="DEGREE" value="5"/>
    <graphics type="CIRCLE" x="423.5316011774768" y="215.21758933989082"/>
  </node>
  <node label="UXS4" id="186">
    <att type="string" name="canonicalName" value="UXS4"/>
    <att type="string" name="Gene" value="819378"/>
    <att type="string" name="Symbol" value="UXS4"/>
    <att type="integer" name="MCODE_CLUSTER_ID" value="0"/>
    <att type="real" name="MCODE_SCORE" value="0.0"/>
    <att type="string" name="MCODE_TYPE" value=""/>
    <att type="integer" name="DEGREE" value="2"/>
    <graphics type="CIRCLE" x="294.41685393087425" y="368.8258288606228"/>
  </node>
  <node label="ABCC4" id="187">
    <att type="string" name="canonicalName" value="ABCC4"/>
    <att type="string" name="Gene" value="819392"/>
    <att type="string" name="Symbol" value="ABCC4"/>
    <att type="integer" name="MCODE_CLUSTER_ID" value="0"/>
    <att type="real" name="MCODE_SCORE" value="0.0"/>
    <att type="string" name="MCODE_TYPE" value=""/>
    <att type="integer" name="DEGREE" value="1"/>
    <graphics type="CIRCLE" x="160.33796271277072" y="266.2193436376168"/>
  </node>
  <node label="REF4" id="188">
    <att type="string" name="canonicalName" value="REF4"/>
    <att type="string" name="Gene" value="819423"/>
    <att type="string" name="Symbol" value="REF4"/>
    <att type="integer" name="MCODE_CLUSTER_ID" value="0"/>
    <att type="real" name="MCODE_SCORE" value="0.0"/>
    <att type="string" name="MCODE_TYPE" value=""/>
    <att type="integer" name="DEGREE" value="4"/>
    <graphics type="CIRCLE" x="301.34842837233833" y="247.95926546100912"/>
  </node>
  <node label="AT3G03940" id="189">
    <att type="string" name="canonicalName" value="AT3G03940"/>
    <att type="string" name="Gene" value="819551"/>
    <att type="string" name="Symbol" value="AT3G03940"/>
    <att type="integer" name="MCODE_CLUSTER_ID" value="0"/>
    <att type="real" name="MCODE_SCORE" value="0.0"/>
    <att type="string" name="MCODE_TYPE" value=""/>
    <att type="integer" name="DEGREE" value="6"/>
    <graphics type="CIRCLE" x="150.69272586807062" y="170.31338937222432"/>
  </node>
  <node label="APY1" id="190">
    <att type="string" name="canonicalName" value="APY1"/>
    <att type="string" name="Gene" value="819563"/>
    <att type="string" name="Symbol" value="APY1"/>
    <att type="integer" name="MCODE_CLUSTER_ID" value="0"/>
    <att type="real" name="MCODE_SCORE" value="0.0"/>
    <att type="string" name="MCODE_TYPE" value=""/>
    <att type="integer" name="DEGREE" value="15"/>
    <graphics type="CIRCLE" x="419.9019464054739" y="205.44789303078963"/>
  </node>
  <node label="CLPS3" id="191">
    <att type="string" name="canonicalName" value="CLPS3"/>
    <att type="string" name="Gene" value="819626"/>
    <att type="string" name="Symbol" value="CLPS3"/>
    <att type="integer" name="MCODE_CLUSTER_ID" value="0"/>
    <att type="real" name="MCODE_SCORE" value="0.0"/>
    <att type="string" name="MCODE_TYPE" value=""/>
    <att type="integer" name="DEGREE" value="28"/>
    <graphics type="CIRCLE" x="198.75054208085004" y="420.3237499378389"/>
  </node>
  <node label="RPSAb" id="192">
    <att type="string" name="canonicalName" value="RPSAb"/>
    <att type="string" name="Gene" value="819637"/>
    <att type="string" name="Symbol" value="RPSAb"/>
    <att type="integer" name="MCODE_CLUSTER_ID" value="0"/>
    <att type="real" name="MCODE_SCORE" value="0.0"/>
    <att type="string" name="MCODE_TYPE" value=""/>
    <att type="integer" name="DEGREE" value="77"/>
    <graphics type="CIRCLE" x="393.75295680645615" y="346.73927362457994"/>
  </node>
  <node label="AT3G04780" id="193">
    <att type="string" name="canonicalName" value="AT3G04780"/>
    <att type="string" name="Gene" value="819638"/>
    <att type="string" name="Symbol" value="AT3G04780"/>
    <att type="integer" name="MCODE_CLUSTER_ID" value="0"/>
    <att type="real" name="MCODE_SCORE" value="0.0"/>
    <att type="string" name="MCODE_TYPE" value=""/>
    <att type="integer" name="DEGREE" value="4"/>
    <graphics type="CIRCLE" x="178.5386457724388" y="211.3038690524925"/>
  </node>
  <node label="AT3G04820" id="194">
    <att type="string" name="canonicalName" value="AT3G04820"/>
    <att type="string" name="Gene" value="819642"/>
    <att type="string" name="Symbol" value="AT3G04820"/>
    <att type="integer" name="MCODE_CLUSTER_ID" value="0"/>
    <att type="real" name="MCODE_SCORE" value="0.0"/>
    <att type="string" name="MCODE_TYPE" value=""/>
    <att type="integer" name="DEGREE" value="3"/>
    <graphics type="CIRCLE" x="260.22569139484096" y="400.97229161796065"/>
  </node>
  <node label="ZDS" id="195">
    <att type="string" name="canonicalName" value="ZDS"/>
    <att type="string" name="Gene" value="819647"/>
    <att type="string" name="Symbol" value="ZDS"/>
    <att type="integer" name="MCODE_CLUSTER_ID" value="0"/>
    <att type="real" name="MCODE_SCORE" value="0.0"/>
    <att type="string" name="MCODE_TYPE" value=""/>
    <att type="integer" name="DEGREE" value="11"/>
    <graphics type="CIRCLE" x="430.1976123646127" y="312.2939916220869"/>
  </node>
  <node label="NHX2" id="196">
    <att type="string" name="canonicalName" value="NHX2"/>
    <att type="string" name="Gene" value="819665"/>
    <att type="string" name="Symbol" value="NHX2"/>
    <att type="integer" name="MCODE_CLUSTER_ID" value="0"/>
    <att type="real" name="MCODE_SCORE" value="0.0"/>
    <att type="string" name="MCODE_TYPE" value=""/>
    <att type="integer" name="DEGREE" value="5"/>
    <graphics type="CIRCLE" x="293.1929183533326" y="440.08698368614813"/>
  </node>
  <node label="AT3G05350" id="197">
    <att type="string" name="canonicalName" value="AT3G05350"/>
    <att type="string" name="Gene" value="819699"/>
    <att type="string" name="Symbol" value="AT3G05350"/>
    <att type="integer" name="MCODE_CLUSTER_ID" value="0"/>
    <att type="real" name="MCODE_SCORE" value="0.0"/>
    <att type="string" name="MCODE_TYPE" value=""/>
    <att type="integer" name="DEGREE" value="1"/>
    <graphics type="CIRCLE" x="290.22269166864305" y="272.72270331264434"/>
  </node>
  <node label="LACS6" id="198">
    <att type="string" name="canonicalName" value="LACS6"/>
    <att type="string" name="Gene" value="819767"/>
    <att type="string" name="Symbol" value="LACS6"/>
    <att type="integer" name="MCODE_CLUSTER_ID" value="0"/>
    <att type="real" name="MCODE_SCORE" value="0.0"/>
    <att type="string" name="MCODE_TYPE" value=""/>
    <att type="integer" name="DEGREE" value="4"/>
    <graphics type="CIRCLE" x="179.8894485061869" y="216.16786485607344"/>
  </node>
  <node label="SAC3B" id="199">
    <att type="string" name="canonicalName" value="SAC3B"/>
    <att type="string" name="Gene" value="819803"/>
    <att type="string" name="Symbol" value="SAC3B"/>
    <att type="integer" name="MCODE_CLUSTER_ID" value="0"/>
    <att type="real" name="MCODE_SCORE" value="0.0"/>
    <att type="string" name="MCODE_TYPE" value=""/>
    <att type="integer" name="DEGREE" value="18"/>
    <graphics type="CIRCLE" x="271.71319843648337" y="251.35705667283065"/>
  </node>
  <node label="AT3G06480" id="200">
    <att type="string" name="canonicalName" value="AT3G06480"/>
    <att type="string" name="Gene" value="819825"/>
    <att type="string" name="Symbol" value="AT3G06480"/>
    <att type="integer" name="MCODE_CLUSTER_ID" value="0"/>
    <att type="real" name="MCODE_SCORE" value="0.0"/>
    <att type="string" name="MCODE_TYPE" value=""/>
    <att type="integer" name="DEGREE" value="19"/>
    <graphics type="CIRCLE" x="370.3733772079002" y="402.81464297179855"/>
  </node>
  <node label="AT3G06670" id="201">
    <att type="string" name="canonicalName" value="AT3G06670"/>
    <att type="string" name="Gene" value="819852"/>
    <att type="string" name="Symbol" value="AT3G06670"/>
    <att type="integer" name="MCODE_CLUSTER_ID" value="0"/>
    <att type="real" name="MCODE_SCORE" value="0.0"/>
    <att type="string" name="MCODE_TYPE" value=""/>
    <att type="integer" name="DEGREE" value="7"/>
    <graphics type="CIRCLE" x="294.9746721044274" y="298.8776511244903"/>
  </node>
  <node label="IMPA-1" id="202">
    <att type="string" name="canonicalName" value="IMPA-1"/>
    <att type="string" name="Gene" value="819857"/>
    <att type="string" name="Symbol" value="IMPA-1"/>
    <att type="integer" name="MCODE_CLUSTER_ID" value="0"/>
    <att type="real" name="MCODE_SCORE" value="0.0"/>
    <att type="string" name="MCODE_TYPE" value=""/>
    <att type="integer" name="DEGREE" value="18"/>
    <graphics type="CIRCLE" x="393.04622213351206" y="303.5056692693838"/>
  </node>
  <node label="IBR3" id="203">
    <att type="string" name="canonicalName" value="IBR3"/>
    <att type="string" name="Gene" value="819865"/>
    <att type="string" name="Symbol" value="IBR3"/>
    <att type="integer" name="MCODE_CLUSTER_ID" value="0"/>
    <att type="real" name="MCODE_SCORE" value="0.0"/>
    <att type="string" name="MCODE_TYPE" value=""/>
    <att type="integer" name="DEGREE" value="14"/>
    <graphics type="CIRCLE" x="267.836057194456" y="153.19835390476283"/>
  </node>
  <node label="BCE2" id="204">
    <att type="string" name="canonicalName" value="BCE2"/>
    <att type="string" name="Gene" value="819869"/>
    <att type="string" name="Symbol" value="BCE2"/>
    <att type="integer" name="MCODE_CLUSTER_ID" value="0"/>
    <att type="real" name="MCODE_SCORE" value="0.0"/>
    <att type="string" name="MCODE_TYPE" value=""/>
    <att type="integer" name="DEGREE" value="12"/>
    <graphics type="CIRCLE" x="290.20358779750177" y="197.32658108359684"/>
  </node>
  <node label="MFP2" id="205">
    <att type="string" name="canonicalName" value="MFP2"/>
    <att type="string" name="Gene" value="819870"/>
    <att type="string" name="Symbol" value="MFP2"/>
    <att type="integer" name="MCODE_CLUSTER_ID" value="0"/>
    <att type="real" name="MCODE_SCORE" value="0.0"/>
    <att type="string" name="MCODE_TYPE" value=""/>
    <att type="integer" name="DEGREE" value="17"/>
    <graphics type="CIRCLE" x="173.34838994896094" y="415.64624247962405"/>
  </node>
  <node label="PRMT4B" id="206">
    <att type="string" name="canonicalName" value="PRMT4B"/>
    <att type="string" name="Gene" value="819878"/>
    <att type="string" name="Symbol" value="PRMT4B"/>
    <att type="integer" name="MCODE_CLUSTER_ID" value="0"/>
    <att type="real" name="MCODE_SCORE" value="0.0"/>
    <att type="string" name="MCODE_TYPE" value=""/>
    <att type="integer" name="DEGREE" value="16"/>
    <graphics type="CIRCLE" x="312.63421093920084" y="203.38824808303525"/>
  </node>
  <node label="AT3G07140" id="207">
    <att type="string" name="canonicalName" value="AT3G07140"/>
    <att type="string" name="Gene" value="819900"/>
    <att type="string" name="Symbol" value="AT3G07140"/>
    <att type="integer" name="MCODE_CLUSTER_ID" value="0"/>
    <att type="real" name="MCODE_SCORE" value="0.0"/>
    <att type="string" name="MCODE_TYPE" value=""/>
    <att type="integer" name="DEGREE" value="1"/>
    <graphics type="CIRCLE" x="323.67425152544905" y="215.46299918956439"/>
  </node>
  <node label="GSL10" id="208">
    <att type="string" name="canonicalName" value="GSL10"/>
    <att type="string" name="Gene" value="819903"/>
    <att type="string" name="Symbol" value="GSL10"/>
    <att type="integer" name="MCODE_CLUSTER_ID" value="0"/>
    <att type="real" name="MCODE_SCORE" value="0.0"/>
    <att type="string" name="MCODE_TYPE" value=""/>
    <att type="integer" name="DEGREE" value="6"/>
    <graphics type="CIRCLE" x="324.91585513658094" y="341.47006610778"/>
  </node>
  <node label="p24beta2" id="209">
    <att type="string" name="canonicalName" value="p24beta2"/>
    <att type="string" name="Gene" value="819959"/>
    <att type="string" name="Symbol" value="p24beta2"/>
    <att type="integer" name="MCODE_CLUSTER_ID" value="0"/>
    <att type="real" name="MCODE_SCORE" value="0.0"/>
    <att type="string" name="MCODE_TYPE" value=""/>
    <att type="integer" name="DEGREE" value="2"/>
    <graphics type="CIRCLE" x="437.14118050422405" y="238.81719089275265"/>
  </node>
  <node label="AT3G08000" id="210">
    <att type="string" name="canonicalName" value="AT3G08000"/>
    <att type="string" name="Gene" value="819991"/>
    <att type="string" name="Symbol" value="AT3G08000"/>
    <att type="integer" name="MCODE_CLUSTER_ID" value="0"/>
    <att type="real" name="MCODE_SCORE" value="0.0"/>
    <att type="string" name="MCODE_TYPE" value=""/>
    <att type="integer" name="DEGREE" value="24"/>
    <graphics type="CIRCLE" x="414.5982810340539" y="379.2116674607929"/>
  </node>
  <node label="AT3G08930" id="211">
    <att type="string" name="canonicalName" value="AT3G08930"/>
    <att type="string" name="Gene" value="820042"/>
    <att type="string" name="Symbol" value="AT3G08930"/>
    <att type="integer" name="MCODE_CLUSTER_ID" value="0"/>
    <att type="real" name="MCODE_SCORE" value="0.0"/>
    <att type="string" name="MCODE_TYPE" value=""/>
    <att type="integer" name="DEGREE" value="3"/>
    <graphics type="CIRCLE" x="415.9533316750593" y="293.8626165385042"/>
  </node>
  <node label="HCC1" id="212">
    <att type="string" name="canonicalName" value="HCC1"/>
    <att type="string" name="Gene" value="820046"/>
    <att type="string" name="Symbol" value="HCC1"/>
    <att type="integer" name="MCODE_CLUSTER_ID" value="0"/>
    <att type="real" name="MCODE_SCORE" value="0.0"/>
    <att type="string" name="MCODE_TYPE" value=""/>
    <att type="integer" name="DEGREE" value="6"/>
    <graphics type="CIRCLE" x="202.1791682927294" y="209.93469314278707"/>
  </node>
  <node label="AT3G09440" id="213">
    <att type="string" name="canonicalName" value="AT3G09440"/>
    <att type="string" name="Gene" value="820102"/>
    <att type="string" name="Symbol" value="AT3G09440"/>
    <att type="integer" name="MCODE_CLUSTER_ID" value="0"/>
    <att type="real" name="MCODE_SCORE" value="0.0"/>
    <att type="string" name="MCODE_TYPE" value=""/>
    <att type="integer" name="DEGREE" value="76"/>
    <graphics type="CIRCLE" x="296.85200272747306" y="307.41510320242725"/>
  </node>
  <node label="SOX" id="214">
    <att type="string" name="canonicalName" value="SOX"/>
    <att type="string" name="Gene" value="820118"/>
    <att type="string" name="Symbol" value="SOX"/>
    <att type="integer" name="MCODE_CLUSTER_ID" value="0"/>
    <att type="real" name="MCODE_SCORE" value="0.0"/>
    <att type="string" name="MCODE_TYPE" value=""/>
    <att type="integer" name="DEGREE" value="2"/>
    <graphics type="CIRCLE" x="151.27436445345057" y="393.81023816091"/>
  </node>
  <node label="AT3G09680" id="215">
    <att type="string" name="canonicalName" value="AT3G09680"/>
    <att type="string" name="Gene" value="820125"/>
    <att type="string" name="Symbol" value="AT3G09680"/>
    <att type="integer" name="MCODE_CLUSTER_ID" value="0"/>
    <att type="real" name="MCODE_SCORE" value="0.0"/>
    <att type="string" name="MCODE_TYPE" value=""/>
    <att type="integer" name="DEGREE" value="75"/>
    <graphics type="CIRCLE" x="221.87094905367348" y="307.44982691107475"/>
  </node>
  <node label="ATB' BETA" id="216">
    <att type="string" name="canonicalName" value="ATB' BETA"/>
    <att type="string" name="Gene" value="820146"/>
    <att type="string" name="Symbol" value="ATB' BETA"/>
    <att type="integer" name="MCODE_CLUSTER_ID" value="0"/>
    <att type="real" name="MCODE_SCORE" value="0.0"/>
    <att type="string" name="MCODE_TYPE" value=""/>
    <att type="integer" name="DEGREE" value="11"/>
    <graphics type="CIRCLE" x="177.76986177453142" y="335.56595187088976"/>
  </node>
  <node label="RABC2b" id="217">
    <att type="string" name="canonicalName" value="RABC2b"/>
    <att type="string" name="Gene" value="820149"/>
    <att type="string" name="Symbol" value="RABC2b"/>
    <att type="integer" name="MCODE_CLUSTER_ID" value="0"/>
    <att type="real" name="MCODE_SCORE" value="0.0"/>
    <att type="string" name="MCODE_TYPE" value=""/>
    <att type="integer" name="DEGREE" value="4"/>
    <graphics type="CIRCLE" x="150.853043178819" y="233.4638505634562"/>
  </node>
  <node label="MDHAR" id="218">
    <att type="string" name="canonicalName" value="MDHAR"/>
    <att type="string" name="Gene" value="820155"/>
    <att type="string" name="Symbol" value="MDHAR"/>
    <att type="integer" name="MCODE_CLUSTER_ID" value="0"/>
    <att type="real" name="MCODE_SCORE" value="0.0"/>
    <att type="string" name="MCODE_TYPE" value=""/>
    <att type="integer" name="DEGREE" value="6"/>
    <graphics type="CIRCLE" x="350.28537472125936" y="305.32958168853736"/>
  </node>
  <node label="AT3G10330" id="219">
    <att type="string" name="canonicalName" value="AT3G10330"/>
    <att type="string" name="Gene" value="820195"/>
    <att type="string" name="Symbol" value="AT3G10330"/>
    <att type="integer" name="MCODE_CLUSTER_ID" value="0"/>
    <att type="real" name="MCODE_SCORE" value="0.0"/>
    <att type="string" name="MCODE_TYPE" value=""/>
    <att type="integer" name="DEGREE" value="17"/>
    <graphics type="CIRCLE" x="318.906937597675" y="175.84738249629305"/>
  </node>
  <node label="AT3G10350" id="220">
    <att type="string" name="canonicalName" value="AT3G10350"/>
    <att type="string" name="Gene" value="820197"/>
    <att type="string" name="Symbol" value="AT3G10350"/>
    <att type="integer" name="MCODE_CLUSTER_ID" value="0"/>
    <att type="real" name="MCODE_SCORE" value="0.0"/>
    <att type="string" name="MCODE_TYPE" value=""/>
    <att type="integer" name="DEGREE" value="4"/>
    <graphics type="CIRCLE" x="297.0807059462311" y="424.83019842204965"/>
  </node>
  <node label="ROXY1" id="221">
    <att type="string" name="canonicalName" value="ROXY1"/>
    <att type="string" name="Gene" value="820200"/>
    <att type="string" name="Symbol" value="ROXY1"/>
    <att type="integer" name="MCODE_CLUSTER_ID" value="0"/>
    <att type="real" name="MCODE_SCORE" value="0.0"/>
    <att type="string" name="MCODE_TYPE" value=""/>
    <att type="integer" name="DEGREE" value="2"/>
    <graphics type="CIRCLE" x="257.48691517107466" y="326.1058085946378"/>
  </node>
  <node label="SEC8" id="222">
    <att type="string" name="canonicalName" value="SEC8"/>
    <att type="string" name="Gene" value="820201"/>
    <att type="string" name="Symbol" value="SEC8"/>
    <att type="integer" name="MCODE_CLUSTER_ID" value="0"/>
    <att type="real" name="MCODE_SCORE" value="0.0"/>
    <att type="string" name="MCODE_TYPE" value=""/>
    <att type="integer" name="DEGREE" value="3"/>
    <graphics type="CIRCLE" x="416.96734967713945" y="215.9507433226753"/>
  </node>
  <node label="FLD" id="223">
    <att type="string" name="canonicalName" value="FLD"/>
    <att type="string" name="Gene" value="820202"/>
    <att type="string" name="Symbol" value="FLD"/>
    <att type="integer" name="MCODE_CLUSTER_ID" value="0"/>
    <att type="real" name="MCODE_SCORE" value="0.0"/>
    <att type="string" name="MCODE_TYPE" value=""/>
    <att type="integer" name="DEGREE" value="11"/>
    <graphics type="CIRCLE" x="420.1396979894832" y="153.55144978779316"/>
  </node>
  <node label="VPS60.1" id="224">
    <att type="string" name="canonicalName" value="VPS60.1"/>
    <att type="string" name="Gene" value="820233"/>
    <att type="string" name="Symbol" value="VPS60.1"/>
    <att type="integer" name="MCODE_CLUSTER_ID" value="0"/>
    <att type="real" name="MCODE_SCORE" value="0.0"/>
    <att type="string" name="MCODE_TYPE" value=""/>
    <att type="integer" name="DEGREE" value="24"/>
    <graphics type="CIRCLE" x="336.80497464388463" y="261.67412377633644"/>
  </node>
  <node label="NAP7" id="225">
    <att type="string" name="canonicalName" value="NAP7"/>
    <att type="string" name="Gene" value="820236"/>
    <att type="string" name="Symbol" value="NAP7"/>
    <att type="integer" name="MCODE_CLUSTER_ID" value="0"/>
    <att type="real" name="MCODE_SCORE" value="0.0"/>
    <att type="string" name="MCODE_TYPE" value=""/>
    <att type="integer" name="DEGREE" value="1"/>
    <graphics type="CIRCLE" x="326.04913655192126" y="264.8878486675562"/>
  </node>
  <node label="AT3G10720" id="226">
    <att type="string" name="canonicalName" value="AT3G10720"/>
    <att type="string" name="Gene" value="820241"/>
    <att type="string" name="Symbol" value="AT3G10720"/>
    <att type="integer" name="MCODE_CLUSTER_ID" value="0"/>
    <att type="real" name="MCODE_SCORE" value="0.0"/>
    <att type="string" name="MCODE_TYPE" value=""/>
    <att type="integer" name="DEGREE" value="4"/>
    <graphics type="CIRCLE" x="380.3425016444584" y="188.92070120379233"/>
  </node>
  <node label="MSD1" id="227">
    <att type="string" name="canonicalName" value="MSD1"/>
    <att type="string" name="Gene" value="820263"/>
    <att type="string" name="Symbol" value="MSD1"/>
    <att type="integer" name="MCODE_CLUSTER_ID" value="0"/>
    <att type="real" name="MCODE_SCORE" value="0.0"/>
    <att type="string" name="MCODE_TYPE" value=""/>
    <att type="integer" name="DEGREE" value="14"/>
    <graphics type="CIRCLE" x="271.4099684079744" y="424.0511647791042"/>
  </node>
  <node label="LSF2" id="228">
    <att type="string" name="canonicalName" value="LSF2"/>
    <att type="string" name="Gene" value="820265"/>
    <att type="string" name="Symbol" value="LSF2"/>
    <att type="integer" name="MCODE_CLUSTER_ID" value="0"/>
    <att type="real" name="MCODE_SCORE" value="0.0"/>
    <att type="string" name="MCODE_TYPE" value=""/>
    <att type="integer" name="DEGREE" value="28"/>
    <graphics type="CIRCLE" x="407.102522485367" y="331.7224044720017"/>
  </node>
  <node label="RPS5A" id="229">
    <att type="string" name="canonicalName" value="RPS5A"/>
    <att type="string" name="Gene" value="820367"/>
    <att type="string" name="Symbol" value="RPS5A"/>
    <att type="integer" name="MCODE_CLUSTER_ID" value="0"/>
    <att type="real" name="MCODE_SCORE" value="0.0"/>
    <att type="string" name="MCODE_TYPE" value=""/>
    <att type="integer" name="DEGREE" value="65"/>
    <graphics type="CIRCLE" x="235.70957149411493" y="311.71619673121336"/>
  </node>
  <node label="AT3G12100" id="230">
    <att type="string" name="canonicalName" value="AT3G12100"/>
    <att type="string" name="Gene" value="820384"/>
    <att type="string" name="Symbol" value="AT3G12100"/>
    <att type="integer" name="MCODE_CLUSTER_ID" value="0"/>
    <att type="real" name="MCODE_SCORE" value="0.0"/>
    <att type="string" name="MCODE_TYPE" value=""/>
    <att type="integer" name="DEGREE" value="2"/>
    <graphics type="CIRCLE" x="198.70395323786377" y="247.40532383068438"/>
  </node>
  <node label="AT3G12130" id="231">
    <att type="string" name="canonicalName" value="AT3G12130"/>
    <att type="string" name="Gene" value="820388"/>
    <att type="string" name="Symbol" value="AT3G12130"/>
    <att type="integer" name="MCODE_CLUSTER_ID" value="0"/>
    <att type="real" name="MCODE_SCORE" value="0.0"/>
    <att type="string" name="MCODE_TYPE" value=""/>
    <att type="integer" name="DEGREE" value="2"/>
    <graphics type="CIRCLE" x="186.95589078862355" y="157.6606454264951"/>
  </node>
  <node label="RBR1" id="232">
    <att type="string" name="canonicalName" value="RBR1"/>
    <att type="string" name="Gene" value="820408"/>
    <att type="string" name="Symbol" value="RBR1"/>
    <att type="integer" name="MCODE_CLUSTER_ID" value="0"/>
    <att type="real" name="MCODE_SCORE" value="0.0"/>
    <att type="string" name="MCODE_TYPE" value=""/>
    <att type="integer" name="DEGREE" value="36"/>
    <graphics type="CIRCLE" x="199.4350135748157" y="350.99989816503086"/>
  </node>
  <node label="AT3G12290" id="233">
    <att type="string" name="canonicalName" value="AT3G12290"/>
    <att type="string" name="Gene" value="820409"/>
    <att type="string" name="Symbol" value="AT3G12290"/>
    <att type="integer" name="MCODE_CLUSTER_ID" value="0"/>
    <att type="real" name="MCODE_SCORE" value="0.0"/>
    <att type="string" name="MCODE_TYPE" value=""/>
    <att type="integer" name="DEGREE" value="1"/>
    <graphics type="CIRCLE" x="293.5994403334816" y="309.6781176311878"/>
  </node>
  <node label="AT3G02280" id="234">
    <att type="string" name="canonicalName" value="AT3G02280"/>
    <att type="string" name="Gene" value="820417"/>
    <att type="string" name="Symbol" value="AT3G02280"/>
    <att type="integer" name="MCODE_CLUSTER_ID" value="0"/>
    <att type="real" name="MCODE_SCORE" value="0.0"/>
    <att type="string" name="MCODE_TYPE" value=""/>
    <att type="integer" name="DEGREE" value="8"/>
    <graphics type="CIRCLE" x="197.08323379921245" y="394.948312520224"/>
  </node>
  <node label="AT3G12390" id="235">
    <att type="string" name="canonicalName" value="AT3G12390"/>
    <att type="string" name="Gene" value="820418"/>
    <att type="string" name="Symbol" value="AT3G12390"/>
    <att type="integer" name="MCODE_CLUSTER_ID" value="0"/>
    <att type="real" name="MCODE_SCORE" value="0.0"/>
    <att type="string" name="MCODE_TYPE" value=""/>
    <att type="integer" name="DEGREE" value="6"/>
    <graphics type="CIRCLE" x="332.6492556482309" y="429.3716777830237"/>
  </node>
  <node label="HCHIB" id="236">
    <att type="string" name="canonicalName" value="HCHIB"/>
    <att type="string" name="Gene" value="820429"/>
    <att type="string" name="Symbol" value="HCHIB"/>
    <att type="integer" name="MCODE_CLUSTER_ID" value="0"/>
    <att type="real" name="MCODE_SCORE" value="0.0"/>
    <att type="string" name="MCODE_TYPE" value=""/>
    <att type="integer" name="DEGREE" value="1"/>
    <graphics type="CIRCLE" x="360.73085645110314" y="235.88940041233542"/>
  </node>
  <node label="HSP70" id="237">
    <att type="string" name="canonicalName" value="HSP70"/>
    <att type="string" name="Gene" value="820438"/>
    <att type="string" name="Symbol" value="HSP70"/>
    <att type="integer" name="MCODE_CLUSTER_ID" value="0"/>
    <att type="real" name="MCODE_SCORE" value="0.0"/>
    <att type="string" name="MCODE_TYPE" value=""/>
    <att type="integer" name="DEGREE" value="73"/>
    <graphics type="CIRCLE" x="332.75550535109676" y="195.40240130661465"/>
  </node>
  <node label="PGK1" id="238">
    <att type="string" name="canonicalName" value="PGK1"/>
    <att type="string" name="Gene" value="820461"/>
    <att type="string" name="Symbol" value="PGK1"/>
    <att type="integer" name="MCODE_CLUSTER_ID" value="0"/>
    <att type="real" name="MCODE_SCORE" value="0.0"/>
    <att type="string" name="MCODE_TYPE" value=""/>
    <att type="integer" name="DEGREE" value="16"/>
    <graphics type="CIRCLE" x="237.06540867705968" y="305.0268818453682"/>
  </node>
  <node label="AT3G12900" id="239">
    <att type="string" name="canonicalName" value="AT3G12900"/>
    <att type="string" name="Gene" value="820473"/>
    <att type="string" name="Symbol" value="AT3G12900"/>
    <att type="integer" name="MCODE_CLUSTER_ID" value="0"/>
    <att type="real" name="MCODE_SCORE" value="0.0"/>
    <att type="string" name="MCODE_TYPE" value=""/>
    <att type="integer" name="DEGREE" value="3"/>
    <graphics type="CIRCLE" x="246.08356445319384" y="167.52703102486092"/>
  </node>
  <node label="ABCC3" id="240">
    <att type="string" name="canonicalName" value="ABCC3"/>
    <att type="string" name="Gene" value="820496"/>
    <att type="string" name="Symbol" value="ABCC3"/>
    <att type="integer" name="MCODE_CLUSTER_ID" value="0"/>
    <att type="real" name="MCODE_SCORE" value="0.0"/>
    <att type="string" name="MCODE_TYPE" value=""/>
    <att type="integer" name="DEGREE" value="1"/>
    <graphics type="CIRCLE" x="311.6875942388065" y="168.19785606601374"/>
  </node>
  <node label="SERAT2;2" id="241">
    <att type="string" name="canonicalName" value="SERAT2;2"/>
    <att type="string" name="Gene" value="820499"/>
    <att type="string" name="Symbol" value="SERAT2;2"/>
    <att type="integer" name="MCODE_CLUSTER_ID" value="0"/>
    <att type="real" name="MCODE_SCORE" value="0.0"/>
    <att type="string" name="MCODE_TYPE" value=""/>
    <att type="integer" name="DEGREE" value="3"/>
    <graphics type="CIRCLE" x="289.1144650762817" y="409.52050922381346"/>
  </node>
  <node label="AT3G13120" id="242">
    <att type="string" name="canonicalName" value="AT3G13120"/>
    <att type="string" name="Gene" value="820500"/>
    <att type="string" name="Symbol" value="AT3G13120"/>
    <att type="integer" name="MCODE_CLUSTER_ID" value="0"/>
    <att type="real" name="MCODE_SCORE" value="0.0"/>
    <att type="string" name="MCODE_TYPE" value=""/>
    <att type="integer" name="DEGREE" value="63"/>
    <graphics type="CIRCLE" x="169.11403290275584" y="168.83416892810408"/>
  </node>
  <node label="AT3G13180" id="243">
    <att type="string" name="canonicalName" value="AT3G13180"/>
    <att type="string" name="Gene" value="820508"/>
    <att type="string" name="Symbol" value="AT3G13180"/>
    <att type="integer" name="MCODE_CLUSTER_ID" value="0"/>
    <att type="real" name="MCODE_SCORE" value="0.0"/>
    <att type="string" name="MCODE_TYPE" value=""/>
    <att type="integer" name="DEGREE" value="19"/>
    <graphics type="CIRCLE" x="368.4669949340184" y="441.9761227786995"/>
  </node>
  <node label="DIN4" id="244">
    <att type="string" name="canonicalName" value="DIN4"/>
    <att type="string" name="Gene" value="820547"/>
    <att type="string" name="Symbol" value="DIN4"/>
    <att type="integer" name="MCODE_CLUSTER_ID" value="0"/>
    <att type="real" name="MCODE_SCORE" value="0.0"/>
    <att type="string" name="MCODE_TYPE" value=""/>
    <att type="integer" name="DEGREE" value="12"/>
    <graphics type="CIRCLE" x="238.35918242132587" y="217.47095323896588"/>
  </node>
  <node label="Cpn60beta2" id="245">
    <att type="string" name="canonicalName" value="Cpn60beta2"/>
    <att type="string" name="Gene" value="820549"/>
    <att type="string" name="Symbol" value="Cpn60beta2"/>
    <att type="integer" name="MCODE_CLUSTER_ID" value="0"/>
    <att type="real" name="MCODE_SCORE" value="0.0"/>
    <att type="string" name="MCODE_TYPE" value=""/>
    <att type="integer" name="DEGREE" value="26"/>
    <graphics type="CIRCLE" x="366.8101508693077" y="179.6964762682866"/>
  </node>
  <node label="MYB5" id="246">
    <att type="string" name="canonicalName" value="MYB5"/>
    <att type="string" name="Gene" value="820556"/>
    <att type="string" name="Symbol" value="MYB5"/>
    <att type="integer" name="MCODE_CLUSTER_ID" value="0"/>
    <att type="real" name="MCODE_SCORE" value="0.0"/>
    <att type="string" name="MCODE_TYPE" value=""/>
    <att type="integer" name="DEGREE" value="17"/>
    <graphics type="CIRCLE" x="264.9825800522605" y="217.84598806317968"/>
  </node>
  <node label="CYP90D1" id="247">
    <att type="string" name="canonicalName" value="CYP90D1"/>
    <att type="string" name="Gene" value="820582"/>
    <att type="string" name="Symbol" value="CYP90D1"/>
    <att type="integer" name="MCODE_CLUSTER_ID" value="0"/>
    <att type="real" name="MCODE_SCORE" value="0.0"/>
    <att type="string" name="MCODE_TYPE" value=""/>
    <att type="integer" name="DEGREE" value="2"/>
    <graphics type="CIRCLE" x="196.7682232696904" y="382.95951626235797"/>
  </node>
  <node label="BGAL1" id="248">
    <att type="string" name="canonicalName" value="BGAL1"/>
    <att type="string" name="Gene" value="820584"/>
    <att type="string" name="Symbol" value="BGAL1"/>
    <att type="integer" name="MCODE_CLUSTER_ID" value="0"/>
    <att type="real" name="MCODE_SCORE" value="0.0"/>
    <att type="string" name="MCODE_TYPE" value=""/>
    <att type="integer" name="DEGREE" value="3"/>
    <graphics type="CIRCLE" x="412.71174311938825" y="302.0343245958965"/>
  </node>
  <node label="ATBFRUCT1" id="249">
    <att type="string" name="canonicalName" value="ATBFRUCT1"/>
    <att type="string" name="Gene" value="820591"/>
    <att type="string" name="Symbol" value="ATBFRUCT1"/>
    <att type="integer" name="MCODE_CLUSTER_ID" value="0"/>
    <att type="real" name="MCODE_SCORE" value="0.0"/>
    <att type="string" name="MCODE_TYPE" value=""/>
    <att type="integer" name="DEGREE" value="16"/>
    <graphics type="CIRCLE" x="440.5778661699397" y="366.0772168715802"/>
  </node>
  <node label="MYB26" id="250">
    <att type="string" name="canonicalName" value="MYB26"/>
    <att type="string" name="Gene" value="820602"/>
    <att type="string" name="Symbol" value="MYB26"/>
    <att type="integer" name="MCODE_CLUSTER_ID" value="0"/>
    <att type="real" name="MCODE_SCORE" value="0.0"/>
    <att type="string" name="MCODE_TYPE" value=""/>
    <att type="integer" name="DEGREE" value="19"/>
    <graphics type="CIRCLE" x="360.0604528386415" y="180.57694638214215"/>
  </node>
  <node label="AT3G13930" id="251">
    <att type="string" name="canonicalName" value="AT3G13930"/>
    <att type="string" name="Gene" value="820606"/>
    <att type="string" name="Symbol" value="AT3G13930"/>
    <att type="integer" name="MCODE_CLUSTER_ID" value="0"/>
    <att type="real" name="MCODE_SCORE" value="0.0"/>
    <att type="string" name="MCODE_TYPE" value=""/>
    <att type="integer" name="DEGREE" value="10"/>
    <graphics type="CIRCLE" x="168.3651499160278" y="417.4166097827323"/>
  </node>
  <node label="AT3G14120" id="252">
    <att type="string" name="canonicalName" value="AT3G14120"/>
    <att type="string" name="Gene" value="820629"/>
    <att type="string" name="Symbol" value="AT3G14120"/>
    <att type="integer" name="MCODE_CLUSTER_ID" value="0"/>
    <att type="real" name="MCODE_SCORE" value="0.0"/>
    <att type="string" name="MCODE_TYPE" value=""/>
    <att type="integer" name="DEGREE" value="13"/>
    <graphics type="CIRCLE" x="373.3804991481907" y="411.54344981242156"/>
  </node>
  <node label="HAOX1" id="253">
    <att type="string" name="canonicalName" value="HAOX1"/>
    <att type="string" name="Gene" value="820630"/>
    <att type="string" name="Symbol" value="HAOX1"/>
    <att type="integer" name="MCODE_CLUSTER_ID" value="0"/>
    <att type="real" name="MCODE_SCORE" value="0.0"/>
    <att type="string" name="MCODE_TYPE" value=""/>
    <att type="integer" name="DEGREE" value="8"/>
    <graphics type="CIRCLE" x="282.29884423732574" y="257.09480223390324"/>
  </node>
  <node label="AT3G14200" id="254">
    <att type="string" name="canonicalName" value="AT3G14200"/>
    <att type="string" name="Gene" value="820637"/>
    <att type="string" name="Symbol" value="AT3G14200"/>
    <att type="integer" name="MCODE_CLUSTER_ID" value="0"/>
    <att type="real" name="MCODE_SCORE" value="0.0"/>
    <att type="string" name="MCODE_TYPE" value=""/>
    <att type="integer" name="DEGREE" value="9"/>
    <graphics type="CIRCLE" x="206.14895069518263" y="301.58360901943354"/>
  </node>
  <node label="FAB1B" id="255">
    <att type="string" name="canonicalName" value="FAB1B"/>
    <att type="string" name="Gene" value="820647"/>
    <att type="string" name="Symbol" value="FAB1B"/>
    <att type="integer" name="MCODE_CLUSTER_ID" value="0"/>
    <att type="real" name="MCODE_SCORE" value="0.0"/>
    <att type="string" name="MCODE_TYPE" value=""/>
    <att type="integer" name="DEGREE" value="8"/>
    <graphics type="CIRCLE" x="195.3273905760549" y="374.89189672649945"/>
  </node>
  <node label="GOX1" id="256">
    <att type="string" name="canonicalName" value="GOX1"/>
    <att type="string" name="Gene" value="820665"/>
    <att type="string" name="Symbol" value="GOX1"/>
    <att type="integer" name="MCODE_CLUSTER_ID" value="0"/>
    <att type="real" name="MCODE_SCORE" value="0.0"/>
    <att type="string" name="MCODE_TYPE" value=""/>
    <att type="integer" name="DEGREE" value="10"/>
    <graphics type="CIRCLE" x="395.70908608096516" y="384.8514273830682"/>
  </node>
  <node label="AT3G14510" id="257">
    <att type="string" name="canonicalName" value="AT3G14510"/>
    <att type="string" name="Gene" value="820674"/>
    <att type="string" name="Symbol" value="AT3G14510"/>
    <att type="integer" name="MCODE_CLUSTER_ID" value="0"/>
    <att type="real" name="MCODE_SCORE" value="0.0"/>
    <att type="string" name="MCODE_TYPE" value=""/>
    <att type="integer" name="DEGREE" value="8"/>
    <graphics type="CIRCLE" x="163.5681191112187" y="425.8196153671755"/>
  </node>
  <node label="GGPS3" id="258">
    <att type="string" name="canonicalName" value="GGPS3"/>
    <att type="string" name="Gene" value="820681"/>
    <att type="string" name="Symbol" value="GGPS3"/>
    <att type="integer" name="MCODE_CLUSTER_ID" value="0"/>
    <att type="real" name="MCODE_SCORE" value="0.0"/>
    <att type="string" name="MCODE_TYPE" value=""/>
    <att type="integer" name="DEGREE" value="8"/>
    <graphics type="CIRCLE" x="381.011694730473" y="315.9245812765257"/>
  </node>
  <node label="AT3G14890" id="259">
    <att type="string" name="canonicalName" value="AT3G14890"/>
    <att type="string" name="Gene" value="820718"/>
    <att type="string" name="Symbol" value="AT3G14890"/>
    <att type="integer" name="MCODE_CLUSTER_ID" value="0"/>
    <att type="real" name="MCODE_SCORE" value="0.0"/>
    <att type="string" name="MCODE_TYPE" value=""/>
    <att type="integer" name="DEGREE" value="4"/>
    <graphics type="CIRCLE" x="354.641457494276" y="160.7610311922112"/>
  </node>
  <node label="HEME1" id="260">
    <att type="string" name="canonicalName" value="HEME1"/>
    <att type="string" name="Gene" value="820722"/>
    <att type="string" name="Symbol" value="HEME1"/>
    <att type="integer" name="MCODE_CLUSTER_ID" value="0"/>
    <att type="real" name="MCODE_SCORE" value="0.0"/>
    <att type="string" name="MCODE_TYPE" value=""/>
    <att type="integer" name="DEGREE" value="3"/>
    <graphics type="CIRCLE" x="327.9762106522414" y="380.3291731648527"/>
  </node>
  <node label="ROS4" id="261">
    <att type="string" name="canonicalName" value="ROS4"/>
    <att type="string" name="Gene" value="820727"/>
    <att type="string" name="Symbol" value="ROS4"/>
    <att type="integer" name="MCODE_CLUSTER_ID" value="0"/>
    <att type="real" name="MCODE_SCORE" value="0.0"/>
    <att type="string" name="MCODE_TYPE" value=""/>
    <att type="integer" name="DEGREE" value="9"/>
    <graphics type="CIRCLE" x="350.96390164343245" y="306.9931265713253"/>
  </node>
  <node label="DJ1A" id="262">
    <att type="string" name="canonicalName" value="DJ1A"/>
    <att type="string" name="Gene" value="820728"/>
    <att type="string" name="Symbol" value="DJ1A"/>
    <att type="integer" name="MCODE_CLUSTER_ID" value="0"/>
    <att type="real" name="MCODE_SCORE" value="0.0"/>
    <att type="string" name="MCODE_TYPE" value=""/>
    <att type="integer" name="DEGREE" value="29"/>
    <graphics type="CIRCLE" x="194.51769449207978" y="324.43567492433345"/>
  </node>
  <node label="AT3G02630" id="263">
    <att type="string" name="canonicalName" value="AT3G02630"/>
    <att type="string" name="Gene" value="820773"/>
    <att type="string" name="Symbol" value="AT3G02630"/>
    <att type="integer" name="MCODE_CLUSTER_ID" value="0"/>
    <att type="real" name="MCODE_SCORE" value="0.0"/>
    <att type="string" name="MCODE_TYPE" value=""/>
    <att type="integer" name="DEGREE" value="3"/>
    <graphics type="CIRCLE" x="279.50292789267195" y="322.55305664300323"/>
  </node>
  <node label="AT3G15460" id="264">
    <att type="string" name="canonicalName" value="AT3G15460"/>
    <att type="string" name="Gene" value="820785"/>
    <att type="string" name="Symbol" value="AT3G15460"/>
    <att type="integer" name="MCODE_CLUSTER_ID" value="0"/>
    <att type="real" name="MCODE_SCORE" value="0.0"/>
    <att type="string" name="MCODE_TYPE" value=""/>
    <att type="integer" name="DEGREE" value="37"/>
    <graphics type="CIRCLE" x="293.42834145533175" y="432.3402856548808"/>
  </node>
  <node label="APG8H" id="265">
    <att type="string" name="canonicalName" value="APG8H"/>
    <att type="string" name="Gene" value="820798"/>
    <att type="string" name="Symbol" value="APG8H"/>
    <att type="integer" name="MCODE_CLUSTER_ID" value="0"/>
    <att type="real" name="MCODE_SCORE" value="0.0"/>
    <att type="string" name="MCODE_TYPE" value=""/>
    <att type="integer" name="DEGREE" value="12"/>
    <graphics type="CIRCLE" x="348.9308223748845" y="308.2990342410659"/>
  </node>
  <node label="AT3G15720" id="266">
    <att type="string" name="canonicalName" value="AT3G15720"/>
    <att type="string" name="Gene" value="820815"/>
    <att type="string" name="Symbol" value="AT3G15720"/>
    <att type="integer" name="MCODE_CLUSTER_ID" value="0"/>
    <att type="real" name="MCODE_SCORE" value="0.0"/>
    <att type="string" name="MCODE_TYPE" value=""/>
    <att type="integer" name="DEGREE" value="8"/>
    <graphics type="CIRCLE" x="278.01022987429894" y="444.7555976584807"/>
  </node>
  <node label="PLDALPHA1" id="267">
    <att type="string" name="canonicalName" value="PLDALPHA1"/>
    <att type="string" name="Gene" value="820816"/>
    <att type="string" name="Symbol" value="PLDALPHA1"/>
    <att type="integer" name="MCODE_CLUSTER_ID" value="0"/>
    <att type="real" name="MCODE_SCORE" value="0.0"/>
    <att type="string" name="MCODE_TYPE" value=""/>
    <att type="integer" name="DEGREE" value="11"/>
    <graphics type="CIRCLE" x="177.51142867054756" y="365.9013040533074"/>
  </node>
  <node label="WSIP2" id="268">
    <att type="string" name="canonicalName" value="WSIP2"/>
    <att type="string" name="Gene" value="820831"/>
    <att type="string" name="Symbol" value="WSIP2"/>
    <att type="integer" name="MCODE_CLUSTER_ID" value="0"/>
    <att type="real" name="MCODE_SCORE" value="0.0"/>
    <att type="string" name="MCODE_TYPE" value=""/>
    <att type="integer" name="DEGREE" value="32"/>
    <graphics type="CIRCLE" x="241.17789170578064" y="352.54404090385606"/>
  </node>
  <node label="AT3G15980" id="269">
    <att type="string" name="canonicalName" value="AT3G15980"/>
    <att type="string" name="Gene" value="820842"/>
    <att type="string" name="Symbol" value="AT3G15980"/>
    <att type="integer" name="MCODE_CLUSTER_ID" value="0"/>
    <att type="real" name="MCODE_SCORE" value="0.0"/>
    <att type="string" name="MCODE_TYPE" value=""/>
    <att type="integer" name="DEGREE" value="21"/>
    <graphics type="CIRCLE" x="353.59914953605437" y="186.11046260929106"/>
  </node>
  <node label="AAE13" id="270">
    <att type="string" name="canonicalName" value="AAE13"/>
    <att type="string" name="Gene" value="820862"/>
    <att type="string" name="Symbol" value="AAE13"/>
    <att type="integer" name="MCODE_CLUSTER_ID" value="0"/>
    <att type="real" name="MCODE_SCORE" value="0.0"/>
    <att type="string" name="MCODE_TYPE" value=""/>
    <att type="integer" name="DEGREE" value="5"/>
    <graphics type="CIRCLE" x="406.40611305343674" y="384.6017299751568"/>
  </node>
  <node label="DELTA-TIP" id="271">
    <att type="string" name="canonicalName" value="DELTA-TIP"/>
    <att type="string" name="Gene" value="820870"/>
    <att type="string" name="Symbol" value="DELTA-TIP"/>
    <att type="integer" name="MCODE_CLUSTER_ID" value="0"/>
    <att type="real" name="MCODE_SCORE" value="0.0"/>
    <att type="string" name="MCODE_TYPE" value=""/>
    <att type="integer" name="DEGREE" value="1"/>
    <graphics type="CIRCLE" x="315.6087596785439" y="168.26328822908368"/>
  </node>
  <node label="EMB2083" id="272">
    <att type="string" name="canonicalName" value="EMB2083"/>
    <att type="string" name="Gene" value="820876"/>
    <att type="string" name="Symbol" value="EMB2083"/>
    <att type="integer" name="MCODE_CLUSTER_ID" value="0"/>
    <att type="real" name="MCODE_SCORE" value="0.0"/>
    <att type="string" name="MCODE_TYPE" value=""/>
    <att type="integer" name="DEGREE" value="1"/>
    <graphics type="CIRCLE" x="407.59922715224434" y="201.02875976216131"/>
  </node>
  <node label="ABCG29" id="273">
    <att type="string" name="canonicalName" value="ABCG29"/>
    <att type="string" name="Gene" value="820881"/>
    <att type="string" name="Symbol" value="ABCG29"/>
    <att type="integer" name="MCODE_CLUSTER_ID" value="0"/>
    <att type="real" name="MCODE_SCORE" value="0.0"/>
    <att type="string" name="MCODE_TYPE" value=""/>
    <att type="integer" name="DEGREE" value="2"/>
    <graphics type="CIRCLE" x="209.42163794203591" y="379.5874814714615"/>
  </node>
  <node label="KINESIN-13A" id="274">
    <att type="string" name="canonicalName" value="KINESIN-13A"/>
    <att type="string" name="Gene" value="820915"/>
    <att type="string" name="Symbol" value="KINESIN-13A"/>
    <att type="integer" name="MCODE_CLUSTER_ID" value="0"/>
    <att type="real" name="MCODE_SCORE" value="0.0"/>
    <att type="string" name="MCODE_TYPE" value=""/>
    <att type="integer" name="DEGREE" value="6"/>
    <graphics type="CIRCLE" x="269.24723087003" y="406.2904517996223"/>
  </node>
  <node label="SWEET16" id="275">
    <att type="string" name="canonicalName" value="SWEET16"/>
    <att type="string" name="Gene" value="820921"/>
    <att type="string" name="Symbol" value="SWEET16"/>
    <att type="integer" name="MCODE_CLUSTER_ID" value="0"/>
    <att type="real" name="MCODE_SCORE" value="0.0"/>
    <att type="string" name="MCODE_TYPE" value=""/>
    <att type="integer" name="DEGREE" value="1"/>
    <graphics type="CIRCLE" x="393.1213693747553" y="196.3302508691138"/>
  </node>
  <node label="ATL2" id="276">
    <att type="string" name="canonicalName" value="ATL2"/>
    <att type="string" name="Gene" value="820924"/>
    <att type="string" name="Symbol" value="ATL2"/>
    <att type="integer" name="MCODE_CLUSTER_ID" value="0"/>
    <att type="real" name="MCODE_SCORE" value="0.0"/>
    <att type="string" name="MCODE_TYPE" value=""/>
    <att type="integer" name="DEGREE" value="4"/>
    <graphics type="CIRCLE" x="382.9856830201443" y="299.2231313081554"/>
  </node>
  <node label="AT3G16760" id="277">
    <att type="string" name="canonicalName" value="AT3G16760"/>
    <att type="string" name="Gene" value="820928"/>
    <att type="string" name="Symbol" value="AT3G16760"/>
    <att type="integer" name="MCODE_CLUSTER_ID" value="0"/>
    <att type="real" name="MCODE_SCORE" value="0.0"/>
    <att type="string" name="MCODE_TYPE" value=""/>
    <att type="integer" name="DEGREE" value="15"/>
    <graphics type="CIRCLE" x="256.6546838104717" y="406.64062117230003"/>
  </node>
  <node label="AT3G17020" id="278">
    <att type="string" name="canonicalName" value="AT3G17020"/>
    <att type="string" name="Gene" value="820958"/>
    <att type="string" name="Symbol" value="AT3G17020"/>
    <att type="integer" name="MCODE_CLUSTER_ID" value="0"/>
    <att type="real" name="MCODE_SCORE" value="0.0"/>
    <att type="string" name="MCODE_TYPE" value=""/>
    <att type="integer" name="DEGREE" value="2"/>
    <graphics type="CIRCLE" x="293.4222095079459" y="227.39325276784336"/>
  </node>
  <node label="MTO3" id="279">
    <att type="string" name="canonicalName" value="MTO3"/>
    <att type="string" name="Gene" value="821003"/>
    <att type="string" name="Symbol" value="MTO3"/>
    <att type="integer" name="MCODE_CLUSTER_ID" value="0"/>
    <att type="real" name="MCODE_SCORE" value="0.0"/>
    <att type="string" name="MCODE_TYPE" value=""/>
    <att type="integer" name="DEGREE" value="13"/>
    <graphics type="CIRCLE" x="314.96641107037635" y="171.44935960996924"/>
  </node>
  <node label="YSL5" id="280">
    <att type="string" name="canonicalName" value="YSL5"/>
    <att type="string" name="Gene" value="821032"/>
    <att type="string" name="Symbol" value="YSL5"/>
    <att type="integer" name="MCODE_CLUSTER_ID" value="0"/>
    <att type="real" name="MCODE_SCORE" value="0.0"/>
    <att type="string" name="MCODE_TYPE" value=""/>
    <att type="integer" name="DEGREE" value="2"/>
    <graphics type="CIRCLE" x="282.41412367024503" y="447.85954107246374"/>
  </node>
  <node label="GAD5" id="281">
    <att type="string" name="canonicalName" value="GAD5"/>
    <att type="string" name="Gene" value="821044"/>
    <att type="string" name="Symbol" value="GAD5"/>
    <att type="integer" name="MCODE_CLUSTER_ID" value="0"/>
    <att type="real" name="MCODE_SCORE" value="0.0"/>
    <att type="string" name="MCODE_TYPE" value=""/>
    <att type="integer" name="DEGREE" value="20"/>
    <graphics type="CIRCLE" x="390.31898949848437" y="409.1752344049919"/>
  </node>
  <node label="AT3G01740" id="282">
    <att type="string" name="canonicalName" value="AT3G01740"/>
    <att type="string" name="Gene" value="821088"/>
    <att type="string" name="Symbol" value="AT3G01740"/>
    <att type="integer" name="MCODE_CLUSTER_ID" value="0"/>
    <att type="real" name="MCODE_SCORE" value="0.0"/>
    <att type="string" name="MCODE_TYPE" value=""/>
    <att type="integer" name="DEGREE" value="16"/>
    <graphics type="CIRCLE" x="223.444905362748" y="344.922046894236"/>
  </node>
  <node label="AT3G01590" id="283">
    <att type="string" name="canonicalName" value="AT3G01590"/>
    <att type="string" name="Gene" value="821108"/>
    <att type="string" name="Symbol" value="AT3G01590"/>
    <att type="integer" name="MCODE_CLUSTER_ID" value="0"/>
    <att type="real" name="MCODE_SCORE" value="0.0"/>
    <att type="string" name="MCODE_TYPE" value=""/>
    <att type="integer" name="DEGREE" value="8"/>
    <graphics type="CIRCLE" x="328.18736109704207" y="236.40952774117756"/>
  </node>
  <node label="AT3G02080" id="284">
    <att type="string" name="canonicalName" value="AT3G02080"/>
    <att type="string" name="Gene" value="821120"/>
    <att type="string" name="Symbol" value="AT3G02080"/>
    <att type="integer" name="MCODE_CLUSTER_ID" value="0"/>
    <att type="real" name="MCODE_SCORE" value="0.0"/>
    <att type="string" name="MCODE_TYPE" value=""/>
    <att type="integer" name="DEGREE" value="53"/>
    <graphics type="CIRCLE" x="211.00792958026682" y="206.1556635742574"/>
  </node>
  <node label="PTB1" id="285">
    <att type="string" name="canonicalName" value="PTB1"/>
    <att type="string" name="Gene" value="821129"/>
    <att type="string" name="Symbol" value="PTB1"/>
    <att type="integer" name="MCODE_CLUSTER_ID" value="0"/>
    <att type="real" name="MCODE_SCORE" value="0.0"/>
    <att type="string" name="MCODE_TYPE" value=""/>
    <att type="integer" name="DEGREE" value="29"/>
    <graphics type="CIRCLE" x="261.80149386887854" y="154.24163053650756"/>
  </node>
  <node label="CYP38" id="286">
    <att type="string" name="canonicalName" value="CYP38"/>
    <att type="string" name="Gene" value="821137"/>
    <att type="string" name="Symbol" value="CYP38"/>
    <att type="integer" name="MCODE_CLUSTER_ID" value="0"/>
    <att type="real" name="MCODE_SCORE" value="0.0"/>
    <att type="string" name="MCODE_TYPE" value=""/>
    <att type="integer" name="DEGREE" value="13"/>
    <graphics type="CIRCLE" x="375.8914351705147" y="224.1423971990538"/>
  </node>
  <node label="MS2" id="287">
    <att type="string" name="canonicalName" value="MS2"/>
    <att type="string" name="Gene" value="821147"/>
    <att type="string" name="Symbol" value="MS2"/>
    <att type="integer" name="MCODE_CLUSTER_ID" value="0"/>
    <att type="real" name="MCODE_SCORE" value="0.0"/>
    <att type="string" name="MCODE_TYPE" value=""/>
    <att type="integer" name="DEGREE" value="10"/>
    <graphics type="CIRCLE" x="429.5358010425811" y="428.4242627747886"/>
  </node>
  <node label="AT3G02420" id="288">
    <att type="string" name="canonicalName" value="AT3G02420"/>
    <att type="string" name="Gene" value="821152"/>
    <att type="string" name="Symbol" value="AT3G02420"/>
    <att type="integer" name="MCODE_CLUSTER_ID" value="0"/>
    <att type="real" name="MCODE_SCORE" value="0.0"/>
    <att type="string" name="MCODE_TYPE" value=""/>
    <att type="integer" name="DEGREE" value="3"/>
    <graphics type="CIRCLE" x="203.57186344270514" y="352.0800075956654"/>
  </node>
  <node label="AT3G03000" id="289">
    <att type="string" name="canonicalName" value="AT3G03000"/>
    <att type="string" name="Gene" value="821161"/>
    <att type="string" name="Symbol" value="AT3G03000"/>
    <att type="integer" name="MCODE_CLUSTER_ID" value="0"/>
    <att type="real" name="MCODE_SCORE" value="0.0"/>
    <att type="string" name="MCODE_TYPE" value=""/>
    <att type="integer" name="DEGREE" value="23"/>
    <graphics type="CIRCLE" x="181.8530995262689" y="245.7750570596217"/>
  </node>
  <node label="AT3G02360" id="290">
    <att type="string" name="canonicalName" value="AT3G02360"/>
    <att type="string" name="Gene" value="821163"/>
    <att type="string" name="Symbol" value="AT3G02360"/>
    <att type="integer" name="MCODE_CLUSTER_ID" value="0"/>
    <att type="real" name="MCODE_SCORE" value="0.0"/>
    <att type="string" name="MCODE_TYPE" value=""/>
    <att type="integer" name="DEGREE" value="8"/>
    <graphics type="CIRCLE" x="175.48302853328585" y="317.80636229795664"/>
  </node>
  <node label="SDG20" id="291">
    <att type="string" name="canonicalName" value="SDG20"/>
    <att type="string" name="Gene" value="821169"/>
    <att type="string" name="Symbol" value="SDG20"/>
    <att type="integer" name="MCODE_CLUSTER_ID" value="0"/>
    <att type="real" name="MCODE_SCORE" value="0.0"/>
    <att type="string" name="MCODE_TYPE" value=""/>
    <att type="integer" name="DEGREE" value="11"/>
    <graphics type="CIRCLE" x="320.71706547351585" y="440.24263347677135"/>
  </node>
  <node label="ICME-LIKE2" id="292">
    <att type="string" name="canonicalName" value="ICME-LIKE2"/>
    <att type="string" name="Gene" value="821191"/>
    <att type="string" name="Symbol" value="ICME-LIKE2"/>
    <att type="integer" name="MCODE_CLUSTER_ID" value="0"/>
    <att type="real" name="MCODE_SCORE" value="0.0"/>
    <att type="string" name="MCODE_TYPE" value=""/>
    <att type="integer" name="DEGREE" value="5"/>
    <graphics type="CIRCLE" x="401.63537920887507" y="256.1992081773259"/>
  </node>
  <node label="RAD23C" id="293">
    <att type="string" name="canonicalName" value="RAD23C"/>
    <att type="string" name="Gene" value="821195"/>
    <att type="string" name="Symbol" value="RAD23C"/>
    <att type="integer" name="MCODE_CLUSTER_ID" value="0"/>
    <att type="real" name="MCODE_SCORE" value="0.0"/>
    <att type="string" name="MCODE_TYPE" value=""/>
    <att type="integer" name="DEGREE" value="78"/>
    <graphics type="CIRCLE" x="213.46024281003304" y="226.56862854184317"/>
  </node>
  <node label="VTC4" id="294">
    <att type="string" name="canonicalName" value="VTC4"/>
    <att type="string" name="Gene" value="821206"/>
    <att type="string" name="Symbol" value="VTC4"/>
    <att type="integer" name="MCODE_CLUSTER_ID" value="0"/>
    <att type="real" name="MCODE_SCORE" value="0.0"/>
    <att type="string" name="MCODE_TYPE" value=""/>
    <att type="integer" name="DEGREE" value="5"/>
    <graphics type="CIRCLE" x="217.82194379036952" y="354.18006042270844"/>
  </node>
  <node label="AT3G03610" id="295">
    <att type="string" name="canonicalName" value="AT3G03610"/>
    <att type="string" name="Gene" value="821208"/>
    <att type="string" name="Symbol" value="AT3G03610"/>
    <att type="integer" name="MCODE_CLUSTER_ID" value="0"/>
    <att type="real" name="MCODE_SCORE" value="0.0"/>
    <att type="string" name="MCODE_TYPE" value=""/>
    <att type="integer" name="DEGREE" value="1"/>
    <graphics type="CIRCLE" x="210.10527184961444" y="317.168665246885"/>
  </node>
  <node label="MYB106" id="296">
    <att type="string" name="canonicalName" value="MYB106"/>
    <att type="string" name="Gene" value="821209"/>
    <att type="string" name="Symbol" value="MYB106"/>
    <att type="integer" name="MCODE_CLUSTER_ID" value="0"/>
    <att type="real" name="MCODE_SCORE" value="0.0"/>
    <att type="string" name="MCODE_TYPE" value=""/>
    <att type="integer" name="DEGREE" value="17"/>
    <graphics type="CIRCLE" x="310.2657090444023" y="332.113569901245"/>
  </node>
  <node label="RGP1" id="297">
    <att type="string" name="canonicalName" value="RGP1"/>
    <att type="string" name="Gene" value="821233"/>
    <att type="string" name="Symbol" value="RGP1"/>
    <att type="integer" name="MCODE_CLUSTER_ID" value="0"/>
    <att type="real" name="MCODE_SCORE" value="0.0"/>
    <att type="string" name="MCODE_TYPE" value=""/>
    <att type="integer" name="DEGREE" value="11"/>
    <graphics type="CIRCLE" x="347.3581361011913" y="406.79589832971516"/>
  </node>
  <node label="NPC5" id="298">
    <att type="string" name="canonicalName" value="NPC5"/>
    <att type="string" name="Gene" value="821241"/>
    <att type="string" name="Symbol" value="NPC5"/>
    <att type="integer" name="MCODE_CLUSTER_ID" value="0"/>
    <att type="real" name="MCODE_SCORE" value="0.0"/>
    <att type="string" name="MCODE_TYPE" value=""/>
    <att type="integer" name="DEGREE" value="12"/>
    <graphics type="CIRCLE" x="190.47113960883502" y="388.3718671991103"/>
  </node>
  <node label="PEX19-1" id="299">
    <att type="string" name="canonicalName" value="PEX19-1"/>
    <att type="string" name="Gene" value="821248"/>
    <att type="string" name="Symbol" value="PEX19-1"/>
    <att type="integer" name="MCODE_CLUSTER_ID" value="0"/>
    <att type="real" name="MCODE_SCORE" value="0.0"/>
    <att type="string" name="MCODE_TYPE" value=""/>
    <att type="integer" name="DEGREE" value="13"/>
    <graphics type="CIRCLE" x="233.3245455230125" y="421.37756284579586"/>
  </node>
  <node label="CHAT" id="300">
    <att type="string" name="canonicalName" value="CHAT"/>
    <att type="string" name="Gene" value="821249"/>
    <att type="string" name="Symbol" value="CHAT"/>
    <att type="integer" name="MCODE_CLUSTER_ID" value="0"/>
    <att type="real" name="MCODE_SCORE" value="0.0"/>
    <att type="string" name="MCODE_TYPE" value=""/>
    <att type="integer" name="DEGREE" value="1"/>
    <graphics type="CIRCLE" x="357.9775984505154" y="363.0425446899808"/>
  </node>
  <node label="DEG7" id="301">
    <att type="string" name="canonicalName" value="DEG7"/>
    <att type="string" name="Gene" value="821268"/>
    <att type="string" name="Symbol" value="DEG7"/>
    <att type="integer" name="MCODE_CLUSTER_ID" value="0"/>
    <att type="real" name="MCODE_SCORE" value="0.0"/>
    <att type="string" name="MCODE_TYPE" value=""/>
    <att type="integer" name="DEGREE" value="5"/>
    <graphics type="CIRCLE" x="211.06765678867322" y="328.29633861617816"/>
  </node>
  <node label="AT3G01310" id="302">
    <att type="string" name="canonicalName" value="AT3G01310"/>
    <att type="string" name="Gene" value="821297"/>
    <att type="string" name="Symbol" value="AT3G01310"/>
    <att type="integer" name="MCODE_CLUSTER_ID" value="0"/>
    <att type="real" name="MCODE_SCORE" value="0.0"/>
    <att type="string" name="MCODE_TYPE" value=""/>
    <att type="integer" name="DEGREE" value="1"/>
    <graphics type="CIRCLE" x="309.1710695519072" y="361.7287598175118"/>
  </node>
  <node label="DCL2" id="303">
    <att type="string" name="canonicalName" value="DCL2"/>
    <att type="string" name="Gene" value="821300"/>
    <att type="string" name="Symbol" value="DCL2"/>
    <att type="integer" name="MCODE_CLUSTER_ID" value="0"/>
    <att type="real" name="MCODE_SCORE" value="0.0"/>
    <att type="string" name="MCODE_TYPE" value=""/>
    <att type="integer" name="DEGREE" value="44"/>
    <graphics type="CIRCLE" x="249.00999631113393" y="430.3681774300163"/>
  </node>
  <node label="BGLU43" id="304">
    <att type="string" name="canonicalName" value="BGLU43"/>
    <att type="string" name="Gene" value="821332"/>
    <att type="string" name="Symbol" value="BGLU43"/>
    <att type="integer" name="MCODE_CLUSTER_ID" value="0"/>
    <att type="real" name="MCODE_SCORE" value="0.0"/>
    <att type="string" name="MCODE_TYPE" value=""/>
    <att type="integer" name="DEGREE" value="5"/>
    <graphics type="CIRCLE" x="257.56306781140324" y="232.8558054988888"/>
  </node>
  <node label="MOS4" id="305">
    <att type="string" name="canonicalName" value="MOS4"/>
    <att type="string" name="Gene" value="821343"/>
    <att type="string" name="Symbol" value="MOS4"/>
    <att type="integer" name="MCODE_CLUSTER_ID" value="0"/>
    <att type="real" name="MCODE_SCORE" value="0.0"/>
    <att type="string" name="MCODE_TYPE" value=""/>
    <att type="integer" name="DEGREE" value="109"/>
    <graphics type="CIRCLE" x="215.1551431820607" y="184.88050507665747"/>
  </node>
  <node label="SHH2" id="306">
    <att type="string" name="canonicalName" value="SHH2"/>
    <att type="string" name="Gene" value="821367"/>
    <att type="string" name="Symbol" value="SHH2"/>
    <att type="integer" name="MCODE_CLUSTER_ID" value="0"/>
    <att type="real" name="MCODE_SCORE" value="0.0"/>
    <att type="string" name="MCODE_TYPE" value=""/>
    <att type="integer" name="DEGREE" value="2"/>
    <graphics type="CIRCLE" x="227.13409851172042" y="309.01057602247045"/>
  </node>
  <node label="AT3G18600" id="307">
    <att type="string" name="canonicalName" value="AT3G18600"/>
    <att type="string" name="Gene" value="821391"/>
    <att type="string" name="Symbol" value="AT3G18600"/>
    <att type="integer" name="MCODE_CLUSTER_ID" value="0"/>
    <att type="real" name="MCODE_SCORE" value="0.0"/>
    <att type="string" name="MCODE_TYPE" value=""/>
    <att type="integer" name="DEGREE" value="27"/>
    <graphics type="CIRCLE" x="201.06059102113625" y="229.4641554054428"/>
  </node>
  <node label="AT3G18860" id="308">
    <att type="string" name="canonicalName" value="AT3G18860"/>
    <att type="string" name="Gene" value="821419"/>
    <att type="string" name="Symbol" value="AT3G18860"/>
    <att type="integer" name="MCODE_CLUSTER_ID" value="0"/>
    <att type="real" name="MCODE_SCORE" value="0.0"/>
    <att type="string" name="MCODE_TYPE" value=""/>
    <att type="integer" name="DEGREE" value="18"/>
    <graphics type="CIRCLE" x="205.24096554464444" y="286.7706530377464"/>
  </node>
  <node label="Tic62" id="309">
    <att type="string" name="canonicalName" value="Tic62"/>
    <att type="string" name="Gene" value="821422"/>
    <att type="string" name="Symbol" value="Tic62"/>
    <att type="integer" name="MCODE_CLUSTER_ID" value="0"/>
    <att type="real" name="MCODE_SCORE" value="0.0"/>
    <att type="string" name="MCODE_TYPE" value=""/>
    <att type="integer" name="DEGREE" value="1"/>
    <graphics type="CIRCLE" x="291.46971936461557" y="403.395446676033"/>
  </node>
  <node label="POK2" id="310">
    <att type="string" name="canonicalName" value="POK2"/>
    <att type="string" name="Gene" value="821439"/>
    <att type="string" name="Symbol" value="POK2"/>
    <att type="integer" name="MCODE_CLUSTER_ID" value="0"/>
    <att type="real" name="MCODE_SCORE" value="0.0"/>
    <att type="string" name="MCODE_TYPE" value=""/>
    <att type="integer" name="DEGREE" value="15"/>
    <graphics type="CIRCLE" x="388.2660624919323" y="393.2347513491883"/>
  </node>
  <node label="ATCAD4" id="311">
    <att type="string" name="canonicalName" value="ATCAD4"/>
    <att type="string" name="Gene" value="821479"/>
    <att type="string" name="Symbol" value="ATCAD4"/>
    <att type="integer" name="MCODE_CLUSTER_ID" value="0"/>
    <att type="real" name="MCODE_SCORE" value="0.0"/>
    <att type="string" name="MCODE_TYPE" value=""/>
    <att type="integer" name="DEGREE" value="18"/>
    <graphics type="CIRCLE" x="389.6142917167444" y="305.3851850839324"/>
  </node>
  <node label="PRP40B" id="312">
    <att type="string" name="canonicalName" value="PRP40B"/>
    <att type="string" name="Gene" value="821504"/>
    <att type="string" name="Symbol" value="PRP40B"/>
    <att type="integer" name="MCODE_CLUSTER_ID" value="0"/>
    <att type="real" name="MCODE_SCORE" value="0.0"/>
    <att type="string" name="MCODE_TYPE" value=""/>
    <att type="integer" name="DEGREE" value="40"/>
    <graphics type="CIRCLE" x="430.9286805108968" y="198.06476446304868"/>
  </node>
  <node label="AT3G19940" id="313">
    <att type="string" name="canonicalName" value="AT3G19940"/>
    <att type="string" name="Gene" value="821532"/>
    <att type="string" name="Symbol" value="AT3G19940"/>
    <att type="integer" name="MCODE_CLUSTER_ID" value="0"/>
    <att type="real" name="MCODE_SCORE" value="0.0"/>
    <att type="string" name="MCODE_TYPE" value=""/>
    <att type="integer" name="DEGREE" value="12"/>
    <graphics type="CIRCLE" x="259.61119295807976" y="257.63458976831595"/>
  </node>
  <node label="ATM1" id="314">
    <att type="string" name="canonicalName" value="ATM1"/>
    <att type="string" name="Gene" value="821534"/>
    <att type="string" name="Symbol" value="ATM1"/>
    <att type="integer" name="MCODE_CLUSTER_ID" value="0"/>
    <att type="real" name="MCODE_SCORE" value="0.0"/>
    <att type="string" name="MCODE_TYPE" value=""/>
    <att type="integer" name="DEGREE" value="21"/>
    <graphics type="CIRCLE" x="213.31871968046607" y="405.95307046587106"/>
  </node>
  <node label="EMB2729" id="315">
    <att type="string" name="canonicalName" value="EMB2729"/>
    <att type="string" name="Gene" value="821589"/>
    <att type="string" name="Symbol" value="EMB2729"/>
    <att type="integer" name="MCODE_CLUSTER_ID" value="0"/>
    <att type="real" name="MCODE_SCORE" value="0.0"/>
    <att type="string" name="MCODE_TYPE" value=""/>
    <att type="integer" name="DEGREE" value="8"/>
    <graphics type="CIRCLE" x="404.71333585734953" y="223.72298134764287"/>
  </node>
  <node label="AT3G20510" id="316">
    <att type="string" name="canonicalName" value="AT3G20510"/>
    <att type="string" name="Gene" value="821597"/>
    <att type="string" name="Symbol" value="AT3G20510"/>
    <att type="integer" name="MCODE_CLUSTER_ID" value="0"/>
    <att type="real" name="MCODE_SCORE" value="0.0"/>
    <att type="string" name="MCODE_TYPE" value=""/>
    <att type="integer" name="DEGREE" value="1"/>
    <graphics type="CIRCLE" x="168.7892207764788" y="415.7613521708813"/>
  </node>
  <node label="OCT4" id="317">
    <att type="string" name="canonicalName" value="OCT4"/>
    <att type="string" name="Gene" value="821613"/>
    <att type="string" name="Symbol" value="OCT4"/>
    <att type="integer" name="MCODE_CLUSTER_ID" value="0"/>
    <att type="real" name="MCODE_SCORE" value="0.0"/>
    <att type="string" name="MCODE_TYPE" value=""/>
    <att type="integer" name="DEGREE" value="5"/>
    <graphics type="CIRCLE" x="171.8946615039099" y="256.61860003373295"/>
  </node>
  <node label="ABCC8" id="318">
    <att type="string" name="canonicalName" value="ABCC8"/>
    <att type="string" name="Gene" value="821679"/>
    <att type="string" name="Symbol" value="ABCC8"/>
    <att type="integer" name="MCODE_CLUSTER_ID" value="0"/>
    <att type="real" name="MCODE_SCORE" value="0.0"/>
    <att type="string" name="MCODE_TYPE" value=""/>
    <att type="integer" name="DEGREE" value="1"/>
    <graphics type="CIRCLE" x="386.0170221130683" y="161.95841859997594"/>
  </node>
  <node label="UGT84A2" id="319">
    <att type="string" name="canonicalName" value="UGT84A2"/>
    <att type="string" name="Gene" value="821710"/>
    <att type="string" name="Symbol" value="UGT84A2"/>
    <att type="integer" name="MCODE_CLUSTER_ID" value="0"/>
    <att type="real" name="MCODE_SCORE" value="0.0"/>
    <att type="string" name="MCODE_TYPE" value=""/>
    <att type="integer" name="DEGREE" value="2"/>
    <graphics type="CIRCLE" x="326.3892281443522" y="308.34541405372283"/>
  </node>
  <node label="AT3G21690" id="320">
    <att type="string" name="canonicalName" value="AT3G21690"/>
    <att type="string" name="Gene" value="821723"/>
    <att type="string" name="Symbol" value="AT3G21690"/>
    <att type="integer" name="MCODE_CLUSTER_ID" value="0"/>
    <att type="real" name="MCODE_SCORE" value="0.0"/>
    <att type="string" name="MCODE_TYPE" value=""/>
    <att type="integer" name="DEGREE" value="1"/>
    <graphics type="CIRCLE" x="386.6357349138175" y="152.06460159787477"/>
  </node>
  <node label="AT3G22220" id="321">
    <att type="string" name="canonicalName" value="AT3G22220"/>
    <att type="string" name="Gene" value="821786"/>
    <att type="string" name="Symbol" value="AT3G22220"/>
    <att type="integer" name="MCODE_CLUSTER_ID" value="0"/>
    <att type="real" name="MCODE_SCORE" value="0.0"/>
    <att type="string" name="MCODE_TYPE" value=""/>
    <att type="integer" name="DEGREE" value="1"/>
    <graphics type="CIRCLE" x="193.88814452555565" y="416.42981834971664"/>
  </node>
  <node label="AOX1A" id="322">
    <att type="string" name="canonicalName" value="AOX1A"/>
    <att type="string" name="Gene" value="821806"/>
    <att type="string" name="Symbol" value="AOX1A"/>
    <att type="integer" name="MCODE_CLUSTER_ID" value="0"/>
    <att type="real" name="MCODE_SCORE" value="0.0"/>
    <att type="string" name="MCODE_TYPE" value=""/>
    <att type="integer" name="DEGREE" value="1"/>
    <graphics type="CIRCLE" x="341.9986990496034" y="403.4162913296086"/>
  </node>
  <node label="LOX5" id="323">
    <att type="string" name="canonicalName" value="LOX5"/>
    <att type="string" name="Gene" value="821808"/>
    <att type="string" name="Symbol" value="LOX5"/>
    <att type="integer" name="MCODE_CLUSTER_ID" value="0"/>
    <att type="real" name="MCODE_SCORE" value="0.0"/>
    <att type="string" name="MCODE_TYPE" value=""/>
    <att type="integer" name="DEGREE" value="29"/>
    <graphics type="CIRCLE" x="318.00559168722464" y="246.45262214336003"/>
  </node>
  <node label="PHP" id="324">
    <att type="string" name="canonicalName" value="PHP"/>
    <att type="string" name="Gene" value="821831"/>
    <att type="string" name="Symbol" value="PHP"/>
    <att type="integer" name="MCODE_CLUSTER_ID" value="0"/>
    <att type="real" name="MCODE_SCORE" value="0.0"/>
    <att type="string" name="MCODE_TYPE" value=""/>
    <att type="integer" name="DEGREE" value="28"/>
    <graphics type="CIRCLE" x="267.72885007900516" y="313.78425385526657"/>
  </node>
  <node label="ERF1" id="325">
    <att type="string" name="canonicalName" value="ERF1"/>
    <att type="string" name="Gene" value="821902"/>
    <att type="string" name="Symbol" value="ERF1"/>
    <att type="integer" name="MCODE_CLUSTER_ID" value="0"/>
    <att type="real" name="MCODE_SCORE" value="0.0"/>
    <att type="string" name="MCODE_TYPE" value=""/>
    <att type="integer" name="DEGREE" value="1"/>
    <graphics type="CIRCLE" x="161.0887833435267" y="318.44355697193646"/>
  </node>
  <node label="MYB15" id="326">
    <att type="string" name="canonicalName" value="MYB15"/>
    <att type="string" name="Gene" value="821904"/>
    <att type="string" name="Symbol" value="MYB15"/>
    <att type="integer" name="MCODE_CLUSTER_ID" value="0"/>
    <att type="real" name="MCODE_SCORE" value="0.0"/>
    <att type="string" name="MCODE_TYPE" value=""/>
    <att type="integer" name="DEGREE" value="17"/>
    <graphics type="CIRCLE" x="313.16705060163747" y="324.2693708202286"/>
  </node>
  <node label="FAO3" id="327">
    <att type="string" name="canonicalName" value="FAO3"/>
    <att type="string" name="Gene" value="821922"/>
    <att type="string" name="Symbol" value="FAO3"/>
    <att type="integer" name="MCODE_CLUSTER_ID" value="0"/>
    <att type="real" name="MCODE_SCORE" value="0.0"/>
    <att type="string" name="MCODE_TYPE" value=""/>
    <att type="integer" name="DEGREE" value="4"/>
    <graphics type="CIRCLE" x="202.30117215688992" y="164.6401913116349"/>
  </node>
  <node label="AT3G23510" id="328">
    <att type="string" name="canonicalName" value="AT3G23510"/>
    <att type="string" name="Gene" value="821931"/>
    <att type="string" name="Symbol" value="AT3G23510"/>
    <att type="integer" name="MCODE_CLUSTER_ID" value="0"/>
    <att type="real" name="MCODE_SCORE" value="0.0"/>
    <att type="string" name="MCODE_TYPE" value=""/>
    <att type="integer" name="DEGREE" value="1"/>
    <graphics type="CIRCLE" x="425.4473257135067" y="411.76525110594724"/>
  </node>
  <node label="SAHH2" id="329">
    <att type="string" name="canonicalName" value="SAHH2"/>
    <att type="string" name="Gene" value="821964"/>
    <att type="string" name="Symbol" value="SAHH2"/>
    <att type="integer" name="MCODE_CLUSTER_ID" value="0"/>
    <att type="real" name="MCODE_SCORE" value="0.0"/>
    <att type="string" name="MCODE_TYPE" value=""/>
    <att type="integer" name="DEGREE" value="10"/>
    <graphics type="CIRCLE" x="154.70562590842562" y="304.11138674079575"/>
  </node>
  <node label="HSP60" id="330">
    <att type="string" name="canonicalName" value="HSP60"/>
    <att type="string" name="Gene" value="821983"/>
    <att type="string" name="Symbol" value="HSP60"/>
    <att type="integer" name="MCODE_CLUSTER_ID" value="0"/>
    <att type="real" name="MCODE_SCORE" value="0.0"/>
    <att type="string" name="MCODE_TYPE" value=""/>
    <att type="integer" name="DEGREE" value="36"/>
    <graphics type="CIRCLE" x="271.6051289899782" y="320.64209510869705"/>
  </node>
  <node label="AT3G24110" id="331">
    <att type="string" name="canonicalName" value="AT3G24110"/>
    <att type="string" name="Gene" value="821997"/>
    <att type="string" name="Symbol" value="AT3G24110"/>
    <att type="integer" name="MCODE_CLUSTER_ID" value="0"/>
    <att type="real" name="MCODE_SCORE" value="0.0"/>
    <att type="string" name="MCODE_TYPE" value=""/>
    <att type="integer" name="DEGREE" value="22"/>
    <graphics type="CIRCLE" x="411.66777185801715" y="329.12732847729274"/>
  </node>
  <node label="MSH7" id="332">
    <att type="string" name="canonicalName" value="MSH7"/>
    <att type="string" name="Gene" value="822040"/>
    <att type="string" name="Symbol" value="MSH7"/>
    <att type="integer" name="MCODE_CLUSTER_ID" value="0"/>
    <att type="real" name="MCODE_SCORE" value="0.0"/>
    <att type="string" name="MCODE_TYPE" value=""/>
    <att type="integer" name="DEGREE" value="17"/>
    <graphics type="CIRCLE" x="179.48390659448634" y="218.2112580297661"/>
  </node>
  <node label="UBC37" id="333">
    <att type="string" name="canonicalName" value="UBC37"/>
    <att type="string" name="Gene" value="822045"/>
    <att type="string" name="Symbol" value="UBC37"/>
    <att type="integer" name="MCODE_CLUSTER_ID" value="0"/>
    <att type="real" name="MCODE_SCORE" value="0.0"/>
    <att type="string" name="MCODE_TYPE" value=""/>
    <att type="integer" name="DEGREE" value="46"/>
    <graphics type="CIRCLE" x="245.01300603109118" y="163.93993466286514"/>
  </node>
  <node label="AT3G24730" id="334">
    <att type="string" name="canonicalName" value="AT3G24730"/>
    <att type="string" name="Gene" value="822071"/>
    <att type="string" name="Symbol" value="AT3G24730"/>
    <att type="integer" name="MCODE_CLUSTER_ID" value="0"/>
    <att type="real" name="MCODE_SCORE" value="0.0"/>
    <att type="string" name="MCODE_TYPE" value=""/>
    <att type="integer" name="DEGREE" value="40"/>
    <graphics type="CIRCLE" x="177.70048667984886" y="444.04818934739706"/>
  </node>
  <node label="FaTA" id="335">
    <att type="string" name="canonicalName" value="FaTA"/>
    <att type="string" name="Gene" value="822102"/>
    <att type="string" name="Symbol" value="FaTA"/>
    <att type="integer" name="MCODE_CLUSTER_ID" value="0"/>
    <att type="real" name="MCODE_SCORE" value="0.0"/>
    <att type="string" name="MCODE_TYPE" value=""/>
    <att type="integer" name="DEGREE" value="2"/>
    <graphics type="CIRCLE" x="342.49097322964315" y="170.90445671274915"/>
  </node>
  <node label="QUA1" id="336">
    <att type="string" name="canonicalName" value="QUA1"/>
    <att type="string" name="Gene" value="822105"/>
    <att type="string" name="Symbol" value="QUA1"/>
    <att type="integer" name="MCODE_CLUSTER_ID" value="0"/>
    <att type="real" name="MCODE_SCORE" value="0.0"/>
    <att type="string" name="MCODE_TYPE" value=""/>
    <att type="integer" name="DEGREE" value="5"/>
    <graphics type="CIRCLE" x="256.82144871884657" y="275.83456836622526"/>
  </node>
  <node label="AT3G25400" id="337">
    <att type="string" name="canonicalName" value="AT3G25400"/>
    <att type="string" name="Gene" value="822124"/>
    <att type="string" name="Symbol" value="AT3G25400"/>
    <att type="integer" name="MCODE_CLUSTER_ID" value="0"/>
    <att type="real" name="MCODE_SCORE" value="0.0"/>
    <att type="string" name="MCODE_TYPE" value=""/>
    <att type="integer" name="DEGREE" value="1"/>
    <graphics type="CIRCLE" x="246.3780131295123" y="311.2870944925566"/>
  </node>
  <node label="AT3G25570" id="338">
    <att type="string" name="canonicalName" value="AT3G25570"/>
    <att type="string" name="Gene" value="822144"/>
    <att type="string" name="Symbol" value="AT3G25570"/>
    <att type="integer" name="MCODE_CLUSTER_ID" value="0"/>
    <att type="real" name="MCODE_SCORE" value="0.0"/>
    <att type="string" name="MCODE_TYPE" value=""/>
    <att type="integer" name="DEGREE" value="8"/>
    <graphics type="CIRCLE" x="309.8770861646052" y="426.88703020230565"/>
  </node>
  <node label="PP2AA2" id="339">
    <att type="string" name="canonicalName" value="PP2AA2"/>
    <att type="string" name="Gene" value="822171"/>
    <att type="string" name="Symbol" value="PP2AA2"/>
    <att type="integer" name="MCODE_CLUSTER_ID" value="0"/>
    <att type="real" name="MCODE_SCORE" value="0.0"/>
    <att type="string" name="MCODE_TYPE" value=""/>
    <att type="integer" name="DEGREE" value="40"/>
    <graphics type="CIRCLE" x="319.62444220847976" y="285.5250710488359"/>
  </node>
  <node label="TIP2" id="340">
    <att type="string" name="canonicalName" value="TIP2"/>
    <att type="string" name="Gene" value="822259"/>
    <att type="string" name="Symbol" value="TIP2"/>
    <att type="integer" name="MCODE_CLUSTER_ID" value="0"/>
    <att type="real" name="MCODE_SCORE" value="0.0"/>
    <att type="string" name="MCODE_TYPE" value=""/>
    <att type="integer" name="DEGREE" value="1"/>
    <graphics type="CIRCLE" x="209.94855896287982" y="208.9918020207461"/>
  </node>
  <node label="AT3G26720" id="341">
    <att type="string" name="canonicalName" value="AT3G26720"/>
    <att type="string" name="Gene" value="822284"/>
    <att type="string" name="Symbol" value="AT3G26720"/>
    <att type="integer" name="MCODE_CLUSTER_ID" value="0"/>
    <att type="real" name="MCODE_SCORE" value="0.0"/>
    <att type="string" name="MCODE_TYPE" value=""/>
    <att type="integer" name="DEGREE" value="14"/>
    <graphics type="CIRCLE" x="407.98036253923" y="177.58149987878664"/>
  </node>
  <node label="AT3G26935" id="342">
    <att type="string" name="canonicalName" value="AT3G26935"/>
    <att type="string" name="Gene" value="822311"/>
    <att type="string" name="Symbol" value="AT3G26935"/>
    <att type="integer" name="MCODE_CLUSTER_ID" value="0"/>
    <att type="real" name="MCODE_SCORE" value="0.0"/>
    <att type="string" name="MCODE_TYPE" value=""/>
    <att type="integer" name="DEGREE" value="1"/>
    <graphics type="CIRCLE" x="419.6303277464518" y="253.02056959619858"/>
  </node>
  <node label="UKL2" id="343">
    <att type="string" name="canonicalName" value="UKL2"/>
    <att type="string" name="Gene" value="822338"/>
    <att type="string" name="Symbol" value="UKL2"/>
    <att type="integer" name="MCODE_CLUSTER_ID" value="0"/>
    <att type="real" name="MCODE_SCORE" value="0.0"/>
    <att type="string" name="MCODE_TYPE" value=""/>
    <att type="integer" name="DEGREE" value="9"/>
    <graphics type="CIRCLE" x="221.1692572753042" y="199.8137916424201"/>
  </node>
  <node label="RCK" id="344">
    <att type="string" name="canonicalName" value="RCK"/>
    <att type="string" name="Gene" value="822395"/>
    <att type="string" name="Symbol" value="RCK"/>
    <att type="integer" name="MCODE_CLUSTER_ID" value="0"/>
    <att type="real" name="MCODE_SCORE" value="0.0"/>
    <att type="string" name="MCODE_TYPE" value=""/>
    <att type="integer" name="DEGREE" value="44"/>
    <graphics type="CIRCLE" x="257.02127959665955" y="386.19530636064206"/>
  </node>
  <node label="SWEET4" id="345">
    <att type="string" name="canonicalName" value="SWEET4"/>
    <att type="string" name="Gene" value="822424"/>
    <att type="string" name="Symbol" value="SWEET4"/>
    <att type="integer" name="MCODE_CLUSTER_ID" value="0"/>
    <att type="real" name="MCODE_SCORE" value="0.0"/>
    <att type="string" name="MCODE_TYPE" value=""/>
    <att type="integer" name="DEGREE" value="1"/>
    <graphics type="CIRCLE" x="315.11799030935845" y="447.5494288360831"/>
  </node>
  <node label="ABCB15" id="346">
    <att type="string" name="canonicalName" value="ABCB15"/>
    <att type="string" name="Gene" value="822463"/>
    <att type="string" name="Symbol" value="ABCB15"/>
    <att type="integer" name="MCODE_CLUSTER_ID" value="0"/>
    <att type="real" name="MCODE_SCORE" value="0.0"/>
    <att type="string" name="MCODE_TYPE" value=""/>
    <att type="integer" name="DEGREE" value="4"/>
    <graphics type="CIRCLE" x="348.0342197528106" y="370.79890184877604"/>
  </node>
  <node label="ABCB17" id="347">
    <att type="string" name="canonicalName" value="ABCB17"/>
    <att type="string" name="Gene" value="822467"/>
    <att type="string" name="Symbol" value="ABCB17"/>
    <att type="integer" name="MCODE_CLUSTER_ID" value="0"/>
    <att type="real" name="MCODE_SCORE" value="0.0"/>
    <att type="string" name="MCODE_TYPE" value=""/>
    <att type="integer" name="DEGREE" value="3"/>
    <graphics type="CIRCLE" x="391.3590258504624" y="188.1383284875688"/>
  </node>
  <node label="ABCB19" id="348">
    <att type="string" name="canonicalName" value="ABCB19"/>
    <att type="string" name="Gene" value="822519"/>
    <att type="string" name="Symbol" value="ABCB19"/>
    <att type="integer" name="MCODE_CLUSTER_ID" value="0"/>
    <att type="real" name="MCODE_SCORE" value="0.0"/>
    <att type="string" name="MCODE_TYPE" value=""/>
    <att type="integer" name="DEGREE" value="10"/>
    <graphics type="CIRCLE" x="196.5097213952981" y="274.68717496747246"/>
  </node>
  <node label="CM1" id="349">
    <att type="string" name="canonicalName" value="CM1"/>
    <att type="string" name="Gene" value="822573"/>
    <att type="string" name="Symbol" value="CM1"/>
    <att type="integer" name="MCODE_CLUSTER_ID" value="0"/>
    <att type="real" name="MCODE_SCORE" value="0.0"/>
    <att type="string" name="MCODE_TYPE" value=""/>
    <att type="integer" name="DEGREE" value="2"/>
    <graphics type="CIRCLE" x="321.2940231326177" y="276.7645676612088"/>
  </node>
  <node label="AHP2" id="350">
    <att type="string" name="canonicalName" value="AHP2"/>
    <att type="string" name="Gene" value="822593"/>
    <att type="string" name="Symbol" value="AHP2"/>
    <att type="integer" name="MCODE_CLUSTER_ID" value="0"/>
    <att type="real" name="MCODE_SCORE" value="0.0"/>
    <att type="string" name="MCODE_TYPE" value=""/>
    <att type="integer" name="DEGREE" value="4"/>
    <graphics type="CIRCLE" x="294.59240759020054" y="246.33712914918215"/>
  </node>
  <node label="BR6OX2" id="351">
    <att type="string" name="canonicalName" value="BR6OX2"/>
    <att type="string" name="Gene" value="822709"/>
    <att type="string" name="Symbol" value="BR6OX2"/>
    <att type="integer" name="MCODE_CLUSTER_ID" value="0"/>
    <att type="real" name="MCODE_SCORE" value="0.0"/>
    <att type="string" name="MCODE_TYPE" value=""/>
    <att type="integer" name="DEGREE" value="2"/>
    <graphics type="CIRCLE" x="286.377930037159" y="339.98961757396285"/>
  </node>
  <node label="AT3G30390" id="352">
    <att type="string" name="canonicalName" value="AT3G30390"/>
    <att type="string" name="Gene" value="822740"/>
    <att type="string" name="Symbol" value="AT3G30390"/>
    <att type="integer" name="MCODE_CLUSTER_ID" value="0"/>
    <att type="real" name="MCODE_SCORE" value="0.0"/>
    <att type="string" name="MCODE_TYPE" value=""/>
    <att type="integer" name="DEGREE" value="1"/>
    <graphics type="CIRCLE" x="220.3147326655286" y="352.5392256375968"/>
  </node>
  <node label="CHR38" id="353">
    <att type="string" name="canonicalName" value="CHR38"/>
    <att type="string" name="Gene" value="823287"/>
    <att type="string" name="Symbol" value="CHR38"/>
    <att type="integer" name="MCODE_CLUSTER_ID" value="0"/>
    <att type="real" name="MCODE_SCORE" value="0.0"/>
    <att type="string" name="MCODE_TYPE" value=""/>
    <att type="integer" name="DEGREE" value="13"/>
    <graphics type="CIRCLE" x="249.72628695085803" y="175.40115435903994"/>
  </node>
  <node label="SUS4" id="354">
    <att type="string" name="canonicalName" value="SUS4"/>
    <att type="string" name="Gene" value="823393"/>
    <att type="string" name="Symbol" value="SUS4"/>
    <att type="integer" name="MCODE_CLUSTER_ID" value="0"/>
    <att type="real" name="MCODE_SCORE" value="0.0"/>
    <att type="string" name="MCODE_TYPE" value=""/>
    <att type="integer" name="DEGREE" value="11"/>
    <graphics type="CIRCLE" x="415.75812503236085" y="182.13935685772924"/>
  </node>
  <node label="AT3G43740" id="355">
    <att type="string" name="canonicalName" value="AT3G43740"/>
    <att type="string" name="Gene" value="823485"/>
    <att type="string" name="Symbol" value="AT3G43740"/>
    <att type="integer" name="MCODE_CLUSTER_ID" value="0"/>
    <att type="real" name="MCODE_SCORE" value="0.0"/>
    <att type="string" name="MCODE_TYPE" value=""/>
    <att type="integer" name="DEGREE" value="8"/>
    <graphics type="CIRCLE" x="241.24997778218992" y="223.143055215133"/>
  </node>
  <node label="GH9A4" id="356">
    <att type="string" name="canonicalName" value="GH9A4"/>
    <att type="string" name="Gene" value="823499"/>
    <att type="string" name="Symbol" value="GH9A4"/>
    <att type="integer" name="MCODE_CLUSTER_ID" value="0"/>
    <att type="real" name="MCODE_SCORE" value="0.0"/>
    <att type="string" name="MCODE_TYPE" value=""/>
    <att type="integer" name="DEGREE" value="6"/>
    <graphics type="CIRCLE" x="345.97057257721417" y="310.66856918787767"/>
  </node>
  <node label="J3" id="357">
    <att type="string" name="canonicalName" value="J3"/>
    <att type="string" name="Gene" value="823531"/>
    <att type="string" name="Symbol" value="J3"/>
    <att type="integer" name="MCODE_CLUSTER_ID" value="0"/>
    <att type="real" name="MCODE_SCORE" value="0.0"/>
    <att type="string" name="MCODE_TYPE" value=""/>
    <att type="integer" name="DEGREE" value="17"/>
    <graphics type="CIRCLE" x="357.2338551333153" y="348.52953549045696"/>
  </node>
  <node label="AT3G44620" id="358">
    <att type="string" name="canonicalName" value="AT3G44620"/>
    <att type="string" name="Gene" value="823588"/>
    <att type="string" name="Symbol" value="AT3G44620"/>
    <att type="integer" name="MCODE_CLUSTER_ID" value="0"/>
    <att type="real" name="MCODE_SCORE" value="0.0"/>
    <att type="string" name="MCODE_TYPE" value=""/>
    <att type="integer" name="DEGREE" value="2"/>
    <graphics type="CIRCLE" x="361.16252090756666" y="230.08154471743723"/>
  </node>
  <node label="HDA9" id="359">
    <att type="string" name="canonicalName" value="HDA9"/>
    <att type="string" name="Gene" value="823594"/>
    <att type="string" name="Symbol" value="HDA9"/>
    <att type="integer" name="MCODE_CLUSTER_ID" value="0"/>
    <att type="real" name="MCODE_SCORE" value="0.0"/>
    <att type="string" name="MCODE_TYPE" value=""/>
    <att type="integer" name="DEGREE" value="30"/>
    <graphics type="CIRCLE" x="216.82693130306438" y="246.00042010571428"/>
  </node>
  <node label="KP1" id="360">
    <att type="string" name="canonicalName" value="KP1"/>
    <att type="string" name="Gene" value="823602"/>
    <att type="string" name="Symbol" value="KP1"/>
    <att type="integer" name="MCODE_CLUSTER_ID" value="0"/>
    <att type="real" name="MCODE_SCORE" value="0.0"/>
    <att type="string" name="MCODE_TYPE" value=""/>
    <att type="integer" name="DEGREE" value="15"/>
    <graphics type="CIRCLE" x="397.4447756674662" y="371.5787854859034"/>
  </node>
  <node label="AT3G46210" id="361">
    <att type="string" name="canonicalName" value="AT3G46210"/>
    <att type="string" name="Gene" value="823766"/>
    <att type="string" name="Symbol" value="AT3G46210"/>
    <att type="integer" name="MCODE_CLUSTER_ID" value="0"/>
    <att type="real" name="MCODE_SCORE" value="0.0"/>
    <att type="string" name="MCODE_TYPE" value=""/>
    <att type="integer" name="DEGREE" value="21"/>
    <graphics type="CIRCLE" x="294.9781501998551" y="172.48413298160744"/>
  </node>
  <node label="AT3G46960" id="362">
    <att type="string" name="canonicalName" value="AT3G46960"/>
    <att type="string" name="Gene" value="823849"/>
    <att type="string" name="Symbol" value="AT3G46960"/>
    <att type="integer" name="MCODE_CLUSTER_ID" value="0"/>
    <att type="real" name="MCODE_SCORE" value="0.0"/>
    <att type="string" name="MCODE_TYPE" value=""/>
    <att type="integer" name="DEGREE" value="33"/>
    <graphics type="CIRCLE" x="229.1792139390027" y="187.67261842827537"/>
  </node>
  <node label="ftsh7" id="363">
    <att type="string" name="canonicalName" value="ftsh7"/>
    <att type="string" name="Gene" value="823859"/>
    <att type="string" name="Symbol" value="ftsh7"/>
    <att type="integer" name="MCODE_CLUSTER_ID" value="0"/>
    <att type="real" name="MCODE_SCORE" value="0.0"/>
    <att type="string" name="MCODE_TYPE" value=""/>
    <att type="integer" name="DEGREE" value="1"/>
    <graphics type="CIRCLE" x="216.73239083422217" y="348.965314722984"/>
  </node>
  <node label="AT3G47110" id="364">
    <att type="string" name="canonicalName" value="AT3G47110"/>
    <att type="string" name="Gene" value="823864"/>
    <att type="string" name="Symbol" value="AT3G47110"/>
    <att type="integer" name="MCODE_CLUSTER_ID" value="0"/>
    <att type="real" name="MCODE_SCORE" value="0.0"/>
    <att type="string" name="MCODE_TYPE" value=""/>
    <att type="integer" name="DEGREE" value="9"/>
    <graphics type="CIRCLE" x="370.0980904170393" y="186.37476356324237"/>
  </node>
  <node label="ASN1" id="365">
    <att type="string" name="canonicalName" value="ASN1"/>
    <att type="string" name="Gene" value="823888"/>
    <att type="string" name="Symbol" value="ASN1"/>
    <att type="integer" name="MCODE_CLUSTER_ID" value="0"/>
    <att type="real" name="MCODE_SCORE" value="0.0"/>
    <att type="string" name="MCODE_TYPE" value=""/>
    <att type="integer" name="DEGREE" value="16"/>
    <graphics type="CIRCLE" x="233.9516749762904" y="214.05895383880602"/>
  </node>
  <node label="AT3G47370" id="366">
    <att type="string" name="canonicalName" value="AT3G47370"/>
    <att type="string" name="Gene" value="823891"/>
    <att type="string" name="Symbol" value="AT3G47370"/>
    <att type="integer" name="MCODE_CLUSTER_ID" value="0"/>
    <att type="real" name="MCODE_SCORE" value="0.0"/>
    <att type="string" name="MCODE_TYPE" value=""/>
    <att type="integer" name="DEGREE" value="76"/>
    <graphics type="CIRCLE" x="245.03800544933534" y="157.21859468717963"/>
  </node>
  <node label="MDH" id="367">
    <att type="string" name="canonicalName" value="MDH"/>
    <att type="string" name="Gene" value="823906"/>
    <att type="string" name="Symbol" value="MDH"/>
    <att type="integer" name="MCODE_CLUSTER_ID" value="0"/>
    <att type="real" name="MCODE_SCORE" value="0.0"/>
    <att type="string" name="MCODE_TYPE" value=""/>
    <att type="integer" name="DEGREE" value="11"/>
    <graphics type="CIRCLE" x="151.8325169408592" y="174.90585773127262"/>
  </node>
  <node label="AT3G47570" id="368">
    <att type="string" name="canonicalName" value="AT3G47570"/>
    <att type="string" name="Gene" value="823911"/>
    <att type="string" name="Symbol" value="AT3G47570"/>
    <att type="integer" name="MCODE_CLUSTER_ID" value="0"/>
    <att type="real" name="MCODE_SCORE" value="0.0"/>
    <att type="string" name="MCODE_TYPE" value=""/>
    <att type="integer" name="DEGREE" value="7"/>
    <graphics type="CIRCLE" x="180.82437963569905" y="426.4815328398694"/>
  </node>
  <node label="GTR1" id="369">
    <att type="string" name="canonicalName" value="GTR1"/>
    <att type="string" name="Gene" value="823951"/>
    <att type="string" name="Symbol" value="GTR1"/>
    <att type="integer" name="MCODE_CLUSTER_ID" value="0"/>
    <att type="real" name="MCODE_SCORE" value="0.0"/>
    <att type="string" name="MCODE_TYPE" value=""/>
    <att type="integer" name="DEGREE" value="16"/>
    <graphics type="CIRCLE" x="269.5459669377666" y="350.91834518335804"/>
  </node>
  <node label="ALDH2B4" id="370">
    <att type="string" name="canonicalName" value="ALDH2B4"/>
    <att type="string" name="Gene" value="823955"/>
    <att type="string" name="Symbol" value="ALDH2B4"/>
    <att type="integer" name="MCODE_CLUSTER_ID" value="0"/>
    <att type="real" name="MCODE_SCORE" value="0.0"/>
    <att type="string" name="MCODE_TYPE" value=""/>
    <att type="integer" name="DEGREE" value="24"/>
    <graphics type="CIRCLE" x="158.80010914021915" y="347.17614740830066"/>
  </node>
  <node label="CSR1" id="371">
    <att type="string" name="canonicalName" value="CSR1"/>
    <att type="string" name="Gene" value="824015"/>
    <att type="string" name="Symbol" value="CSR1"/>
    <att type="integer" name="MCODE_CLUSTER_ID" value="0"/>
    <att type="real" name="MCODE_SCORE" value="0.0"/>
    <att type="string" name="MCODE_TYPE" value=""/>
    <att type="integer" name="DEGREE" value="9"/>
    <graphics type="CIRCLE" x="176.04455688247822" y="255.23946937226768"/>
  </node>
  <node label="AT3G48820" id="372">
    <att type="string" name="canonicalName" value="AT3G48820"/>
    <att type="string" name="Gene" value="824043"/>
    <att type="string" name="Symbol" value="AT3G48820"/>
    <att type="integer" name="MCODE_CLUSTER_ID" value="0"/>
    <att type="real" name="MCODE_SCORE" value="0.0"/>
    <att type="string" name="MCODE_TYPE" value=""/>
    <att type="integer" name="DEGREE" value="1"/>
    <graphics type="CIRCLE" x="312.61889845333985" y="196.11434442627245"/>
  </node>
  <node label="BAM2" id="373">
    <att type="string" name="canonicalName" value="BAM2"/>
    <att type="string" name="Gene" value="824129"/>
    <att type="string" name="Symbol" value="BAM2"/>
    <att type="integer" name="MCODE_CLUSTER_ID" value="0"/>
    <att type="real" name="MCODE_SCORE" value="0.0"/>
    <att type="string" name="MCODE_TYPE" value=""/>
    <att type="integer" name="DEGREE" value="13"/>
    <graphics type="CIRCLE" x="363.95678614981284" y="413.83587377527897"/>
  </node>
  <node label="VFB2" id="374">
    <att type="string" name="canonicalName" value="VFB2"/>
    <att type="string" name="Gene" value="824170"/>
    <att type="string" name="Symbol" value="VFB2"/>
    <att type="integer" name="MCODE_CLUSTER_ID" value="0"/>
    <att type="real" name="MCODE_SCORE" value="0.0"/>
    <att type="string" name="MCODE_TYPE" value=""/>
    <att type="integer" name="DEGREE" value="13"/>
    <graphics type="CIRCLE" x="261.4182826672811" y="346.33598114244"/>
  </node>
  <node label="DWF4" id="375">
    <att type="string" name="canonicalName" value="DWF4"/>
    <att type="string" name="Gene" value="824229"/>
    <att type="string" name="Symbol" value="DWF4"/>
    <att type="integer" name="MCODE_CLUSTER_ID" value="0"/>
    <att type="real" name="MCODE_SCORE" value="0.0"/>
    <att type="string" name="MCODE_TYPE" value=""/>
    <att type="integer" name="DEGREE" value="1"/>
    <graphics type="CIRCLE" x="323.3624805829671" y="153.788278944002"/>
  </node>
  <node label="UGT72E1" id="376">
    <att type="string" name="canonicalName" value="UGT72E1"/>
    <att type="string" name="Gene" value="824238"/>
    <att type="string" name="Symbol" value="UGT72E1"/>
    <att type="integer" name="MCODE_CLUSTER_ID" value="0"/>
    <att type="real" name="MCODE_SCORE" value="0.0"/>
    <att type="string" name="MCODE_TYPE" value=""/>
    <att type="integer" name="DEGREE" value="14"/>
    <graphics type="CIRCLE" x="188.7497831627142" y="403.362276190642"/>
  </node>
  <node label="TRX1" id="377">
    <att type="string" name="canonicalName" value="TRX1"/>
    <att type="string" name="Gene" value="824267"/>
    <att type="string" name="Symbol" value="TRX1"/>
    <att type="integer" name="MCODE_CLUSTER_ID" value="0"/>
    <att type="real" name="MCODE_SCORE" value="0.0"/>
    <att type="string" name="MCODE_TYPE" value=""/>
    <att type="integer" name="DEGREE" value="16"/>
    <graphics type="CIRCLE" x="419.86989829110166" y="263.10681291202275"/>
  </node>
  <node label="AT3G51130" id="378">
    <att type="string" name="canonicalName" value="AT3G51130"/>
    <att type="string" name="Gene" value="824277"/>
    <att type="string" name="Symbol" value="AT3G51130"/>
    <att type="integer" name="MCODE_CLUSTER_ID" value="0"/>
    <att type="real" name="MCODE_SCORE" value="0.0"/>
    <att type="string" name="MCODE_TYPE" value=""/>
    <att type="integer" name="DEGREE" value="1"/>
    <graphics type="CIRCLE" x="360.16323623441747" y="155.26442599524006"/>
  </node>
  <node label="F3H" id="379">
    <att type="string" name="canonicalName" value="F3H"/>
    <att type="string" name="Gene" value="824287"/>
    <att type="string" name="Symbol" value="F3H"/>
    <att type="integer" name="MCODE_CLUSTER_ID" value="0"/>
    <att type="real" name="MCODE_SCORE" value="0.0"/>
    <att type="string" name="MCODE_TYPE" value=""/>
    <att type="integer" name="DEGREE" value="3"/>
    <graphics type="CIRCLE" x="223.56939405586115" y="377.7768200572495"/>
  </node>
  <node label="FER" id="380">
    <att type="string" name="canonicalName" value="FER"/>
    <att type="string" name="Gene" value="824318"/>
    <att type="string" name="Symbol" value="FER"/>
    <att type="integer" name="MCODE_CLUSTER_ID" value="0"/>
    <att type="real" name="MCODE_SCORE" value="0.0"/>
    <att type="string" name="MCODE_TYPE" value=""/>
    <att type="integer" name="DEGREE" value="2"/>
    <graphics type="CIRCLE" x="171.9495052094175" y="221.4897606554856"/>
  </node>
  <node label="ACX4" id="381">
    <att type="string" name="canonicalName" value="ACX4"/>
    <att type="string" name="Gene" value="824347"/>
    <att type="string" name="Symbol" value="ACX4"/>
    <att type="integer" name="MCODE_CLUSTER_ID" value="0"/>
    <att type="real" name="MCODE_SCORE" value="0.0"/>
    <att type="string" name="MCODE_TYPE" value=""/>
    <att type="integer" name="DEGREE" value="11"/>
    <graphics type="CIRCLE" x="346.83627260031244" y="325.2943127491469"/>
  </node>
  <node label="CPK13" id="382">
    <att type="string" name="canonicalName" value="CPK13"/>
    <att type="string" name="Gene" value="824348"/>
    <att type="string" name="Symbol" value="CPK13"/>
    <att type="integer" name="MCODE_CLUSTER_ID" value="0"/>
    <att type="real" name="MCODE_SCORE" value="0.0"/>
    <att type="string" name="MCODE_TYPE" value=""/>
    <att type="integer" name="DEGREE" value="11"/>
    <graphics type="CIRCLE" x="405.85868212263324" y="420.8938723405033"/>
  </node>
  <node label="CAX3" id="383">
    <att type="string" name="canonicalName" value="CAX3"/>
    <att type="string" name="Gene" value="824349"/>
    <att type="string" name="Symbol" value="CAX3"/>
    <att type="integer" name="MCODE_CLUSTER_ID" value="0"/>
    <att type="real" name="MCODE_SCORE" value="0.0"/>
    <att type="string" name="MCODE_TYPE" value=""/>
    <att type="integer" name="DEGREE" value="2"/>
    <graphics type="CIRCLE" x="420.5786136700903" y="246.22927416411397"/>
  </node>
  <node label="HMGB1" id="384">
    <att type="string" name="canonicalName" value="HMGB1"/>
    <att type="string" name="Gene" value="824351"/>
    <att type="string" name="Symbol" value="HMGB1"/>
    <att type="integer" name="MCODE_CLUSTER_ID" value="0"/>
    <att type="real" name="MCODE_SCORE" value="0.0"/>
    <att type="string" name="MCODE_TYPE" value=""/>
    <att type="integer" name="DEGREE" value="5"/>
    <graphics type="CIRCLE" x="324.6565015803071" y="211.53470928039917"/>
  </node>
  <node label="AT3G51980" id="385">
    <att type="string" name="canonicalName" value="AT3G51980"/>
    <att type="string" name="Gene" value="824361"/>
    <att type="string" name="Symbol" value="AT3G51980"/>
    <att type="integer" name="MCODE_CLUSTER_ID" value="0"/>
    <att type="real" name="MCODE_SCORE" value="0.0"/>
    <att type="string" name="MCODE_TYPE" value=""/>
    <att type="integer" name="DEGREE" value="54"/>
    <graphics type="CIRCLE" x="366.4694712497196" y="204.82833050255144"/>
  </node>
  <node label="PSRP2" id="386">
    <att type="string" name="canonicalName" value="PSRP2"/>
    <att type="string" name="Gene" value="824379"/>
    <att type="string" name="Symbol" value="PSRP2"/>
    <att type="integer" name="MCODE_CLUSTER_ID" value="0"/>
    <att type="real" name="MCODE_SCORE" value="0.0"/>
    <att type="string" name="MCODE_TYPE" value=""/>
    <att type="integer" name="DEGREE" value="24"/>
    <graphics type="CIRCLE" x="151.77727606850138" y="380.59659341146033"/>
  </node>
  <node label="AT3G52390" id="387">
    <att type="string" name="canonicalName" value="AT3G52390"/>
    <att type="string" name="Gene" value="824404"/>
    <att type="string" name="Symbol" value="AT3G52390"/>
    <att type="integer" name="MCODE_CLUSTER_ID" value="0"/>
    <att type="real" name="MCODE_SCORE" value="0.0"/>
    <att type="string" name="MCODE_TYPE" value=""/>
    <att type="integer" name="DEGREE" value="3"/>
    <graphics type="CIRCLE" x="446.6466621366728" y="337.86609776412706"/>
  </node>
  <node label="CWINV2" id="388">
    <att type="string" name="canonicalName" value="CWINV2"/>
    <att type="string" name="Gene" value="824426"/>
    <att type="string" name="Symbol" value="CWINV2"/>
    <att type="integer" name="MCODE_CLUSTER_ID" value="0"/>
    <att type="real" name="MCODE_SCORE" value="0.0"/>
    <att type="string" name="MCODE_TYPE" value=""/>
    <att type="integer" name="DEGREE" value="1"/>
    <graphics type="CIRCLE" x="420.0739408173774" y="320.288291027855"/>
  </node>
  <node label="AT3G52950" id="389">
    <att type="string" name="canonicalName" value="AT3G52950"/>
    <att type="string" name="Gene" value="824461"/>
    <att type="string" name="Symbol" value="AT3G52950"/>
    <att type="integer" name="MCODE_CLUSTER_ID" value="0"/>
    <att type="real" name="MCODE_SCORE" value="0.0"/>
    <att type="string" name="MCODE_TYPE" value=""/>
    <att type="integer" name="DEGREE" value="6"/>
    <graphics type="CIRCLE" x="322.3108999038093" y="332.8790577953002"/>
  </node>
  <node label="AT3G52990" id="390">
    <att type="string" name="canonicalName" value="AT3G52990"/>
    <att type="string" name="Gene" value="824465"/>
    <att type="string" name="Symbol" value="AT3G52990"/>
    <att type="integer" name="MCODE_CLUSTER_ID" value="0"/>
    <att type="real" name="MCODE_SCORE" value="0.0"/>
    <att type="string" name="MCODE_TYPE" value=""/>
    <att type="integer" name="DEGREE" value="67"/>
    <graphics type="CIRCLE" x="227.61007266340897" y="395.8862607414918"/>
  </node>
  <node label="UPL7" id="391">
    <att type="string" name="canonicalName" value="UPL7"/>
    <att type="string" name="Gene" value="824475"/>
    <att type="string" name="Symbol" value="UPL7"/>
    <att type="integer" name="MCODE_CLUSTER_ID" value="0"/>
    <att type="real" name="MCODE_SCORE" value="0.0"/>
    <att type="string" name="MCODE_TYPE" value=""/>
    <att type="integer" name="DEGREE" value="26"/>
    <graphics type="CIRCLE" x="282.596398005856" y="277.9316176595685"/>
  </node>
  <node label="UXS1" id="392">
    <att type="string" name="canonicalName" value="UXS1"/>
    <att type="string" name="Gene" value="824520"/>
    <att type="string" name="Symbol" value="UXS1"/>
    <att type="integer" name="MCODE_CLUSTER_ID" value="0"/>
    <att type="real" name="MCODE_SCORE" value="0.0"/>
    <att type="string" name="MCODE_TYPE" value=""/>
    <att type="integer" name="DEGREE" value="2"/>
    <graphics type="CIRCLE" x="194.36599704731674" y="156.44712468033737"/>
  </node>
  <node label="FC1" id="393">
    <att type="string" name="canonicalName" value="FC1"/>
    <att type="string" name="Gene" value="824525"/>
    <att type="string" name="Symbol" value="FC1"/>
    <att type="integer" name="MCODE_CLUSTER_ID" value="0"/>
    <att type="real" name="MCODE_SCORE" value="0.0"/>
    <att type="string" name="MCODE_TYPE" value=""/>
    <att type="integer" name="DEGREE" value="4"/>
    <graphics type="CIRCLE" x="381.8931730669341" y="285.91613472524"/>
  </node>
  <node label="GCP4" id="394">
    <att type="string" name="canonicalName" value="GCP4"/>
    <att type="string" name="Gene" value="824543"/>
    <att type="string" name="Symbol" value="GCP4"/>
    <att type="integer" name="MCODE_CLUSTER_ID" value="0"/>
    <att type="real" name="MCODE_SCORE" value="0.0"/>
    <att type="string" name="MCODE_TYPE" value=""/>
    <att type="integer" name="DEGREE" value="6"/>
    <graphics type="CIRCLE" x="208.66699452951832" y="339.35096817493684"/>
  </node>
  <node label="AKR4C11" id="395">
    <att type="string" name="canonicalName" value="AKR4C11"/>
    <att type="string" name="Gene" value="824555"/>
    <att type="string" name="Symbol" value="AKR4C11"/>
    <att type="integer" name="MCODE_CLUSTER_ID" value="0"/>
    <att type="real" name="MCODE_SCORE" value="0.0"/>
    <att type="string" name="MCODE_TYPE" value=""/>
    <att type="integer" name="DEGREE" value="2"/>
    <graphics type="CIRCLE" x="191.01329977118053" y="358.4829194424452"/>
  </node>
  <node label="FLN1" id="396">
    <att type="string" name="canonicalName" value="FLN1"/>
    <att type="string" name="Gene" value="824576"/>
    <att type="string" name="Symbol" value="FLN1"/>
    <att type="integer" name="MCODE_CLUSTER_ID" value="0"/>
    <att type="real" name="MCODE_SCORE" value="0.0"/>
    <att type="string" name="MCODE_TYPE" value=""/>
    <att type="integer" name="DEGREE" value="1"/>
    <graphics type="CIRCLE" x="349.66323099169017" y="355.23177848371824"/>
  </node>
  <node label="PTR1" id="397">
    <att type="string" name="canonicalName" value="PTR1"/>
    <att type="string" name="Gene" value="824581"/>
    <att type="string" name="Symbol" value="PTR1"/>
    <att type="integer" name="MCODE_CLUSTER_ID" value="0"/>
    <att type="real" name="MCODE_SCORE" value="0.0"/>
    <att type="string" name="MCODE_TYPE" value=""/>
    <att type="integer" name="DEGREE" value="21"/>
    <graphics type="CIRCLE" x="314.0894538739893" y="190.18907328484562"/>
  </node>
  <node label="RGD3" id="398">
    <att type="string" name="canonicalName" value="RGD3"/>
    <att type="string" name="Gene" value="824595"/>
    <att type="string" name="Symbol" value="RGD3"/>
    <att type="integer" name="MCODE_CLUSTER_ID" value="0"/>
    <att type="real" name="MCODE_SCORE" value="0.0"/>
    <att type="string" name="MCODE_TYPE" value=""/>
    <att type="integer" name="DEGREE" value="36"/>
    <graphics type="CIRCLE" x="365.6538854972574" y="250.82884268265167"/>
  </node>
  <node label="AT3G54440" id="399">
    <att type="string" name="canonicalName" value="AT3G54440"/>
    <att type="string" name="Gene" value="824610"/>
    <att type="string" name="Symbol" value="AT3G54440"/>
    <att type="integer" name="MCODE_CLUSTER_ID" value="0"/>
    <att type="real" name="MCODE_SCORE" value="0.0"/>
    <att type="string" name="MCODE_TYPE" value=""/>
    <att type="integer" name="DEGREE" value="42"/>
    <graphics type="CIRCLE" x="279.2806967945899" y="426.2589690594337"/>
  </node>
  <node label="ARA6" id="400">
    <att type="string" name="canonicalName" value="ARA6"/>
    <att type="string" name="Gene" value="824649"/>
    <att type="string" name="Symbol" value="ARA6"/>
    <att type="integer" name="MCODE_CLUSTER_ID" value="0"/>
    <att type="real" name="MCODE_SCORE" value="0.0"/>
    <att type="string" name="MCODE_TYPE" value=""/>
    <att type="integer" name="DEGREE" value="17"/>
    <graphics type="CIRCLE" x="199.22930516962253" y="308.76879357807525"/>
  </node>
  <node label="PUB14" id="401">
    <att type="string" name="canonicalName" value="PUB14"/>
    <att type="string" name="Gene" value="824650"/>
    <att type="string" name="Symbol" value="PUB14"/>
    <att type="integer" name="MCODE_CLUSTER_ID" value="0"/>
    <att type="real" name="MCODE_SCORE" value="0.0"/>
    <att type="string" name="MCODE_TYPE" value=""/>
    <att type="integer" name="DEGREE" value="2"/>
    <graphics type="CIRCLE" x="272.9321075365184" y="320.588954940642"/>
  </node>
  <node label="LHCA1" id="402">
    <att type="string" name="canonicalName" value="LHCA1"/>
    <att type="string" name="Gene" value="824654"/>
    <att type="string" name="Symbol" value="LHCA1"/>
    <att type="integer" name="MCODE_CLUSTER_ID" value="0"/>
    <att type="real" name="MCODE_SCORE" value="0.0"/>
    <att type="string" name="MCODE_TYPE" value=""/>
    <att type="integer" name="DEGREE" value="1"/>
    <graphics type="CIRCLE" x="375.21910103170876" y="445.94886704980047"/>
  </node>
  <node label="CXIP1" id="403">
    <att type="string" name="canonicalName" value="CXIP1"/>
    <att type="string" name="Gene" value="824655"/>
    <att type="string" name="Symbol" value="CXIP1"/>
    <att type="integer" name="MCODE_CLUSTER_ID" value="0"/>
    <att type="real" name="MCODE_SCORE" value="0.0"/>
    <att type="string" name="MCODE_TYPE" value=""/>
    <att type="integer" name="DEGREE" value="3"/>
    <graphics type="CIRCLE" x="238.9577467098759" y="378.7336373412274"/>
  </node>
  <node label="AT3G54940" id="404">
    <att type="string" name="canonicalName" value="AT3G54940"/>
    <att type="string" name="Gene" value="824659"/>
    <att type="string" name="Symbol" value="AT3G54940"/>
    <att type="integer" name="MCODE_CLUSTER_ID" value="0"/>
    <att type="real" name="MCODE_SCORE" value="0.0"/>
    <att type="string" name="MCODE_TYPE" value=""/>
    <att type="integer" name="DEGREE" value="1"/>
    <graphics type="CIRCLE" x="427.202940455491" y="295.96387512990344"/>
  </node>
  <node label="AT3G55070" id="405">
    <att type="string" name="canonicalName" value="AT3G55070"/>
    <att type="string" name="Gene" value="824673"/>
    <att type="string" name="Symbol" value="AT3G55070"/>
    <att type="integer" name="MCODE_CLUSTER_ID" value="0"/>
    <att type="real" name="MCODE_SCORE" value="0.0"/>
    <att type="string" name="MCODE_TYPE" value=""/>
    <att type="integer" name="DEGREE" value="2"/>
    <graphics type="CIRCLE" x="425.6910486460366" y="372.3615650080386"/>
  </node>
  <node label="AT3G55140" id="406">
    <att type="string" name="canonicalName" value="AT3G55140"/>
    <att type="string" name="Gene" value="824680"/>
    <att type="string" name="Symbol" value="AT3G55140"/>
    <att type="integer" name="MCODE_CLUSTER_ID" value="0"/>
    <att type="real" name="MCODE_SCORE" value="0.0"/>
    <att type="string" name="MCODE_TYPE" value=""/>
    <att type="integer" name="DEGREE" value="5"/>
    <graphics type="CIRCLE" x="171.02143403499934" y="308.5651764319181"/>
  </node>
  <node label="SAP130a" id="407">
    <att type="string" name="canonicalName" value="SAP130a"/>
    <att type="string" name="Gene" value="824686"/>
    <att type="string" name="Symbol" value="SAP130a"/>
    <att type="integer" name="MCODE_CLUSTER_ID" value="0"/>
    <att type="real" name="MCODE_SCORE" value="0.0"/>
    <att type="string" name="MCODE_TYPE" value=""/>
    <att type="integer" name="DEGREE" value="77"/>
    <graphics type="CIRCLE" x="186.60127926304654" y="443.0610682749734"/>
  </node>
  <node label="P5CS2" id="408">
    <att type="string" name="canonicalName" value="P5CS2"/>
    <att type="string" name="Gene" value="824727"/>
    <att type="string" name="Symbol" value="P5CS2"/>
    <att type="integer" name="MCODE_CLUSTER_ID" value="0"/>
    <att type="real" name="MCODE_SCORE" value="0.0"/>
    <att type="string" name="MCODE_TYPE" value=""/>
    <att type="integer" name="DEGREE" value="12"/>
    <graphics type="CIRCLE" x="430.83953925439073" y="319.29756145009435"/>
  </node>
  <node label="AT3G56580" id="409">
    <att type="string" name="canonicalName" value="AT3G56580"/>
    <att type="string" name="Gene" value="824825"/>
    <att type="string" name="Symbol" value="AT3G56580"/>
    <att type="integer" name="MCODE_CLUSTER_ID" value="0"/>
    <att type="real" name="MCODE_SCORE" value="0.0"/>
    <att type="string" name="MCODE_TYPE" value=""/>
    <att type="integer" name="DEGREE" value="22"/>
    <graphics type="CIRCLE" x="425.1095631981396" y="256.1543917534963"/>
  </node>
  <node label="UBA2A" id="410">
    <att type="string" name="canonicalName" value="UBA2A"/>
    <att type="string" name="Gene" value="824853"/>
    <att type="string" name="Symbol" value="UBA2A"/>
    <att type="integer" name="MCODE_CLUSTER_ID" value="0"/>
    <att type="real" name="MCODE_SCORE" value="0.0"/>
    <att type="string" name="MCODE_TYPE" value=""/>
    <att type="integer" name="DEGREE" value="28"/>
    <graphics type="CIRCLE" x="279.4615156283729" y="288.9810490543354"/>
  </node>
  <node label="CBL" id="411">
    <att type="string" name="canonicalName" value="CBL"/>
    <att type="string" name="Gene" value="824872"/>
    <att type="string" name="Symbol" value="CBL"/>
    <att type="integer" name="MCODE_CLUSTER_ID" value="0"/>
    <att type="real" name="MCODE_SCORE" value="0.0"/>
    <att type="string" name="MCODE_TYPE" value=""/>
    <att type="integer" name="DEGREE" value="14"/>
    <graphics type="CIRCLE" x="277.13791030050527" y="317.3210336015794"/>
  </node>
  <node label="AGL16" id="412">
    <att type="string" name="canonicalName" value="AGL16"/>
    <att type="string" name="Gene" value="824890"/>
    <att type="string" name="Symbol" value="AGL16"/>
    <att type="integer" name="MCODE_CLUSTER_ID" value="0"/>
    <att type="real" name="MCODE_SCORE" value="0.0"/>
    <att type="string" name="MCODE_TYPE" value=""/>
    <att type="integer" name="DEGREE" value="2"/>
    <graphics type="CIRCLE" x="355.3014864833433" y="171.27713043960165"/>
  </node>
  <node label="ADSS" id="413">
    <att type="string" name="canonicalName" value="ADSS"/>
    <att type="string" name="Gene" value="824930"/>
    <att type="string" name="Symbol" value="ADSS"/>
    <att type="integer" name="MCODE_CLUSTER_ID" value="0"/>
    <att type="real" name="MCODE_SCORE" value="0.0"/>
    <att type="string" name="MCODE_TYPE" value=""/>
    <att type="integer" name="DEGREE" value="20"/>
    <graphics type="CIRCLE" x="279.80882882141907" y="298.61574247208006"/>
  </node>
  <node label="AT3G57890" id="414">
    <att type="string" name="canonicalName" value="AT3G57890"/>
    <att type="string" name="Gene" value="824958"/>
    <att type="string" name="Symbol" value="AT3G57890"/>
    <att type="integer" name="MCODE_CLUSTER_ID" value="0"/>
    <att type="real" name="MCODE_SCORE" value="0.0"/>
    <att type="string" name="MCODE_TYPE" value=""/>
    <att type="integer" name="DEGREE" value="3"/>
    <graphics type="CIRCLE" x="254.12462577761974" y="219.686865529518"/>
  </node>
  <node label="AT3G58530" id="415">
    <att type="string" name="canonicalName" value="AT3G58530"/>
    <att type="string" name="Gene" value="825022"/>
    <att type="string" name="Symbol" value="AT3G58530"/>
    <att type="integer" name="MCODE_CLUSTER_ID" value="0"/>
    <att type="real" name="MCODE_SCORE" value="0.0"/>
    <att type="string" name="MCODE_TYPE" value=""/>
    <att type="integer" name="DEGREE" value="13"/>
    <graphics type="CIRCLE" x="231.0243831878542" y="169.12022492277572"/>
  </node>
  <node label="AT3G58610" id="416">
    <att type="string" name="canonicalName" value="AT3G58610"/>
    <att type="string" name="Gene" value="825030"/>
    <att type="string" name="Symbol" value="AT3G58610"/>
    <att type="integer" name="MCODE_CLUSTER_ID" value="0"/>
    <att type="real" name="MCODE_SCORE" value="0.0"/>
    <att type="string" name="MCODE_TYPE" value=""/>
    <att type="integer" name="DEGREE" value="9"/>
    <graphics type="CIRCLE" x="438.72653480640133" y="400.5631963588916"/>
  </node>
  <node label="AT3G58730" id="417">
    <att type="string" name="canonicalName" value="AT3G58730"/>
    <att type="string" name="Gene" value="825042"/>
    <att type="string" name="Symbol" value="AT3G58730"/>
    <att type="integer" name="MCODE_CLUSTER_ID" value="0"/>
    <att type="real" name="MCODE_SCORE" value="0.0"/>
    <att type="string" name="MCODE_TYPE" value=""/>
    <att type="integer" name="DEGREE" value="24"/>
    <graphics type="CIRCLE" x="307.54673766412833" y="168.93100404689318"/>
  </node>
  <node label="ABCC10" id="418">
    <att type="string" name="canonicalName" value="ABCC10"/>
    <att type="string" name="Gene" value="825083"/>
    <att type="string" name="Symbol" value="ABCC10"/>
    <att type="integer" name="MCODE_CLUSTER_ID" value="0"/>
    <att type="real" name="MCODE_SCORE" value="0.0"/>
    <att type="string" name="MCODE_TYPE" value=""/>
    <att type="integer" name="DEGREE" value="1"/>
    <graphics type="CIRCLE" x="355.85279914895375" y="419.2459473389378"/>
  </node>
  <node label="SAC9" id="419">
    <att type="string" name="canonicalName" value="SAC9"/>
    <att type="string" name="Gene" value="825146"/>
    <att type="string" name="Symbol" value="SAC9"/>
    <att type="integer" name="MCODE_CLUSTER_ID" value="0"/>
    <att type="real" name="MCODE_SCORE" value="0.0"/>
    <att type="string" name="MCODE_TYPE" value=""/>
    <att type="integer" name="DEGREE" value="2"/>
    <graphics type="CIRCLE" x="321.1652389440437" y="395.3137348708258"/>
  </node>
  <node label="ABCC9" id="420">
    <att type="string" name="canonicalName" value="ABCC9"/>
    <att type="string" name="Gene" value="825186"/>
    <att type="string" name="Symbol" value="ABCC9"/>
    <att type="integer" name="MCODE_CLUSTER_ID" value="0"/>
    <att type="real" name="MCODE_SCORE" value="0.0"/>
    <att type="string" name="MCODE_TYPE" value=""/>
    <att type="integer" name="DEGREE" value="1"/>
    <graphics type="CIRCLE" x="325.77333495928997" y="296.3342093283584"/>
  </node>
  <node label="DL1E" id="421">
    <att type="string" name="canonicalName" value="DL1E"/>
    <att type="string" name="Gene" value="825189"/>
    <att type="string" name="Symbol" value="DL1E"/>
    <att type="integer" name="MCODE_CLUSTER_ID" value="0"/>
    <att type="real" name="MCODE_SCORE" value="0.0"/>
    <att type="string" name="MCODE_TYPE" value=""/>
    <att type="integer" name="DEGREE" value="4"/>
    <graphics type="CIRCLE" x="419.6424499214554" y="423.0880852608101"/>
  </node>
  <node label="AT3G60210" id="422">
    <att type="string" name="canonicalName" value="AT3G60210"/>
    <att type="string" name="Gene" value="825191"/>
    <att type="string" name="Symbol" value="AT3G60210"/>
    <att type="integer" name="MCODE_CLUSTER_ID" value="0"/>
    <att type="real" name="MCODE_SCORE" value="0.0"/>
    <att type="string" name="MCODE_TYPE" value=""/>
    <att type="integer" name="DEGREE" value="4"/>
    <graphics type="CIRCLE" x="178.3613848653021" y="169.28477162415484"/>
  </node>
  <node label="EIF4G" id="423">
    <att type="string" name="canonicalName" value="EIF4G"/>
    <att type="string" name="Gene" value="825194"/>
    <att type="string" name="Symbol" value="EIF4G"/>
    <att type="integer" name="MCODE_CLUSTER_ID" value="0"/>
    <att type="real" name="MCODE_SCORE" value="0.0"/>
    <att type="string" name="MCODE_TYPE" value=""/>
    <att type="integer" name="DEGREE" value="36"/>
    <graphics type="CIRCLE" x="408.8461540632957" y="316.6895940178297"/>
  </node>
  <node label="VAP27-1" id="424">
    <att type="string" name="canonicalName" value="VAP27-1"/>
    <att type="string" name="Gene" value="825231"/>
    <att type="string" name="Symbol" value="VAP27-1"/>
    <att type="integer" name="MCODE_CLUSTER_ID" value="0"/>
    <att type="real" name="MCODE_SCORE" value="0.0"/>
    <att type="string" name="MCODE_TYPE" value=""/>
    <att type="integer" name="DEGREE" value="20"/>
    <graphics type="CIRCLE" x="248.5897269150961" y="334.42635001715087"/>
  </node>
  <node label="TTN1" id="425">
    <att type="string" name="canonicalName" value="TTN1"/>
    <att type="string" name="Gene" value="825245"/>
    <att type="string" name="Symbol" value="TTN1"/>
    <att type="integer" name="MCODE_CLUSTER_ID" value="0"/>
    <att type="real" name="MCODE_SCORE" value="0.0"/>
    <att type="string" name="MCODE_TYPE" value=""/>
    <att type="integer" name="DEGREE" value="7"/>
    <graphics type="CIRCLE" x="375.9388481657654" y="316.03293241255005"/>
  </node>
  <node label="MYB17" id="426">
    <att type="string" name="canonicalName" value="MYB17"/>
    <att type="string" name="Gene" value="825297"/>
    <att type="string" name="Symbol" value="MYB17"/>
    <att type="integer" name="MCODE_CLUSTER_ID" value="0"/>
    <att type="real" name="MCODE_SCORE" value="0.0"/>
    <att type="string" name="MCODE_TYPE" value=""/>
    <att type="integer" name="DEGREE" value="17"/>
    <graphics type="CIRCLE" x="347.4943534319103" y="202.03259402175064"/>
  </node>
  <node label="LCD" id="427">
    <att type="string" name="canonicalName" value="LCD"/>
    <att type="string" name="Gene" value="825386"/>
    <att type="string" name="Symbol" value="LCD"/>
    <att type="integer" name="MCODE_CLUSTER_ID" value="0"/>
    <att type="real" name="MCODE_SCORE" value="0.0"/>
    <att type="string" name="MCODE_TYPE" value=""/>
    <att type="integer" name="DEGREE" value="11"/>
    <graphics type="CIRCLE" x="297.91113031978443" y="177.84118813440273"/>
  </node>
  <node label="ATERDJ3B" id="428">
    <att type="string" name="canonicalName" value="ATERDJ3B"/>
    <att type="string" name="Gene" value="825434"/>
    <att type="string" name="Symbol" value="ATERDJ3B"/>
    <att type="integer" name="MCODE_CLUSTER_ID" value="0"/>
    <att type="real" name="MCODE_SCORE" value="0.0"/>
    <att type="string" name="MCODE_TYPE" value=""/>
    <att type="integer" name="DEGREE" value="5"/>
    <graphics type="CIRCLE" x="367.76414511925213" y="255.8653983182388"/>
  </node>
  <node label="BGLU8" id="429">
    <att type="string" name="canonicalName" value="BGLU8"/>
    <att type="string" name="Gene" value="825450"/>
    <att type="string" name="Symbol" value="BGLU8"/>
    <att type="integer" name="MCODE_CLUSTER_ID" value="0"/>
    <att type="real" name="MCODE_SCORE" value="0.0"/>
    <att type="string" name="MCODE_TYPE" value=""/>
    <att type="integer" name="DEGREE" value="5"/>
    <graphics type="CIRCLE" x="218.84811862726724" y="299.4811108388221"/>
  </node>
  <node label="AUD1" id="430">
    <att type="string" name="canonicalName" value="AUD1"/>
    <att type="string" name="Gene" value="825458"/>
    <att type="string" name="Symbol" value="AUD1"/>
    <att type="integer" name="MCODE_CLUSTER_ID" value="0"/>
    <att type="real" name="MCODE_SCORE" value="0.0"/>
    <att type="string" name="MCODE_TYPE" value=""/>
    <att type="integer" name="DEGREE" value="2"/>
    <graphics type="CIRCLE" x="222.97467858767374" y="153.70269031031444"/>
  </node>
  <node label="CUL1" id="431">
    <att type="string" name="canonicalName" value="CUL1"/>
    <att type="string" name="Gene" value="825648"/>
    <att type="string" name="Symbol" value="CUL1"/>
    <att type="integer" name="MCODE_CLUSTER_ID" value="0"/>
    <att type="real" name="MCODE_SCORE" value="0.0"/>
    <att type="string" name="MCODE_TYPE" value=""/>
    <att type="integer" name="DEGREE" value="25"/>
    <graphics type="CIRCLE" x="393.35686579873675" y="383.2717957442785"/>
  </node>
  <node label="GSL05" id="432">
    <att type="string" name="canonicalName" value="GSL05"/>
    <att type="string" name="Gene" value="825650"/>
    <att type="string" name="Symbol" value="GSL05"/>
    <att type="integer" name="MCODE_CLUSTER_ID" value="0"/>
    <att type="real" name="MCODE_SCORE" value="0.0"/>
    <att type="string" name="MCODE_TYPE" value=""/>
    <att type="integer" name="DEGREE" value="6"/>
    <graphics type="CIRCLE" x="207.1261597009843" y="407.82776751605167"/>
  </node>
  <node label="AT4G04320" id="433">
    <att type="string" name="canonicalName" value="AT4G04320"/>
    <att type="string" name="Gene" value="825752"/>
    <att type="string" name="Symbol" value="AT4G04320"/>
    <att type="integer" name="MCODE_CLUSTER_ID" value="0"/>
    <att type="real" name="MCODE_SCORE" value="0.0"/>
    <att type="string" name="MCODE_TYPE" value=""/>
    <att type="integer" name="DEGREE" value="5"/>
    <graphics type="CIRCLE" x="414.06576385913655" y="227.30866066671695"/>
  </node>
  <node label="AT4G04460" id="434">
    <att type="string" name="canonicalName" value="AT4G04460"/>
    <att type="string" name="Gene" value="825776"/>
    <att type="string" name="Symbol" value="AT4G04460"/>
    <att type="integer" name="MCODE_CLUSTER_ID" value="0"/>
    <att type="real" name="MCODE_SCORE" value="0.0"/>
    <att type="string" name="MCODE_TYPE" value=""/>
    <att type="integer" name="DEGREE" value="32"/>
    <graphics type="CIRCLE" x="194.55879061675978" y="413.6527573084528"/>
  </node>
  <node label="EMB3127" id="435">
    <att type="string" name="canonicalName" value="EMB3127"/>
    <att type="string" name="Gene" value="825824"/>
    <att type="string" name="Symbol" value="EMB3127"/>
    <att type="integer" name="MCODE_CLUSTER_ID" value="0"/>
    <att type="real" name="MCODE_SCORE" value="0.0"/>
    <att type="string" name="MCODE_TYPE" value=""/>
    <att type="integer" name="DEGREE" value="1"/>
    <graphics type="CIRCLE" x="428.18488475563953" y="262.8161629676945"/>
  </node>
  <node label="AT4G05160" id="436">
    <att type="string" name="canonicalName" value="AT4G05160"/>
    <att type="string" name="Gene" value="825864"/>
    <att type="string" name="Symbol" value="AT4G05160"/>
    <att type="integer" name="MCODE_CLUSTER_ID" value="0"/>
    <att type="real" name="MCODE_SCORE" value="0.0"/>
    <att type="string" name="MCODE_TYPE" value=""/>
    <att type="integer" name="DEGREE" value="7"/>
    <graphics type="CIRCLE" x="439.0831635023629" y="209.6336725126848"/>
  </node>
  <node label="DDB1A" id="437">
    <att type="string" name="canonicalName" value="DDB1A"/>
    <att type="string" name="Gene" value="825890"/>
    <att type="string" name="Symbol" value="DDB1A"/>
    <att type="integer" name="MCODE_CLUSTER_ID" value="0"/>
    <att type="real" name="MCODE_SCORE" value="0.0"/>
    <att type="string" name="MCODE_TYPE" value=""/>
    <att type="integer" name="DEGREE" value="33"/>
    <graphics type="CIRCLE" x="437.5848243945962" y="395.9567545242681"/>
  </node>
  <node label="MFDX1" id="438">
    <att type="string" name="canonicalName" value="MFDX1"/>
    <att type="string" name="Gene" value="825895"/>
    <att type="string" name="Symbol" value="MFDX1"/>
    <att type="integer" name="MCODE_CLUSTER_ID" value="0"/>
    <att type="real" name="MCODE_SCORE" value="0.0"/>
    <att type="string" name="MCODE_TYPE" value=""/>
    <att type="integer" name="DEGREE" value="2"/>
    <graphics type="CIRCLE" x="444.64951359039435" y="305.36158929833095"/>
  </node>
  <node label="AT4G05540" id="439">
    <att type="string" name="canonicalName" value="AT4G05540"/>
    <att type="string" name="Gene" value="825906"/>
    <att type="string" name="Symbol" value="AT4G05540"/>
    <att type="integer" name="MCODE_CLUSTER_ID" value="0"/>
    <att type="real" name="MCODE_SCORE" value="0.0"/>
    <att type="string" name="MCODE_TYPE" value=""/>
    <att type="integer" name="DEGREE" value="6"/>
    <graphics type="CIRCLE" x="323.66923510703054" y="157.62916594713437"/>
  </node>
  <node label="KNAT1" id="440">
    <att type="string" name="canonicalName" value="KNAT1"/>
    <att type="string" name="Gene" value="826364"/>
    <att type="string" name="Symbol" value="KNAT1"/>
    <att type="integer" name="MCODE_CLUSTER_ID" value="0"/>
    <att type="real" name="MCODE_SCORE" value="0.0"/>
    <att type="string" name="MCODE_TYPE" value=""/>
    <att type="integer" name="DEGREE" value="5"/>
    <graphics type="CIRCLE" x="229.6120214713285" y="358.19115691111585"/>
  </node>
  <node label="ORP1C" id="441">
    <att type="string" name="canonicalName" value="ORP1C"/>
    <att type="string" name="Gene" value="826368"/>
    <att type="string" name="Symbol" value="ORP1C"/>
    <att type="integer" name="MCODE_CLUSTER_ID" value="0"/>
    <att type="real" name="MCODE_SCORE" value="0.0"/>
    <att type="string" name="MCODE_TYPE" value=""/>
    <att type="integer" name="DEGREE" value="1"/>
    <graphics type="CIRCLE" x="267.84555381302596" y="282.69874736235596"/>
  </node>
  <node label="UMAMIT17" id="442">
    <att type="string" name="canonicalName" value="UMAMIT17"/>
    <att type="string" name="Gene" value="826384"/>
    <att type="string" name="Symbol" value="UMAMIT17"/>
    <att type="integer" name="MCODE_CLUSTER_ID" value="0"/>
    <att type="real" name="MCODE_SCORE" value="0.0"/>
    <att type="string" name="MCODE_TYPE" value=""/>
    <att type="integer" name="DEGREE" value="2"/>
    <graphics type="CIRCLE" x="385.2013159142239" y="210.61116810901865"/>
  </node>
  <node label="ISA3" id="443">
    <att type="string" name="canonicalName" value="ISA3"/>
    <att type="string" name="Gene" value="826481"/>
    <att type="string" name="Symbol" value="ISA3"/>
    <att type="integer" name="MCODE_CLUSTER_ID" value="0"/>
    <att type="real" name="MCODE_SCORE" value="0.0"/>
    <att type="string" name="MCODE_TYPE" value=""/>
    <att type="integer" name="DEGREE" value="7"/>
    <graphics type="CIRCLE" x="209.68059741531337" y="289.01141026706387"/>
  </node>
  <node label="MLH1" id="444">
    <att type="string" name="canonicalName" value="MLH1"/>
    <att type="string" name="Gene" value="826493"/>
    <att type="string" name="Symbol" value="MLH1"/>
    <att type="integer" name="MCODE_CLUSTER_ID" value="0"/>
    <att type="real" name="MCODE_SCORE" value="0.0"/>
    <att type="string" name="MCODE_TYPE" value=""/>
    <att type="integer" name="DEGREE" value="10"/>
    <graphics type="CIRCLE" x="434.2418413762321" y="399.09769863662933"/>
  </node>
  <node label="MYB6" id="445">
    <att type="string" name="canonicalName" value="MYB6"/>
    <att type="string" name="Gene" value="826530"/>
    <att type="string" name="Symbol" value="MYB6"/>
    <att type="integer" name="MCODE_CLUSTER_ID" value="0"/>
    <att type="real" name="MCODE_SCORE" value="0.0"/>
    <att type="string" name="MCODE_TYPE" value=""/>
    <att type="integer" name="DEGREE" value="19"/>
    <graphics type="CIRCLE" x="386.9822709179148" y="360.7029880197563"/>
  </node>
  <node label="AT4G09670" id="446">
    <att type="string" name="canonicalName" value="AT4G09670"/>
    <att type="string" name="Gene" value="826553"/>
    <att type="string" name="Symbol" value="AT4G09670"/>
    <att type="integer" name="MCODE_CLUSTER_ID" value="0"/>
    <att type="real" name="MCODE_SCORE" value="0.0"/>
    <att type="string" name="MCODE_TYPE" value=""/>
    <att type="integer" name="DEGREE" value="2"/>
    <graphics type="CIRCLE" x="367.61421065084346" y="336.32669105070653"/>
  </node>
  <node label="AT4G10500" id="447">
    <att type="string" name="canonicalName" value="AT4G10500"/>
    <att type="string" name="Gene" value="826642"/>
    <att type="string" name="Symbol" value="AT4G10500"/>
    <att type="integer" name="MCODE_CLUSTER_ID" value="0"/>
    <att type="real" name="MCODE_SCORE" value="0.0"/>
    <att type="string" name="MCODE_TYPE" value=""/>
    <att type="integer" name="DEGREE" value="1"/>
    <graphics type="CIRCLE" x="177.66744769262777" y="316.43526181849614"/>
  </node>
  <node label="AT4G10730" id="448">
    <att type="string" name="canonicalName" value="AT4G10730"/>
    <att type="string" name="Gene" value="826667"/>
    <att type="string" name="Symbol" value="AT4G10730"/>
    <att type="integer" name="MCODE_CLUSTER_ID" value="0"/>
    <att type="real" name="MCODE_SCORE" value="0.0"/>
    <att type="string" name="MCODE_TYPE" value=""/>
    <att type="integer" name="DEGREE" value="5"/>
    <graphics type="CIRCLE" x="339.50652685682667" y="317.8812163769211"/>
  </node>
  <node label="KLCR1" id="449">
    <att type="string" name="canonicalName" value="KLCR1"/>
    <att type="string" name="Gene" value="826680"/>
    <att type="string" name="Symbol" value="KLCR1"/>
    <att type="integer" name="MCODE_CLUSTER_ID" value="0"/>
    <att type="real" name="MCODE_SCORE" value="0.0"/>
    <att type="string" name="MCODE_TYPE" value=""/>
    <att type="integer" name="DEGREE" value="10"/>
    <graphics type="CIRCLE" x="232.13005967727543" y="391.322532938388"/>
  </node>
  <node label="UGE5" id="450">
    <att type="string" name="canonicalName" value="UGE5"/>
    <att type="string" name="Gene" value="826696"/>
    <att type="string" name="Symbol" value="UGE5"/>
    <att type="integer" name="MCODE_CLUSTER_ID" value="0"/>
    <att type="real" name="MCODE_SCORE" value="0.0"/>
    <att type="string" name="MCODE_TYPE" value=""/>
    <att type="integer" name="DEGREE" value="5"/>
    <graphics type="CIRCLE" x="367.20741926204386" y="228.81570017706247"/>
  </node>
  <node label="3xHMG-box1" id="451">
    <att type="string" name="canonicalName" value="3xHMG-box1"/>
    <att type="string" name="Gene" value="826709"/>
    <att type="string" name="Symbol" value="3xHMG-box1"/>
    <att type="integer" name="MCODE_CLUSTER_ID" value="0"/>
    <att type="real" name="MCODE_SCORE" value="0.0"/>
    <att type="string" name="MCODE_TYPE" value=""/>
    <att type="integer" name="DEGREE" value="5"/>
    <graphics type="CIRCLE" x="356.0949044864973" y="449.67685864170153"/>
  </node>
  <node label="AT4G11160" id="452">
    <att type="string" name="canonicalName" value="AT4G11160"/>
    <att type="string" name="Gene" value="826717"/>
    <att type="string" name="Symbol" value="AT4G11160"/>
    <att type="integer" name="MCODE_CLUSTER_ID" value="0"/>
    <att type="real" name="MCODE_SCORE" value="0.0"/>
    <att type="string" name="MCODE_TYPE" value=""/>
    <att type="integer" name="DEGREE" value="25"/>
    <graphics type="CIRCLE" x="181.0284811201348" y="221.54391616152998"/>
  </node>
  <node label="AT4G11230" id="453">
    <att type="string" name="canonicalName" value="AT4G11230"/>
    <att type="string" name="Gene" value="826725"/>
    <att type="string" name="Symbol" value="AT4G11230"/>
    <att type="integer" name="MCODE_CLUSTER_ID" value="0"/>
    <att type="real" name="MCODE_SCORE" value="0.0"/>
    <att type="string" name="MCODE_TYPE" value=""/>
    <att type="integer" name="DEGREE" value="23"/>
    <graphics type="CIRCLE" x="165.13154911957298" y="248.50103547352023"/>
  </node>
  <node label="EIF3A" id="454">
    <att type="string" name="canonicalName" value="EIF3A"/>
    <att type="string" name="Gene" value="826746"/>
    <att type="string" name="Symbol" value="EIF3A"/>
    <att type="integer" name="MCODE_CLUSTER_ID" value="0"/>
    <att type="real" name="MCODE_SCORE" value="0.0"/>
    <att type="string" name="MCODE_TYPE" value=""/>
    <att type="integer" name="DEGREE" value="32"/>
    <graphics type="CIRCLE" x="327.7782421722769" y="228.2826663527977"/>
  </node>
  <node label="GPX6" id="455">
    <att type="string" name="canonicalName" value="GPX6"/>
    <att type="string" name="Gene" value="826765"/>
    <att type="string" name="Symbol" value="GPX6"/>
    <att type="integer" name="MCODE_CLUSTER_ID" value="0"/>
    <att type="real" name="MCODE_SCORE" value="0.0"/>
    <att type="string" name="MCODE_TYPE" value=""/>
    <att type="integer" name="DEGREE" value="11"/>
    <graphics type="CIRCLE" x="375.4936117829701" y="330.149970691467"/>
  </node>
  <node label="OSM34" id="456">
    <att type="string" name="canonicalName" value="OSM34"/>
    <att type="string" name="Gene" value="826770"/>
    <att type="string" name="Symbol" value="OSM34"/>
    <att type="integer" name="MCODE_CLUSTER_ID" value="0"/>
    <att type="real" name="MCODE_SCORE" value="0.0"/>
    <att type="string" name="MCODE_TYPE" value=""/>
    <att type="integer" name="DEGREE" value="1"/>
    <graphics type="CIRCLE" x="153.14878375705823" y="254.2068302656371"/>
  </node>
  <node label="AT4G11970" id="457">
    <att type="string" name="canonicalName" value="AT4G11970"/>
    <att type="string" name="Gene" value="826804"/>
    <att type="string" name="Symbol" value="AT4G11970"/>
    <att type="integer" name="MCODE_CLUSTER_ID" value="0"/>
    <att type="real" name="MCODE_SCORE" value="0.0"/>
    <att type="string" name="MCODE_TYPE" value=""/>
    <att type="integer" name="DEGREE" value="3"/>
    <graphics type="CIRCLE" x="366.21677381497" y="415.5532423880463"/>
  </node>
  <node label="AT4G12290" id="458">
    <att type="string" name="canonicalName" value="AT4G12290"/>
    <att type="string" name="Gene" value="826838"/>
    <att type="string" name="Symbol" value="AT4G12290"/>
    <att type="integer" name="MCODE_CLUSTER_ID" value="0"/>
    <att type="real" name="MCODE_SCORE" value="0.0"/>
    <att type="string" name="MCODE_TYPE" value=""/>
    <att type="integer" name="DEGREE" value="9"/>
    <graphics type="CIRCLE" x="334.54750535406635" y="428.7726124304832"/>
  </node>
  <node label="SKU5" id="459">
    <att type="string" name="canonicalName" value="SKU5"/>
    <att type="string" name="Gene" value="826851"/>
    <att type="string" name="Symbol" value="SKU5"/>
    <att type="integer" name="MCODE_CLUSTER_ID" value="0"/>
    <att type="real" name="MCODE_SCORE" value="0.0"/>
    <att type="string" name="MCODE_TYPE" value=""/>
    <att type="integer" name="DEGREE" value="2"/>
    <graphics type="CIRCLE" x="185.6828437501759" y="427.5027266182541"/>
  </node>
  <node label="MYB55" id="460">
    <att type="string" name="canonicalName" value="MYB55"/>
    <att type="string" name="Gene" value="826853"/>
    <att type="string" name="Symbol" value="MYB55"/>
    <att type="integer" name="MCODE_CLUSTER_ID" value="0"/>
    <att type="real" name="MCODE_SCORE" value="0.0"/>
    <att type="string" name="MCODE_TYPE" value=""/>
    <att type="integer" name="DEGREE" value="19"/>
    <graphics type="CIRCLE" x="348.03283459497885" y="365.57023675365645"/>
  </node>
  <node label="AT4G12590" id="461">
    <att type="string" name="canonicalName" value="AT4G12590"/>
    <att type="string" name="Gene" value="826872"/>
    <att type="string" name="Symbol" value="AT4G12590"/>
    <att type="integer" name="MCODE_CLUSTER_ID" value="0"/>
    <att type="real" name="MCODE_SCORE" value="0.0"/>
    <att type="string" name="MCODE_TYPE" value=""/>
    <att type="integer" name="DEGREE" value="6"/>
    <graphics type="CIRCLE" x="229.45847350029234" y="205.37544667507612"/>
  </node>
  <node label="AT4G12650" id="462">
    <att type="string" name="canonicalName" value="AT4G12650"/>
    <att type="string" name="Gene" value="826878"/>
    <att type="string" name="Symbol" value="AT4G12650"/>
    <att type="integer" name="MCODE_CLUSTER_ID" value="0"/>
    <att type="real" name="MCODE_SCORE" value="0.0"/>
    <att type="string" name="MCODE_TYPE" value=""/>
    <att type="integer" name="DEGREE" value="3"/>
    <graphics type="CIRCLE" x="352.7850582812325" y="435.95747034073463"/>
  </node>
  <node label="UNE14" id="463">
    <att type="string" name="canonicalName" value="UNE14"/>
    <att type="string" name="Gene" value="826898"/>
    <att type="string" name="Symbol" value="UNE14"/>
    <att type="integer" name="MCODE_CLUSTER_ID" value="0"/>
    <att type="real" name="MCODE_SCORE" value="0.0"/>
    <att type="string" name="MCODE_TYPE" value=""/>
    <att type="integer" name="DEGREE" value="51"/>
    <graphics type="CIRCLE" x="421.54415303877926" y="427.7987013210435"/>
  </node>
  <node label="NYC1" id="464">
    <att type="string" name="canonicalName" value="NYC1"/>
    <att type="string" name="Gene" value="826942"/>
    <att type="string" name="Symbol" value="NYC1"/>
    <att type="integer" name="MCODE_CLUSTER_ID" value="1"/>
    <att type="real" name="MCODE_SCORE" value="1.5"/>
    <att type="string" name="MCODE_TYPE" value="Seed"/>
    <att type="integer" name="DEGREE" value="3"/>
    <graphics type="CIRCLE" x="374.5417126260228" y="228.67525034915337"/>
  </node>
  <node label="NIG" id="465">
    <att type="string" name="canonicalName" value="NIG"/>
    <att type="string" name="Gene" value="826966"/>
    <att type="string" name="Symbol" value="NIG"/>
    <att type="integer" name="MCODE_CLUSTER_ID" value="0"/>
    <att type="real" name="MCODE_SCORE" value="0.0"/>
    <att type="string" name="MCODE_TYPE" value=""/>
    <att type="integer" name="DEGREE" value="2"/>
    <graphics type="CIRCLE" x="439.87746664205065" y="285.31496220767366"/>
  </node>
  <node label="IIL1" id="466">
    <att type="string" name="canonicalName" value="IIL1"/>
    <att type="string" name="Gene" value="826975"/>
    <att type="string" name="Symbol" value="IIL1"/>
    <att type="integer" name="MCODE_CLUSTER_ID" value="0"/>
    <att type="real" name="MCODE_SCORE" value="0.0"/>
    <att type="string" name="MCODE_TYPE" value=""/>
    <att type="integer" name="DEGREE" value="9"/>
    <graphics type="CIRCLE" x="264.2814806343955" y="154.20565178203287"/>
  </node>
  <node label="PRR2" id="467">
    <att type="string" name="canonicalName" value="PRR2"/>
    <att type="string" name="Gene" value="827000"/>
    <att type="string" name="Symbol" value="PRR2"/>
    <att type="integer" name="MCODE_CLUSTER_ID" value="0"/>
    <att type="real" name="MCODE_SCORE" value="0.0"/>
    <att type="string" name="MCODE_TYPE" value=""/>
    <att type="integer" name="DEGREE" value="1"/>
    <graphics type="CIRCLE" x="448.7004067398092" y="203.14056747255614"/>
  </node>
  <node label="AT4G13780" id="468">
    <att type="string" name="canonicalName" value="AT4G13780"/>
    <att type="string" name="Gene" value="827012"/>
    <att type="string" name="Symbol" value="AT4G13780"/>
    <att type="integer" name="MCODE_CLUSTER_ID" value="0"/>
    <att type="real" name="MCODE_SCORE" value="0.0"/>
    <att type="string" name="MCODE_TYPE" value=""/>
    <att type="integer" name="DEGREE" value="15"/>
    <graphics type="CIRCLE" x="278.2923984704059" y="208.69826834741968"/>
  </node>
  <node label="HOG1" id="469">
    <att type="string" name="canonicalName" value="HOG1"/>
    <att type="string" name="Gene" value="827028"/>
    <att type="string" name="Symbol" value="HOG1"/>
    <att type="integer" name="MCODE_CLUSTER_ID" value="0"/>
    <att type="real" name="MCODE_SCORE" value="0.0"/>
    <att type="string" name="MCODE_TYPE" value=""/>
    <att type="integer" name="DEGREE" value="11"/>
    <graphics type="CIRCLE" x="339.41722604674976" y="395.8789583649831"/>
  </node>
  <node label="AT4G14342" id="470">
    <att type="string" name="canonicalName" value="AT4G14342"/>
    <att type="string" name="Gene" value="827077"/>
    <att type="string" name="Symbol" value="AT4G14342"/>
    <att type="integer" name="MCODE_CLUSTER_ID" value="0"/>
    <att type="real" name="MCODE_SCORE" value="0.0"/>
    <att type="string" name="MCODE_TYPE" value=""/>
    <att type="integer" name="DEGREE" value="58"/>
    <graphics type="CIRCLE" x="387.28307021544475" y="264.8603271652464"/>
  </node>
  <node label="AARE" id="471">
    <att type="string" name="canonicalName" value="AARE"/>
    <att type="string" name="Gene" value="827104"/>
    <att type="string" name="Symbol" value="AARE"/>
    <att type="integer" name="MCODE_CLUSTER_ID" value="0"/>
    <att type="real" name="MCODE_SCORE" value="0.0"/>
    <att type="string" name="MCODE_TYPE" value=""/>
    <att type="integer" name="DEGREE" value="29"/>
    <graphics type="CIRCLE" x="446.15879903832473" y="217.07480246228033"/>
  </node>
  <node label="AT4G14720" id="472">
    <att type="string" name="canonicalName" value="AT4G14720"/>
    <att type="string" name="Gene" value="827125"/>
    <att type="string" name="Symbol" value="AT4G14720"/>
    <att type="integer" name="MCODE_CLUSTER_ID" value="0"/>
    <att type="real" name="MCODE_SCORE" value="0.0"/>
    <att type="string" name="MCODE_TYPE" value=""/>
    <att type="integer" name="DEGREE" value="1"/>
    <graphics type="CIRCLE" x="364.64686383638394" y="252.5753319893567"/>
  </node>
  <node label="OASA1" id="473">
    <att type="string" name="canonicalName" value="OASA1"/>
    <att type="string" name="Gene" value="827145"/>
    <att type="string" name="Symbol" value="OASA1"/>
    <att type="integer" name="MCODE_CLUSTER_ID" value="0"/>
    <att type="real" name="MCODE_SCORE" value="0.0"/>
    <att type="string" name="MCODE_TYPE" value=""/>
    <att type="integer" name="DEGREE" value="19"/>
    <graphics type="CIRCLE" x="393.7110404129053" y="324.47095645679065"/>
  </node>
  <node label="GPAT3" id="474">
    <att type="string" name="canonicalName" value="GPAT3"/>
    <att type="string" name="Gene" value="827165"/>
    <att type="string" name="Symbol" value="GPAT3"/>
    <att type="integer" name="MCODE_CLUSTER_ID" value="0"/>
    <att type="real" name="MCODE_SCORE" value="0.0"/>
    <att type="string" name="MCODE_TYPE" value=""/>
    <att type="integer" name="DEGREE" value="1"/>
    <graphics type="CIRCLE" x="283.5088702568154" y="421.53191003670395"/>
  </node>
  <node label="AT4G15520" id="475">
    <att type="string" name="canonicalName" value="AT4G15520"/>
    <att type="string" name="Gene" value="827225"/>
    <att type="string" name="Symbol" value="AT4G15520"/>
    <att type="integer" name="MCODE_CLUSTER_ID" value="0"/>
    <att type="real" name="MCODE_SCORE" value="0.0"/>
    <att type="string" name="MCODE_TYPE" value=""/>
    <att type="integer" name="DEGREE" value="1"/>
    <graphics type="CIRCLE" x="437.39042184286245" y="192.66491051929137"/>
  </node>
  <node label="PPDK" id="476">
    <att type="string" name="canonicalName" value="PPDK"/>
    <att type="string" name="Gene" value="827226"/>
    <att type="string" name="Symbol" value="PPDK"/>
    <att type="integer" name="MCODE_CLUSTER_ID" value="0"/>
    <att type="real" name="MCODE_SCORE" value="0.0"/>
    <att type="string" name="MCODE_TYPE" value=""/>
    <att type="integer" name="DEGREE" value="8"/>
    <graphics type="CIRCLE" x="328.83731855932115" y="326.89057668927853"/>
  </node>
  <node label="SWEET17" id="477">
    <att type="string" name="canonicalName" value="SWEET17"/>
    <att type="string" name="Gene" value="827274"/>
    <att type="string" name="Symbol" value="SWEET17"/>
    <att type="integer" name="MCODE_CLUSTER_ID" value="0"/>
    <att type="real" name="MCODE_SCORE" value="0.0"/>
    <att type="string" name="MCODE_TYPE" value=""/>
    <att type="integer" name="DEGREE" value="3"/>
    <graphics type="CIRCLE" x="218.6205592296257" y="331.5106491620596"/>
  </node>
  <node label="ARA1" id="478">
    <att type="string" name="canonicalName" value="ARA1"/>
    <att type="string" name="Gene" value="827299"/>
    <att type="string" name="Symbol" value="ARA1"/>
    <att type="integer" name="MCODE_CLUSTER_ID" value="0"/>
    <att type="real" name="MCODE_SCORE" value="0.0"/>
    <att type="string" name="MCODE_TYPE" value=""/>
    <att type="integer" name="DEGREE" value="10"/>
    <graphics type="CIRCLE" x="378.02623978391637" y="286.50973216786576"/>
  </node>
  <node label="AT4G16270" id="479">
    <att type="string" name="canonicalName" value="AT4G16270"/>
    <att type="string" name="Gene" value="827322"/>
    <att type="string" name="Symbol" value="AT4G16270"/>
    <att type="integer" name="MCODE_CLUSTER_ID" value="0"/>
    <att type="real" name="MCODE_SCORE" value="0.0"/>
    <att type="string" name="MCODE_TYPE" value=""/>
    <att type="integer" name="DEGREE" value="4"/>
    <graphics type="CIRCLE" x="161.59744111317713" y="304.6428043203743"/>
  </node>
  <node label="PGSIP8" id="480">
    <att type="string" name="canonicalName" value="PGSIP8"/>
    <att type="string" name="Gene" value="827361"/>
    <att type="string" name="Symbol" value="PGSIP8"/>
    <att type="integer" name="MCODE_CLUSTER_ID" value="0"/>
    <att type="real" name="MCODE_SCORE" value="0.0"/>
    <att type="string" name="MCODE_TYPE" value=""/>
    <att type="integer" name="DEGREE" value="38"/>
    <graphics type="CIRCLE" x="209.41485500480317" y="236.17504638657195"/>
  </node>
  <node label="PSD1" id="481">
    <att type="string" name="canonicalName" value="PSD1"/>
    <att type="string" name="Gene" value="827373"/>
    <att type="string" name="Symbol" value="PSD1"/>
    <att type="integer" name="MCODE_CLUSTER_ID" value="0"/>
    <att type="real" name="MCODE_SCORE" value="0.0"/>
    <att type="string" name="MCODE_TYPE" value=""/>
    <att type="integer" name="DEGREE" value="10"/>
    <graphics type="CIRCLE" x="165.20032020534916" y="284.66331343827824"/>
  </node>
  <node label="VRN2" id="482">
    <att type="string" name="canonicalName" value="VRN2"/>
    <att type="string" name="Gene" value="827392"/>
    <att type="string" name="Symbol" value="VRN2"/>
    <att type="integer" name="MCODE_CLUSTER_ID" value="0"/>
    <att type="real" name="MCODE_SCORE" value="0.0"/>
    <att type="string" name="MCODE_TYPE" value=""/>
    <att type="integer" name="DEGREE" value="12"/>
    <graphics type="CIRCLE" x="329.2751282603176" y="316.9313891241857"/>
  </node>
  <node label="AT4G16970" id="483">
    <att type="string" name="canonicalName" value="AT4G16970"/>
    <att type="string" name="Gene" value="827405"/>
    <att type="string" name="Symbol" value="AT4G16970"/>
    <att type="integer" name="MCODE_CLUSTER_ID" value="0"/>
    <att type="real" name="MCODE_SCORE" value="0.0"/>
    <att type="string" name="MCODE_TYPE" value=""/>
    <att type="integer" name="DEGREE" value="15"/>
    <graphics type="CIRCLE" x="308.76127974245827" y="350.5202189669483"/>
  </node>
  <node label="AT4G17020" id="484">
    <att type="string" name="canonicalName" value="AT4G17020"/>
    <att type="string" name="Gene" value="827410"/>
    <att type="string" name="Symbol" value="AT4G17020"/>
    <att type="integer" name="MCODE_CLUSTER_ID" value="0"/>
    <att type="real" name="MCODE_SCORE" value="0.0"/>
    <att type="string" name="MCODE_TYPE" value=""/>
    <att type="integer" name="DEGREE" value="33"/>
    <graphics type="CIRCLE" x="151.53889171751004" y="404.1154421183864"/>
  </node>
  <node label="NS1" id="485">
    <att type="string" name="canonicalName" value="NS1"/>
    <att type="string" name="Gene" value="827443"/>
    <att type="string" name="Symbol" value="NS1"/>
    <att type="integer" name="MCODE_CLUSTER_ID" value="0"/>
    <att type="real" name="MCODE_SCORE" value="0.0"/>
    <att type="string" name="MCODE_TYPE" value=""/>
    <att type="integer" name="DEGREE" value="3"/>
    <graphics type="CIRCLE" x="381.42966892843236" y="160.55414621572478"/>
  </node>
  <node label="ABCB9" id="486">
    <att type="string" name="canonicalName" value="ABCB9"/>
    <att type="string" name="Gene" value="827530"/>
    <att type="string" name="Symbol" value="ABCB9"/>
    <att type="integer" name="MCODE_CLUSTER_ID" value="0"/>
    <att type="real" name="MCODE_SCORE" value="0.0"/>
    <att type="string" name="MCODE_TYPE" value=""/>
    <att type="integer" name="DEGREE" value="3"/>
    <graphics type="CIRCLE" x="229.99662998477345" y="294.7882576932724"/>
  </node>
  <node label="GOX3" id="487">
    <att type="string" name="canonicalName" value="GOX3"/>
    <att type="string" name="Gene" value="827563"/>
    <att type="string" name="Symbol" value="GOX3"/>
    <att type="integer" name="MCODE_CLUSTER_ID" value="0"/>
    <att type="real" name="MCODE_SCORE" value="0.0"/>
    <att type="string" name="MCODE_TYPE" value=""/>
    <att type="integer" name="DEGREE" value="8"/>
    <graphics type="CIRCLE" x="276.08406211844544" y="185.36922166944288"/>
  </node>
  <node label="IRX1" id="488">
    <att type="string" name="canonicalName" value="IRX1"/>
    <att type="string" name="Gene" value="827612"/>
    <att type="string" name="Symbol" value="IRX1"/>
    <att type="integer" name="MCODE_CLUSTER_ID" value="0"/>
    <att type="real" name="MCODE_SCORE" value="0.0"/>
    <att type="string" name="MCODE_TYPE" value=""/>
    <att type="integer" name="DEGREE" value="5"/>
    <graphics type="CIRCLE" x="367.2915365173196" y="218.03252735845547"/>
  </node>
  <node label="CMT2" id="489">
    <att type="string" name="canonicalName" value="CMT2"/>
    <att type="string" name="Gene" value="827640"/>
    <att type="string" name="Symbol" value="CMT2"/>
    <att type="integer" name="MCODE_CLUSTER_ID" value="0"/>
    <att type="real" name="MCODE_SCORE" value="0.0"/>
    <att type="string" name="MCODE_TYPE" value=""/>
    <att type="integer" name="DEGREE" value="22"/>
    <graphics type="CIRCLE" x="284.5715175866337" y="241.01221243605343"/>
  </node>
  <node label="CYCT1;4" id="490">
    <att type="string" name="canonicalName" value="CYCT1;4"/>
    <att type="string" name="Gene" value="827702"/>
    <att type="string" name="Symbol" value="CYCT1;4"/>
    <att type="integer" name="MCODE_CLUSTER_ID" value="0"/>
    <att type="real" name="MCODE_SCORE" value="0.0"/>
    <att type="string" name="MCODE_TYPE" value=""/>
    <att type="integer" name="DEGREE" value="31"/>
    <graphics type="CIRCLE" x="344.93522467829257" y="436.244734065237"/>
  </node>
  <node label="TPP2" id="491">
    <att type="string" name="canonicalName" value="TPP2"/>
    <att type="string" name="Gene" value="827833"/>
    <att type="string" name="Symbol" value="TPP2"/>
    <att type="integer" name="MCODE_CLUSTER_ID" value="0"/>
    <att type="real" name="MCODE_SCORE" value="0.0"/>
    <att type="string" name="MCODE_TYPE" value=""/>
    <att type="integer" name="DEGREE" value="5"/>
    <graphics type="CIRCLE" x="437.38903547952316" y="303.65928895146476"/>
  </node>
  <node label="PyrD" id="492">
    <att type="string" name="canonicalName" value="PyrD"/>
    <att type="string" name="Gene" value="827843"/>
    <att type="string" name="Symbol" value="PyrD"/>
    <att type="integer" name="MCODE_CLUSTER_ID" value="0"/>
    <att type="real" name="MCODE_SCORE" value="0.0"/>
    <att type="string" name="MCODE_TYPE" value=""/>
    <att type="integer" name="DEGREE" value="1"/>
    <graphics type="CIRCLE" x="430.6577344660085" y="286.6075808284404"/>
  </node>
  <node label="ATK1" id="493">
    <att type="string" name="canonicalName" value="ATK1"/>
    <att type="string" name="Gene" value="827876"/>
    <att type="string" name="Symbol" value="ATK1"/>
    <att type="integer" name="MCODE_CLUSTER_ID" value="0"/>
    <att type="real" name="MCODE_SCORE" value="0.0"/>
    <att type="string" name="MCODE_TYPE" value=""/>
    <att type="integer" name="DEGREE" value="15"/>
    <graphics type="CIRCLE" x="366.74099398538" y="243.26423190565933"/>
  </node>
  <node label="PIP1;4" id="494">
    <att type="string" name="canonicalName" value="PIP1;4"/>
    <att type="string" name="Gene" value="827956"/>
    <att type="string" name="Symbol" value="PIP1;4"/>
    <att type="integer" name="MCODE_CLUSTER_ID" value="0"/>
    <att type="real" name="MCODE_SCORE" value="0.0"/>
    <att type="string" name="MCODE_TYPE" value=""/>
    <att type="integer" name="DEGREE" value="6"/>
    <graphics type="CIRCLE" x="157.84800246452357" y="176.99614306394471"/>
  </node>
  <node label="BAM2" id="495">
    <att type="string" name="canonicalName" value="BAM2"/>
    <att type="string" name="Gene" value="827959"/>
    <att type="string" name="Symbol" value="BAM2"/>
    <att type="integer" name="MCODE_CLUSTER_ID" value="0"/>
    <att type="real" name="MCODE_SCORE" value="0.0"/>
    <att type="string" name="MCODE_TYPE" value=""/>
    <att type="integer" name="DEGREE" value="5"/>
    <graphics type="CIRCLE" x="351.64107399254317" y="436.7197712700738"/>
  </node>
  <node label="AT4G02480" id="496">
    <att type="string" name="canonicalName" value="AT4G02480"/>
    <att type="string" name="Gene" value="827979"/>
    <att type="string" name="Symbol" value="AT4G02480"/>
    <att type="integer" name="MCODE_CLUSTER_ID" value="0"/>
    <att type="real" name="MCODE_SCORE" value="0.0"/>
    <att type="string" name="MCODE_TYPE" value=""/>
    <att type="integer" name="DEGREE" value="5"/>
    <graphics type="CIRCLE" x="399.3644919262262" y="408.5893393010349"/>
  </node>
  <node label="ECA2" id="497">
    <att type="string" name="canonicalName" value="ECA2"/>
    <att type="string" name="Gene" value="827984"/>
    <att type="string" name="Symbol" value="ECA2"/>
    <att type="integer" name="MCODE_CLUSTER_ID" value="0"/>
    <att type="real" name="MCODE_SCORE" value="0.0"/>
    <att type="string" name="MCODE_TYPE" value=""/>
    <att type="integer" name="DEGREE" value="6"/>
    <graphics type="CIRCLE" x="267.3694123928451" y="334.6104047992758"/>
  </node>
  <node label="LIF2" id="498">
    <att type="string" name="canonicalName" value="LIF2"/>
    <att type="string" name="Gene" value="827998"/>
    <att type="string" name="Symbol" value="LIF2"/>
    <att type="integer" name="MCODE_CLUSTER_ID" value="0"/>
    <att type="real" name="MCODE_SCORE" value="0.0"/>
    <att type="string" name="MCODE_TYPE" value=""/>
    <att type="integer" name="DEGREE" value="27"/>
    <graphics type="CIRCLE" x="168.66493146240674" y="176.26667576968353"/>
  </node>
  <node label="FDM2" id="499">
    <att type="string" name="canonicalName" value="FDM2"/>
    <att type="string" name="Gene" value="828016"/>
    <att type="string" name="Symbol" value="FDM2"/>
    <att type="integer" name="MCODE_CLUSTER_ID" value="0"/>
    <att type="real" name="MCODE_SCORE" value="0.0"/>
    <att type="string" name="MCODE_TYPE" value=""/>
    <att type="integer" name="DEGREE" value="1"/>
    <graphics type="CIRCLE" x="344.70154576329196" y="321.3048855206332"/>
  </node>
  <node label="AT4G02340" id="500">
    <att type="string" name="canonicalName" value="AT4G02340"/>
    <att type="string" name="Gene" value="828063"/>
    <att type="string" name="Symbol" value="AT4G02340"/>
    <att type="integer" name="MCODE_CLUSTER_ID" value="0"/>
    <att type="real" name="MCODE_SCORE" value="0.0"/>
    <att type="string" name="MCODE_TYPE" value=""/>
    <att type="integer" name="DEGREE" value="3"/>
    <graphics type="CIRCLE" x="249.47572276965934" y="361.95935376103597"/>
  </node>
  <node label="ATPMEPCRB" id="501">
    <att type="string" name="canonicalName" value="ATPMEPCRB"/>
    <att type="string" name="Gene" value="828064"/>
    <att type="string" name="Symbol" value="ATPMEPCRB"/>
    <att type="integer" name="MCODE_CLUSTER_ID" value="0"/>
    <att type="real" name="MCODE_SCORE" value="0.0"/>
    <att type="string" name="MCODE_TYPE" value=""/>
    <att type="integer" name="DEGREE" value="4"/>
    <graphics type="CIRCLE" x="207.78313821202266" y="238.5532859720408"/>
  </node>
  <node label="SUS3" id="502">
    <att type="string" name="canonicalName" value="SUS3"/>
    <att type="string" name="Gene" value="828081"/>
    <att type="string" name="Symbol" value="SUS3"/>
    <att type="integer" name="MCODE_CLUSTER_ID" value="0"/>
    <att type="real" name="MCODE_SCORE" value="0.0"/>
    <att type="string" name="MCODE_TYPE" value=""/>
    <att type="integer" name="DEGREE" value="10"/>
    <graphics type="CIRCLE" x="163.1780495382731" y="229.49467545406398"/>
  </node>
  <node label="RSH1" id="503">
    <att type="string" name="canonicalName" value="RSH1"/>
    <att type="string" name="Gene" value="828096"/>
    <att type="string" name="Symbol" value="RSH1"/>
    <att type="integer" name="MCODE_CLUSTER_ID" value="0"/>
    <att type="real" name="MCODE_SCORE" value="0.0"/>
    <att type="string" name="MCODE_TYPE" value=""/>
    <att type="integer" name="DEGREE" value="24"/>
    <graphics type="CIRCLE" x="318.6849612541308" y="423.3774137535551"/>
  </node>
  <node label="AT4G03020" id="504">
    <att type="string" name="canonicalName" value="AT4G03020"/>
    <att type="string" name="Gene" value="828111"/>
    <att type="string" name="Symbol" value="AT4G03020"/>
    <att type="integer" name="MCODE_CLUSTER_ID" value="0"/>
    <att type="real" name="MCODE_SCORE" value="0.0"/>
    <att type="string" name="MCODE_TYPE" value=""/>
    <att type="integer" name="DEGREE" value="33"/>
    <graphics type="CIRCLE" x="368.10792218863827" y="392.8701882554393"/>
  </node>
  <node label="AT4G02120" id="505">
    <att type="string" name="canonicalName" value="AT4G02120"/>
    <att type="string" name="Gene" value="828137"/>
    <att type="string" name="Symbol" value="AT4G02120"/>
    <att type="integer" name="MCODE_CLUSTER_ID" value="0"/>
    <att type="real" name="MCODE_SCORE" value="0.0"/>
    <att type="string" name="MCODE_TYPE" value=""/>
    <att type="integer" name="DEGREE" value="12"/>
    <graphics type="CIRCLE" x="397.30786788643036" y="298.4447223081121"/>
  </node>
  <node label="AT4G02900" id="506">
    <att type="string" name="canonicalName" value="AT4G02900"/>
    <att type="string" name="Gene" value="828143"/>
    <att type="string" name="Symbol" value="AT4G02900"/>
    <att type="integer" name="MCODE_CLUSTER_ID" value="0"/>
    <att type="real" name="MCODE_SCORE" value="0.0"/>
    <att type="string" name="MCODE_TYPE" value=""/>
    <att type="integer" name="DEGREE" value="19"/>
    <graphics type="CIRCLE" x="219.23115552557803" y="226.26223490033982"/>
  </node>
  <node label="MSH6" id="507">
    <att type="string" name="canonicalName" value="MSH6"/>
    <att type="string" name="Gene" value="828147"/>
    <att type="string" name="Symbol" value="MSH6"/>
    <att type="integer" name="MCODE_CLUSTER_ID" value="0"/>
    <att type="real" name="MCODE_SCORE" value="0.0"/>
    <att type="string" name="MCODE_TYPE" value=""/>
    <att type="integer" name="DEGREE" value="17"/>
    <graphics type="CIRCLE" x="264.237911469373" y="276.6986023871698"/>
  </node>
  <node label="PRL" id="508">
    <att type="string" name="canonicalName" value="PRL"/>
    <att type="string" name="Gene" value="828153"/>
    <att type="string" name="Symbol" value="PRL"/>
    <att type="integer" name="MCODE_CLUSTER_ID" value="0"/>
    <att type="real" name="MCODE_SCORE" value="0.0"/>
    <att type="string" name="MCODE_TYPE" value=""/>
    <att type="integer" name="DEGREE" value="24"/>
    <graphics type="CIRCLE" x="427.961436717269" y="303.86162292373126"/>
  </node>
  <node label="STP7" id="509">
    <att type="string" name="canonicalName" value="STP7"/>
    <att type="string" name="Gene" value="828154"/>
    <att type="string" name="Symbol" value="STP7"/>
    <att type="integer" name="MCODE_CLUSTER_ID" value="0"/>
    <att type="real" name="MCODE_SCORE" value="0.0"/>
    <att type="string" name="MCODE_TYPE" value=""/>
    <att type="integer" name="DEGREE" value="13"/>
    <graphics type="CIRCLE" x="439.53781787807895" y="348.08018289935455"/>
  </node>
  <node label="AT4G02860" id="510">
    <att type="string" name="canonicalName" value="AT4G02860"/>
    <att type="string" name="Gene" value="828159"/>
    <att type="string" name="Symbol" value="AT4G02860"/>
    <att type="integer" name="MCODE_CLUSTER_ID" value="0"/>
    <att type="real" name="MCODE_SCORE" value="0.0"/>
    <att type="string" name="MCODE_TYPE" value=""/>
    <att type="integer" name="DEGREE" value="3"/>
    <graphics type="CIRCLE" x="356.0495776718256" y="234.63439655868"/>
  </node>
  <node label="GA1" id="511">
    <att type="string" name="canonicalName" value="GA1"/>
    <att type="string" name="Gene" value="828182"/>
    <att type="string" name="Symbol" value="GA1"/>
    <att type="integer" name="MCODE_CLUSTER_ID" value="0"/>
    <att type="real" name="MCODE_SCORE" value="0.0"/>
    <att type="string" name="MCODE_TYPE" value=""/>
    <att type="integer" name="DEGREE" value="5"/>
    <graphics type="CIRCLE" x="344.390363241779" y="356.0878383721198"/>
  </node>
  <node label="STS" id="512">
    <att type="string" name="canonicalName" value="STS"/>
    <att type="string" name="Gene" value="828186"/>
    <att type="string" name="Symbol" value="STS"/>
    <att type="integer" name="MCODE_CLUSTER_ID" value="0"/>
    <att type="real" name="MCODE_SCORE" value="0.0"/>
    <att type="string" name="MCODE_TYPE" value=""/>
    <att type="integer" name="DEGREE" value="7"/>
    <graphics type="CIRCLE" x="208.19088089609977" y="226.1432960687839"/>
  </node>
  <node label="FMN/FHY" id="513">
    <att type="string" name="canonicalName" value="FMN/FHY"/>
    <att type="string" name="Gene" value="828232"/>
    <att type="string" name="Symbol" value="FMN/FHY"/>
    <att type="integer" name="MCODE_CLUSTER_ID" value="0"/>
    <att type="real" name="MCODE_SCORE" value="0.0"/>
    <att type="string" name="MCODE_TYPE" value=""/>
    <att type="integer" name="DEGREE" value="1"/>
    <graphics type="CIRCLE" x="407.43530531007593" y="282.3720860046002"/>
  </node>
  <node label="NRT1.8" id="514">
    <att type="string" name="canonicalName" value="NRT1.8"/>
    <att type="string" name="Gene" value="828255"/>
    <att type="string" name="Symbol" value="NRT1.8"/>
    <att type="integer" name="MCODE_CLUSTER_ID" value="0"/>
    <att type="real" name="MCODE_SCORE" value="0.0"/>
    <att type="string" name="MCODE_TYPE" value=""/>
    <att type="integer" name="DEGREE" value="19"/>
    <graphics type="CIRCLE" x="424.2720111471572" y="183.49468279599208"/>
  </node>
  <node label="sks4" id="515">
    <att type="string" name="canonicalName" value="sks4"/>
    <att type="string" name="Gene" value="828290"/>
    <att type="string" name="Symbol" value="sks4"/>
    <att type="integer" name="MCODE_CLUSTER_ID" value="0"/>
    <att type="real" name="MCODE_SCORE" value="0.0"/>
    <att type="string" name="MCODE_TYPE" value=""/>
    <att type="integer" name="DEGREE" value="1"/>
    <graphics type="CIRCLE" x="209.70264851880887" y="438.535978756204"/>
  </node>
  <node label="AT4G22120" id="516">
    <att type="string" name="canonicalName" value="AT4G22120"/>
    <att type="string" name="Gene" value="828301"/>
    <att type="string" name="Symbol" value="AT4G22120"/>
    <att type="integer" name="MCODE_CLUSTER_ID" value="0"/>
    <att type="real" name="MCODE_SCORE" value="0.0"/>
    <att type="string" name="MCODE_TYPE" value=""/>
    <att type="integer" name="DEGREE" value="19"/>
    <graphics type="CIRCLE" x="163.85452130395734" y="440.9409353483907"/>
  </node>
  <node label="SRF8" id="517">
    <att type="string" name="canonicalName" value="SRF8"/>
    <att type="string" name="Gene" value="828302"/>
    <att type="string" name="Symbol" value="SRF8"/>
    <att type="integer" name="MCODE_CLUSTER_ID" value="0"/>
    <att type="real" name="MCODE_SCORE" value="0.0"/>
    <att type="string" name="MCODE_TYPE" value=""/>
    <att type="integer" name="DEGREE" value="6"/>
    <graphics type="CIRCLE" x="243.32368282197194" y="356.15883292902106"/>
  </node>
  <node label="EBS" id="518">
    <att type="string" name="canonicalName" value="EBS"/>
    <att type="string" name="Gene" value="828303"/>
    <att type="string" name="Symbol" value="EBS"/>
    <att type="integer" name="MCODE_CLUSTER_ID" value="0"/>
    <att type="real" name="MCODE_SCORE" value="0.0"/>
    <att type="string" name="MCODE_TYPE" value=""/>
    <att type="integer" name="DEGREE" value="17"/>
    <graphics type="CIRCLE" x="252.87980585221317" y="164.70107032054915"/>
  </node>
  <node label="AT4G22530" id="519">
    <att type="string" name="canonicalName" value="AT4G22530"/>
    <att type="string" name="Gene" value="828348"/>
    <att type="string" name="Symbol" value="AT4G22530"/>
    <att type="integer" name="MCODE_CLUSTER_ID" value="0"/>
    <att type="real" name="MCODE_SCORE" value="0.0"/>
    <att type="string" name="MCODE_TYPE" value=""/>
    <att type="integer" name="DEGREE" value="14"/>
    <graphics type="CIRCLE" x="217.09060852578423" y="194.16520807514985"/>
  </node>
  <node label="LDOX" id="520">
    <att type="string" name="canonicalName" value="LDOX"/>
    <att type="string" name="Gene" value="828387"/>
    <att type="string" name="Symbol" value="LDOX"/>
    <att type="integer" name="MCODE_CLUSTER_ID" value="0"/>
    <att type="real" name="MCODE_SCORE" value="0.0"/>
    <att type="string" name="MCODE_TYPE" value=""/>
    <att type="integer" name="DEGREE" value="3"/>
    <graphics type="CIRCLE" x="244.88724356602552" y="288.1179920759857"/>
  </node>
  <node label="AT4G23040" id="521">
    <att type="string" name="canonicalName" value="AT4G23040"/>
    <att type="string" name="Gene" value="828403"/>
    <att type="string" name="Symbol" value="AT4G23040"/>
    <att type="integer" name="MCODE_CLUSTER_ID" value="0"/>
    <att type="real" name="MCODE_SCORE" value="0.0"/>
    <att type="string" name="MCODE_TYPE" value=""/>
    <att type="integer" name="DEGREE" value="14"/>
    <graphics type="CIRCLE" x="160.52544412584058" y="274.33264008375755"/>
  </node>
  <node label="PIP1;5" id="522">
    <att type="string" name="canonicalName" value="PIP1;5"/>
    <att type="string" name="Gene" value="828439"/>
    <att type="string" name="Symbol" value="PIP1;5"/>
    <att type="integer" name="MCODE_CLUSTER_ID" value="0"/>
    <att type="real" name="MCODE_SCORE" value="0.0"/>
    <att type="string" name="MCODE_TYPE" value=""/>
    <att type="integer" name="DEGREE" value="15"/>
    <graphics type="CIRCLE" x="307.11278861195603" y="343.6593325694913"/>
  </node>
  <node label="SHD" id="523">
    <att type="string" name="canonicalName" value="SHD"/>
    <att type="string" name="Gene" value="828520"/>
    <att type="string" name="Symbol" value="SHD"/>
    <att type="integer" name="MCODE_CLUSTER_ID" value="0"/>
    <att type="real" name="MCODE_SCORE" value="0.0"/>
    <att type="string" name="MCODE_TYPE" value=""/>
    <att type="integer" name="DEGREE" value="44"/>
    <graphics type="CIRCLE" x="446.5060242092307" y="378.4463825333602"/>
  </node>
  <node label="cpHsc70-1" id="524">
    <att type="string" name="canonicalName" value="cpHsc70-1"/>
    <att type="string" name="Gene" value="828531"/>
    <att type="string" name="Symbol" value="cpHsc70-1"/>
    <att type="integer" name="MCODE_CLUSTER_ID" value="0"/>
    <att type="real" name="MCODE_SCORE" value="0.0"/>
    <att type="string" name="MCODE_TYPE" value=""/>
    <att type="integer" name="DEGREE" value="26"/>
    <graphics type="CIRCLE" x="393.5327467334862" y="220.91176920124886"/>
  </node>
  <node label="AT4G24480" id="525">
    <att type="string" name="canonicalName" value="AT4G24480"/>
    <att type="string" name="Gene" value="828550"/>
    <att type="string" name="Symbol" value="AT4G24480"/>
    <att type="integer" name="MCODE_CLUSTER_ID" value="0"/>
    <att type="real" name="MCODE_SCORE" value="0.0"/>
    <att type="string" name="MCODE_TYPE" value=""/>
    <att type="integer" name="DEGREE" value="1"/>
    <graphics type="CIRCLE" x="414.51036375467345" y="400.10184248934286"/>
  </node>
  <node label="TAR2" id="526">
    <att type="string" name="canonicalName" value="TAR2"/>
    <att type="string" name="Gene" value="828569"/>
    <att type="string" name="Symbol" value="TAR2"/>
    <att type="integer" name="MCODE_CLUSTER_ID" value="0"/>
    <att type="real" name="MCODE_SCORE" value="0.0"/>
    <att type="string" name="MCODE_TYPE" value=""/>
    <att type="integer" name="DEGREE" value="3"/>
    <graphics type="CIRCLE" x="436.2414404306098" y="422.9874239958374"/>
  </node>
  <node label="AT4G24780" id="527">
    <att type="string" name="canonicalName" value="AT4G24780"/>
    <att type="string" name="Gene" value="828580"/>
    <att type="string" name="Symbol" value="AT4G24780"/>
    <att type="integer" name="MCODE_CLUSTER_ID" value="0"/>
    <att type="real" name="MCODE_SCORE" value="0.0"/>
    <att type="string" name="MCODE_TYPE" value=""/>
    <att type="integer" name="DEGREE" value="7"/>
    <graphics type="CIRCLE" x="444.3964396147518" y="415.0149855096972"/>
  </node>
  <node label="AT4G24830" id="528">
    <att type="string" name="canonicalName" value="AT4G24830"/>
    <att type="string" name="Gene" value="828586"/>
    <att type="string" name="Symbol" value="AT4G24830"/>
    <att type="integer" name="MCODE_CLUSTER_ID" value="0"/>
    <att type="real" name="MCODE_SCORE" value="0.0"/>
    <att type="string" name="MCODE_TYPE" value=""/>
    <att type="integer" name="DEGREE" value="11"/>
    <graphics type="CIRCLE" x="373.5333590983196" y="207.62137493714846"/>
  </node>
  <node label="AMY1" id="529">
    <att type="string" name="canonicalName" value="AMY1"/>
    <att type="string" name="Gene" value="828603"/>
    <att type="string" name="Symbol" value="AMY1"/>
    <att type="integer" name="MCODE_CLUSTER_ID" value="0"/>
    <att type="real" name="MCODE_SCORE" value="0.0"/>
    <att type="string" name="MCODE_TYPE" value=""/>
    <att type="integer" name="DEGREE" value="8"/>
    <graphics type="CIRCLE" x="377.4431612661484" y="318.0901797571514"/>
  </node>
  <node label="SKS1" id="530">
    <att type="string" name="canonicalName" value="SKS1"/>
    <att type="string" name="Gene" value="828627"/>
    <att type="string" name="Symbol" value="SKS1"/>
    <att type="integer" name="MCODE_CLUSTER_ID" value="0"/>
    <att type="real" name="MCODE_SCORE" value="0.0"/>
    <att type="string" name="MCODE_TYPE" value=""/>
    <att type="integer" name="DEGREE" value="2"/>
    <graphics type="CIRCLE" x="311.3150613223934" y="362.62717560920294"/>
  </node>
  <node label="CBF1" id="531">
    <att type="string" name="canonicalName" value="CBF1"/>
    <att type="string" name="Gene" value="828653"/>
    <att type="string" name="Symbol" value="CBF1"/>
    <att type="integer" name="MCODE_CLUSTER_ID" value="0"/>
    <att type="real" name="MCODE_SCORE" value="0.0"/>
    <att type="string" name="MCODE_TYPE" value=""/>
    <att type="integer" name="DEGREE" value="2"/>
    <graphics type="CIRCLE" x="364.1814758943971" y="336.01880529204897"/>
  </node>
  <node label="MSH3" id="532">
    <att type="string" name="canonicalName" value="MSH3"/>
    <att type="string" name="Gene" value="828659"/>
    <att type="string" name="Symbol" value="MSH3"/>
    <att type="integer" name="MCODE_CLUSTER_ID" value="0"/>
    <att type="real" name="MCODE_SCORE" value="0.0"/>
    <att type="string" name="MCODE_TYPE" value=""/>
    <att type="integer" name="DEGREE" value="16"/>
    <graphics type="CIRCLE" x="338.3450260257936" y="321.15523525751235"/>
  </node>
  <node label="ADF7" id="533">
    <att type="string" name="canonicalName" value="ADF7"/>
    <att type="string" name="Gene" value="828664"/>
    <att type="string" name="Symbol" value="ADF7"/>
    <att type="integer" name="MCODE_CLUSTER_ID" value="0"/>
    <att type="real" name="MCODE_SCORE" value="0.0"/>
    <att type="string" name="MCODE_TYPE" value=""/>
    <att type="integer" name="DEGREE" value="3"/>
    <graphics type="CIRCLE" x="329.78088174808045" y="202.41558989778576"/>
  </node>
  <node label="ABI1" id="534">
    <att type="string" name="canonicalName" value="ABI1"/>
    <att type="string" name="Gene" value="828714"/>
    <att type="string" name="Symbol" value="ABI1"/>
    <att type="integer" name="MCODE_CLUSTER_ID" value="0"/>
    <att type="real" name="MCODE_SCORE" value="0.0"/>
    <att type="string" name="MCODE_TYPE" value=""/>
    <att type="integer" name="DEGREE" value="8"/>
    <graphics type="CIRCLE" x="289.2706060645732" y="201.22984618848093"/>
  </node>
  <node label="ACS7" id="535">
    <att type="string" name="canonicalName" value="ACS7"/>
    <att type="string" name="Gene" value="828726"/>
    <att type="string" name="Symbol" value="ACS7"/>
    <att type="integer" name="MCODE_CLUSTER_ID" value="0"/>
    <att type="real" name="MCODE_SCORE" value="0.0"/>
    <att type="string" name="MCODE_TYPE" value=""/>
    <att type="integer" name="DEGREE" value="4"/>
    <graphics type="CIRCLE" x="331.65660596591067" y="418.54038026426474"/>
  </node>
  <node label="AT4G26230" id="536">
    <att type="string" name="canonicalName" value="AT4G26230"/>
    <att type="string" name="Gene" value="828729"/>
    <att type="string" name="Symbol" value="AT4G26230"/>
    <att type="integer" name="MCODE_CLUSTER_ID" value="0"/>
    <att type="real" name="MCODE_SCORE" value="0.0"/>
    <att type="string" name="MCODE_TYPE" value=""/>
    <att type="integer" name="DEGREE" value="59"/>
    <graphics type="CIRCLE" x="380.6788687939512" y="297.38164151497256"/>
  </node>
  <node label="PFK3" id="537">
    <att type="string" name="canonicalName" value="PFK3"/>
    <att type="string" name="Gene" value="828733"/>
    <att type="string" name="Symbol" value="PFK3"/>
    <att type="integer" name="MCODE_CLUSTER_ID" value="0"/>
    <att type="real" name="MCODE_SCORE" value="0.0"/>
    <att type="string" name="MCODE_TYPE" value=""/>
    <att type="integer" name="DEGREE" value="34"/>
    <graphics type="CIRCLE" x="432.8053149581123" y="414.42942680583496"/>
  </node>
  <node label="FBA7" id="538">
    <att type="string" name="canonicalName" value="FBA7"/>
    <att type="string" name="Gene" value="828758"/>
    <att type="string" name="Symbol" value="FBA7"/>
    <att type="integer" name="MCODE_CLUSTER_ID" value="0"/>
    <att type="real" name="MCODE_SCORE" value="0.0"/>
    <att type="string" name="MCODE_TYPE" value=""/>
    <att type="integer" name="DEGREE" value="44"/>
    <graphics type="CIRCLE" x="229.1321644570121" y="246.05922483987433"/>
  </node>
  <node label="CBL3" id="539">
    <att type="string" name="canonicalName" value="CBL3"/>
    <att type="string" name="Gene" value="828764"/>
    <att type="string" name="Symbol" value="CBL3"/>
    <att type="integer" name="MCODE_CLUSTER_ID" value="0"/>
    <att type="real" name="MCODE_SCORE" value="0.0"/>
    <att type="string" name="MCODE_TYPE" value=""/>
    <att type="integer" name="DEGREE" value="10"/>
    <graphics type="CIRCLE" x="387.74248398706357" y="380.51817965480245"/>
  </node>
  <node label="EXT-like" id="540">
    <att type="string" name="canonicalName" value="EXT-like"/>
    <att type="string" name="Gene" value="828782"/>
    <att type="string" name="Symbol" value="EXT-like"/>
    <att type="integer" name="MCODE_CLUSTER_ID" value="0"/>
    <att type="real" name="MCODE_SCORE" value="0.0"/>
    <att type="string" name="MCODE_TYPE" value=""/>
    <att type="integer" name="DEGREE" value="7"/>
    <graphics type="CIRCLE" x="411.68970693403696" y="400.6987798508796"/>
  </node>
  <node label="AR192" id="541">
    <att type="string" name="canonicalName" value="AR192"/>
    <att type="string" name="Gene" value="828785"/>
    <att type="string" name="Symbol" value="AR192"/>
    <att type="integer" name="MCODE_CLUSTER_ID" value="0"/>
    <att type="real" name="MCODE_SCORE" value="0.0"/>
    <att type="string" name="MCODE_TYPE" value=""/>
    <att type="integer" name="DEGREE" value="22"/>
    <graphics type="CIRCLE" x="182.01969429075618" y="201.8617548013787"/>
  </node>
  <node label="AT4G26810" id="542">
    <att type="string" name="canonicalName" value="AT4G26810"/>
    <att type="string" name="Gene" value="828788"/>
    <att type="string" name="Symbol" value="AT4G26810"/>
    <att type="integer" name="MCODE_CLUSTER_ID" value="0"/>
    <att type="real" name="MCODE_SCORE" value="0.0"/>
    <att type="string" name="MCODE_TYPE" value=""/>
    <att type="integer" name="DEGREE" value="1"/>
    <graphics type="CIRCLE" x="157.51007159731782" y="406.56349028271575"/>
  </node>
  <node label="SUMO1" id="543">
    <att type="string" name="canonicalName" value="SUMO1"/>
    <att type="string" name="Gene" value="828791"/>
    <att type="string" name="Symbol" value="SUMO1"/>
    <att type="integer" name="MCODE_CLUSTER_ID" value="0"/>
    <att type="real" name="MCODE_SCORE" value="0.0"/>
    <att type="string" name="MCODE_TYPE" value=""/>
    <att type="integer" name="DEGREE" value="46"/>
    <graphics type="CIRCLE" x="359.6011500217093" y="158.39359511183414"/>
  </node>
  <node label="AT4G26860" id="544">
    <att type="string" name="canonicalName" value="AT4G26860"/>
    <att type="string" name="Gene" value="828793"/>
    <att type="string" name="Symbol" value="AT4G26860"/>
    <att type="integer" name="MCODE_CLUSTER_ID" value="0"/>
    <att type="real" name="MCODE_SCORE" value="0.0"/>
    <att type="string" name="MCODE_TYPE" value=""/>
    <att type="integer" name="DEGREE" value="1"/>
    <graphics type="CIRCLE" x="187.748402878266" y="166.54285599936634"/>
  </node>
  <node label="ATRBP45C" id="545">
    <att type="string" name="canonicalName" value="ATRBP45C"/>
    <att type="string" name="Gene" value="828808"/>
    <att type="string" name="Symbol" value="ATRBP45C"/>
    <att type="integer" name="MCODE_CLUSTER_ID" value="0"/>
    <att type="real" name="MCODE_SCORE" value="0.0"/>
    <att type="string" name="MCODE_TYPE" value=""/>
    <att type="integer" name="DEGREE" value="24"/>
    <graphics type="CIRCLE" x="161.85596990497353" y="430.0165438001311"/>
  </node>
  <node label="VPS22" id="546">
    <att type="string" name="canonicalName" value="VPS22"/>
    <att type="string" name="Gene" value="828812"/>
    <att type="string" name="Symbol" value="VPS22"/>
    <att type="integer" name="MCODE_CLUSTER_ID" value="0"/>
    <att type="real" name="MCODE_SCORE" value="0.0"/>
    <att type="string" name="MCODE_TYPE" value=""/>
    <att type="integer" name="DEGREE" value="2"/>
    <graphics type="CIRCLE" x="345.3981884608281" y="253.71727278962385"/>
  </node>
  <node label="HTA2" id="547">
    <att type="string" name="canonicalName" value="HTA2"/>
    <att type="string" name="Gene" value="828831"/>
    <att type="string" name="Symbol" value="HTA2"/>
    <att type="integer" name="MCODE_CLUSTER_ID" value="0"/>
    <att type="real" name="MCODE_SCORE" value="0.0"/>
    <att type="string" name="MCODE_TYPE" value=""/>
    <att type="integer" name="DEGREE" value="46"/>
    <graphics type="CIRCLE" x="198.75248871218892" y="324.4083433350278"/>
  </node>
  <node label="NARA5" id="548">
    <att type="string" name="canonicalName" value="NARA5"/>
    <att type="string" name="Gene" value="828871"/>
    <att type="string" name="Symbol" value="NARA5"/>
    <att type="integer" name="MCODE_CLUSTER_ID" value="0"/>
    <att type="real" name="MCODE_SCORE" value="0.0"/>
    <att type="string" name="MCODE_TYPE" value=""/>
    <att type="integer" name="DEGREE" value="3"/>
    <graphics type="CIRCLE" x="342.90804660889114" y="180.66520038990646"/>
  </node>
  <node label="HSP21" id="549">
    <att type="string" name="canonicalName" value="HSP21"/>
    <att type="string" name="Gene" value="828881"/>
    <att type="string" name="Symbol" value="HSP21"/>
    <att type="integer" name="MCODE_CLUSTER_ID" value="0"/>
    <att type="real" name="MCODE_SCORE" value="0.0"/>
    <att type="string" name="MCODE_TYPE" value=""/>
    <att type="integer" name="DEGREE" value="2"/>
    <graphics type="CIRCLE" x="416.57167866288256" y="447.61784628092886"/>
  </node>
  <node label="TAP38" id="550">
    <att type="string" name="canonicalName" value="TAP38"/>
    <att type="string" name="Gene" value="828893"/>
    <att type="string" name="Symbol" value="TAP38"/>
    <att type="integer" name="MCODE_CLUSTER_ID" value="0"/>
    <att type="real" name="MCODE_SCORE" value="0.0"/>
    <att type="string" name="MCODE_TYPE" value=""/>
    <att type="integer" name="DEGREE" value="3"/>
    <graphics type="CIRCLE" x="397.4342375506227" y="351.55904958568055"/>
  </node>
  <node label="UBC9" id="551">
    <att type="string" name="canonicalName" value="UBC9"/>
    <att type="string" name="Gene" value="828909"/>
    <att type="string" name="Symbol" value="UBC9"/>
    <att type="integer" name="MCODE_CLUSTER_ID" value="0"/>
    <att type="real" name="MCODE_SCORE" value="0.0"/>
    <att type="string" name="MCODE_TYPE" value=""/>
    <att type="integer" name="DEGREE" value="61"/>
    <graphics type="CIRCLE" x="353.12524724900226" y="380.0867276696108"/>
  </node>
  <node label="AAC3" id="552">
    <att type="string" name="canonicalName" value="AAC3"/>
    <att type="string" name="Gene" value="828955"/>
    <att type="string" name="Symbol" value="AAC3"/>
    <att type="integer" name="MCODE_CLUSTER_ID" value="0"/>
    <att type="real" name="MCODE_SCORE" value="0.0"/>
    <att type="string" name="MCODE_TYPE" value=""/>
    <att type="integer" name="DEGREE" value="8"/>
    <graphics type="CIRCLE" x="213.4230126485806" y="394.806837178744"/>
  </node>
  <node label="HAE" id="553">
    <att type="string" name="canonicalName" value="HAE"/>
    <att type="string" name="Gene" value="828967"/>
    <att type="string" name="Symbol" value="HAE"/>
    <att type="integer" name="MCODE_CLUSTER_ID" value="0"/>
    <att type="real" name="MCODE_SCORE" value="0.0"/>
    <att type="string" name="MCODE_TYPE" value=""/>
    <att type="integer" name="DEGREE" value="10"/>
    <graphics type="CIRCLE" x="383.254173392245" y="263.71764587491725"/>
  </node>
  <node label="NAC074" id="554">
    <att type="string" name="canonicalName" value="NAC074"/>
    <att type="string" name="Gene" value="828971"/>
    <att type="string" name="Symbol" value="NAC074"/>
    <att type="integer" name="MCODE_CLUSTER_ID" value="0"/>
    <att type="real" name="MCODE_SCORE" value="0.0"/>
    <att type="string" name="MCODE_TYPE" value=""/>
    <att type="integer" name="DEGREE" value="3"/>
    <graphics type="CIRCLE" x="292.19605738529106" y="335.0685292393926"/>
  </node>
  <node label="AT4G28650" id="555">
    <att type="string" name="canonicalName" value="AT4G28650"/>
    <att type="string" name="Gene" value="828983"/>
    <att type="string" name="Symbol" value="AT4G28650"/>
    <att type="integer" name="MCODE_CLUSTER_ID" value="0"/>
    <att type="real" name="MCODE_SCORE" value="0.0"/>
    <att type="string" name="MCODE_TYPE" value=""/>
    <att type="integer" name="DEGREE" value="11"/>
    <graphics type="CIRCLE" x="438.0285173269283" y="415.34964760089434"/>
  </node>
  <node label="CAK1AT" id="556">
    <att type="string" name="canonicalName" value="CAK1AT"/>
    <att type="string" name="Gene" value="829019"/>
    <att type="string" name="Symbol" value="CAK1AT"/>
    <att type="integer" name="MCODE_CLUSTER_ID" value="0"/>
    <att type="real" name="MCODE_SCORE" value="0.0"/>
    <att type="string" name="MCODE_TYPE" value=""/>
    <att type="integer" name="DEGREE" value="42"/>
    <graphics type="CIRCLE" x="300.04059860193706" y="172.82870920037877"/>
  </node>
  <node label="AIM1" id="557">
    <att type="string" name="canonicalName" value="AIM1"/>
    <att type="string" name="Gene" value="829022"/>
    <att type="string" name="Symbol" value="AIM1"/>
    <att type="integer" name="MCODE_CLUSTER_ID" value="0"/>
    <att type="real" name="MCODE_SCORE" value="0.0"/>
    <att type="string" name="MCODE_TYPE" value=""/>
    <att type="integer" name="DEGREE" value="17"/>
    <graphics type="CIRCLE" x="430.67076063429414" y="179.8071726907068"/>
  </node>
  <node label="emb2726" id="558">
    <att type="string" name="canonicalName" value="emb2726"/>
    <att type="string" name="Gene" value="829027"/>
    <att type="string" name="Symbol" value="emb2726"/>
    <att type="integer" name="MCODE_CLUSTER_ID" value="0"/>
    <att type="real" name="MCODE_SCORE" value="0.0"/>
    <att type="string" name="MCODE_TYPE" value=""/>
    <att type="integer" name="DEGREE" value="2"/>
    <graphics type="CIRCLE" x="237.38521329553208" y="368.4569715785483"/>
  </node>
  <node label="HXK1" id="559">
    <att type="string" name="canonicalName" value="HXK1"/>
    <att type="string" name="Gene" value="829034"/>
    <att type="string" name="Symbol" value="HXK1"/>
    <att type="integer" name="MCODE_CLUSTER_ID" value="0"/>
    <att type="real" name="MCODE_SCORE" value="0.0"/>
    <att type="string" name="MCODE_TYPE" value=""/>
    <att type="integer" name="DEGREE" value="44"/>
    <graphics type="CIRCLE" x="326.7182914892403" y="270.51521567309976"/>
  </node>
  <node label="RHS16" id="560">
    <att type="string" name="canonicalName" value="RHS16"/>
    <att type="string" name="Gene" value="829039"/>
    <att type="string" name="Symbol" value="RHS16"/>
    <att type="integer" name="MCODE_CLUSTER_ID" value="0"/>
    <att type="real" name="MCODE_SCORE" value="0.0"/>
    <att type="string" name="MCODE_TYPE" value=""/>
    <att type="integer" name="DEGREE" value="7"/>
    <graphics type="CIRCLE" x="249.91761688691537" y="184.70738757616635"/>
  </node>
  <node label="PFK1" id="561">
    <att type="string" name="canonicalName" value="PFK1"/>
    <att type="string" name="Gene" value="829043"/>
    <att type="string" name="Symbol" value="PFK1"/>
    <att type="integer" name="MCODE_CLUSTER_ID" value="0"/>
    <att type="real" name="MCODE_SCORE" value="0.0"/>
    <att type="string" name="MCODE_TYPE" value=""/>
    <att type="integer" name="DEGREE" value="30"/>
    <graphics type="CIRCLE" x="188.55981516127193" y="244.1126658269786"/>
  </node>
  <node label="LpxA" id="562">
    <att type="string" name="canonicalName" value="LpxA"/>
    <att type="string" name="Gene" value="829075"/>
    <att type="string" name="Symbol" value="LpxA"/>
    <att type="integer" name="MCODE_CLUSTER_ID" value="0"/>
    <att type="real" name="MCODE_SCORE" value="0.0"/>
    <att type="string" name="MCODE_TYPE" value=""/>
    <att type="integer" name="DEGREE" value="1"/>
    <graphics type="CIRCLE" x="223.68710181446346" y="337.41913140692463"/>
  </node>
  <node label="ACA10" id="563">
    <att type="string" name="canonicalName" value="ACA10"/>
    <att type="string" name="Gene" value="829112"/>
    <att type="string" name="Symbol" value="ACA10"/>
    <att type="integer" name="MCODE_CLUSTER_ID" value="0"/>
    <att type="real" name="MCODE_SCORE" value="0.0"/>
    <att type="string" name="MCODE_TYPE" value=""/>
    <att type="integer" name="DEGREE" value="5"/>
    <graphics type="CIRCLE" x="430.3638178027468" y="206.48953276181643"/>
  </node>
  <node label="AT4G29950" id="564">
    <att type="string" name="canonicalName" value="AT4G29950"/>
    <att type="string" name="Gene" value="829118"/>
    <att type="string" name="Symbol" value="AT4G29950"/>
    <att type="integer" name="MCODE_CLUSTER_ID" value="0"/>
    <att type="real" name="MCODE_SCORE" value="0.0"/>
    <att type="string" name="MCODE_TYPE" value=""/>
    <att type="integer" name="DEGREE" value="1"/>
    <graphics type="CIRCLE" x="211.54873908136435" y="271.91337253751726"/>
  </node>
  <node label="HA2" id="565">
    <att type="string" name="canonicalName" value="HA2"/>
    <att type="string" name="Gene" value="829142"/>
    <att type="string" name="Symbol" value="HA2"/>
    <att type="integer" name="MCODE_CLUSTER_ID" value="0"/>
    <att type="real" name="MCODE_SCORE" value="0.0"/>
    <att type="string" name="MCODE_TYPE" value=""/>
    <att type="integer" name="DEGREE" value="8"/>
    <graphics type="CIRCLE" x="178.55077293761946" y="210.7469862617338"/>
  </node>
  <node label="AT4G30310" id="566">
    <att type="string" name="canonicalName" value="AT4G30310"/>
    <att type="string" name="Gene" value="829154"/>
    <att type="string" name="Symbol" value="AT4G30310"/>
    <att type="integer" name="MCODE_CLUSTER_ID" value="0"/>
    <att type="real" name="MCODE_SCORE" value="0.0"/>
    <att type="string" name="MCODE_TYPE" value=""/>
    <att type="integer" name="DEGREE" value="14"/>
    <graphics type="CIRCLE" x="260.2280521783833" y="235.05811997695236"/>
  </node>
  <node label="DGK7" id="567">
    <att type="string" name="canonicalName" value="DGK7"/>
    <att type="string" name="Gene" value="829157"/>
    <att type="string" name="Symbol" value="DGK7"/>
    <att type="integer" name="MCODE_CLUSTER_ID" value="0"/>
    <att type="real" name="MCODE_SCORE" value="0.0"/>
    <att type="string" name="MCODE_TYPE" value=""/>
    <att type="integer" name="DEGREE" value="8"/>
    <graphics type="CIRCLE" x="342.5678941991747" y="308.8877861916023"/>
  </node>
  <node label="GGP1" id="568">
    <att type="string" name="canonicalName" value="GGP1"/>
    <att type="string" name="Gene" value="829176"/>
    <att type="string" name="Symbol" value="GGP1"/>
    <att type="integer" name="MCODE_CLUSTER_ID" value="0"/>
    <att type="real" name="MCODE_SCORE" value="0.0"/>
    <att type="string" name="MCODE_TYPE" value=""/>
    <att type="integer" name="DEGREE" value="1"/>
    <graphics type="CIRCLE" x="298.2092502500594" y="229.25826033843168"/>
  </node>
  <node label="CNGC9" id="569">
    <att type="string" name="canonicalName" value="CNGC9"/>
    <att type="string" name="Gene" value="829179"/>
    <att type="string" name="Symbol" value="CNGC9"/>
    <att type="integer" name="MCODE_CLUSTER_ID" value="0"/>
    <att type="real" name="MCODE_SCORE" value="0.0"/>
    <att type="string" name="MCODE_TYPE" value=""/>
    <att type="integer" name="DEGREE" value="4"/>
    <graphics type="CIRCLE" x="367.74542189423346" y="232.7777270241839"/>
  </node>
  <node label="BRS1" id="570">
    <att type="string" name="canonicalName" value="BRS1"/>
    <att type="string" name="Gene" value="829184"/>
    <att type="string" name="Symbol" value="BRS1"/>
    <att type="integer" name="MCODE_CLUSTER_ID" value="0"/>
    <att type="real" name="MCODE_SCORE" value="0.0"/>
    <att type="string" name="MCODE_TYPE" value=""/>
    <att type="integer" name="DEGREE" value="1"/>
    <graphics type="CIRCLE" x="445.524765078409" y="239.58093658342048"/>
  </node>
  <node label="LAP2" id="571">
    <att type="string" name="canonicalName" value="LAP2"/>
    <att type="string" name="Gene" value="829216"/>
    <att type="string" name="Symbol" value="LAP2"/>
    <att type="integer" name="MCODE_CLUSTER_ID" value="0"/>
    <att type="real" name="MCODE_SCORE" value="0.0"/>
    <att type="string" name="MCODE_TYPE" value=""/>
    <att type="integer" name="DEGREE" value="9"/>
    <graphics type="CIRCLE" x="212.1031398339698" y="399.66800018512015"/>
  </node>
  <node label="CYP83B1" id="572">
    <att type="string" name="canonicalName" value="CYP83B1"/>
    <att type="string" name="Gene" value="829277"/>
    <att type="string" name="Symbol" value="CYP83B1"/>
    <att type="integer" name="MCODE_CLUSTER_ID" value="0"/>
    <att type="real" name="MCODE_SCORE" value="0.0"/>
    <att type="string" name="MCODE_TYPE" value=""/>
    <att type="integer" name="DEGREE" value="4"/>
    <graphics type="CIRCLE" x="282.7019194916435" y="238.63381791667535"/>
  </node>
  <node label="AT4G31530" id="573">
    <att type="string" name="canonicalName" value="AT4G31530"/>
    <att type="string" name="Gene" value="829280"/>
    <att type="string" name="Symbol" value="AT4G31530"/>
    <att type="integer" name="MCODE_CLUSTER_ID" value="0"/>
    <att type="real" name="MCODE_SCORE" value="0.0"/>
    <att type="string" name="MCODE_TYPE" value=""/>
    <att type="integer" name="DEGREE" value="1"/>
    <graphics type="CIRCLE" x="356.12895860084484" y="397.64172038586787"/>
  </node>
  <node label="SD2-5" id="574">
    <att type="string" name="canonicalName" value="SD2-5"/>
    <att type="string" name="Gene" value="829365"/>
    <att type="string" name="Symbol" value="SD2-5"/>
    <att type="integer" name="MCODE_CLUSTER_ID" value="0"/>
    <att type="real" name="MCODE_SCORE" value="0.0"/>
    <att type="string" name="MCODE_TYPE" value=""/>
    <att type="integer" name="DEGREE" value="1"/>
    <graphics type="CIRCLE" x="186.6702676592392" y="195.5482581867764"/>
  </node>
  <node label="CESA1" id="575">
    <att type="string" name="canonicalName" value="CESA1"/>
    <att type="string" name="Gene" value="829376"/>
    <att type="string" name="Symbol" value="CESA1"/>
    <att type="integer" name="MCODE_CLUSTER_ID" value="0"/>
    <att type="real" name="MCODE_SCORE" value="0.0"/>
    <att type="string" name="MCODE_TYPE" value=""/>
    <att type="integer" name="DEGREE" value="5"/>
    <graphics type="CIRCLE" x="349.7298544600286" y="277.7135537544065"/>
  </node>
  <node label="AT4G32700" id="576">
    <att type="string" name="canonicalName" value="AT4G32700"/>
    <att type="string" name="Gene" value="829406"/>
    <att type="string" name="Symbol" value="AT4G32700"/>
    <att type="integer" name="MCODE_CLUSTER_ID" value="0"/>
    <att type="real" name="MCODE_SCORE" value="0.0"/>
    <att type="string" name="MCODE_TYPE" value=""/>
    <att type="integer" name="DEGREE" value="2"/>
    <graphics type="CIRCLE" x="186.51891861084107" y="252.57362871912338"/>
  </node>
  <node label="HB-8" id="577">
    <att type="string" name="canonicalName" value="HB-8"/>
    <att type="string" name="Gene" value="829424"/>
    <att type="string" name="Symbol" value="HB-8"/>
    <att type="integer" name="MCODE_CLUSTER_ID" value="0"/>
    <att type="real" name="MCODE_SCORE" value="0.0"/>
    <att type="string" name="MCODE_TYPE" value=""/>
    <att type="integer" name="DEGREE" value="1"/>
    <graphics type="CIRCLE" x="292.9990256362626" y="187.22317928035395"/>
  </node>
  <node label="AT4G32910" id="578">
    <att type="string" name="canonicalName" value="AT4G32910"/>
    <att type="string" name="Gene" value="829427"/>
    <att type="string" name="Symbol" value="AT4G32910"/>
    <att type="integer" name="MCODE_CLUSTER_ID" value="0"/>
    <att type="real" name="MCODE_SCORE" value="0.0"/>
    <att type="string" name="MCODE_TYPE" value=""/>
    <att type="integer" name="DEGREE" value="11"/>
    <graphics type="CIRCLE" x="184.9218427210832" y="328.33466107875097"/>
  </node>
  <node label="GLDP1" id="579">
    <att type="string" name="canonicalName" value="GLDP1"/>
    <att type="string" name="Gene" value="829438"/>
    <att type="string" name="Symbol" value="GLDP1"/>
    <att type="integer" name="MCODE_CLUSTER_ID" value="0"/>
    <att type="real" name="MCODE_SCORE" value="0.0"/>
    <att type="string" name="MCODE_TYPE" value=""/>
    <att type="integer" name="DEGREE" value="8"/>
    <graphics type="CIRCLE" x="338.74119604081767" y="431.7391124921482"/>
  </node>
  <node label="AT4G33070" id="580">
    <att type="string" name="canonicalName" value="AT4G33070"/>
    <att type="string" name="Gene" value="829444"/>
    <att type="string" name="Symbol" value="AT4G33070"/>
    <att type="integer" name="MCODE_CLUSTER_ID" value="0"/>
    <att type="real" name="MCODE_SCORE" value="0.0"/>
    <att type="string" name="MCODE_TYPE" value=""/>
    <att type="integer" name="DEGREE" value="15"/>
    <graphics type="CIRCLE" x="379.6889352035013" y="231.47083807289442"/>
  </node>
  <node label="APM1" id="581">
    <att type="string" name="canonicalName" value="APM1"/>
    <att type="string" name="Gene" value="829446"/>
    <att type="string" name="Symbol" value="APM1"/>
    <att type="integer" name="MCODE_CLUSTER_ID" value="0"/>
    <att type="real" name="MCODE_SCORE" value="0.0"/>
    <att type="string" name="MCODE_TYPE" value=""/>
    <att type="integer" name="DEGREE" value="11"/>
    <graphics type="CIRCLE" x="344.8289499101732" y="429.90820212384546"/>
  </node>
  <node label="AT4G33150" id="582">
    <att type="string" name="canonicalName" value="AT4G33150"/>
    <att type="string" name="Gene" value="829452"/>
    <att type="string" name="Symbol" value="AT4G33150"/>
    <att type="integer" name="MCODE_CLUSTER_ID" value="0"/>
    <att type="real" name="MCODE_SCORE" value="0.0"/>
    <att type="string" name="MCODE_TYPE" value=""/>
    <att type="integer" name="DEGREE" value="3"/>
    <graphics type="CIRCLE" x="275.55981472055527" y="232.68020332653853"/>
  </node>
  <node label="XI-I" id="583">
    <att type="string" name="canonicalName" value="XI-I"/>
    <att type="string" name="Gene" value="829456"/>
    <att type="string" name="Symbol" value="XI-I"/>
    <att type="integer" name="MCODE_CLUSTER_ID" value="0"/>
    <att type="real" name="MCODE_SCORE" value="0.0"/>
    <att type="string" name="MCODE_TYPE" value=""/>
    <att type="integer" name="DEGREE" value="21"/>
    <graphics type="CIRCLE" x="217.00447195893258" y="441.1893598723299"/>
  </node>
  <node label="SLOMO" id="584">
    <att type="string" name="canonicalName" value="SLOMO"/>
    <att type="string" name="Gene" value="829457"/>
    <att type="string" name="Symbol" value="SLOMO"/>
    <att type="integer" name="MCODE_CLUSTER_ID" value="0"/>
    <att type="real" name="MCODE_SCORE" value="0.0"/>
    <att type="string" name="MCODE_TYPE" value=""/>
    <att type="integer" name="DEGREE" value="13"/>
    <graphics type="CIRCLE" x="220.02921621704888" y="403.1159512380254"/>
  </node>
  <node label="CDC20.2" id="585">
    <att type="string" name="canonicalName" value="CDC20.2"/>
    <att type="string" name="Gene" value="829462"/>
    <att type="string" name="Symbol" value="CDC20.2"/>
    <att type="integer" name="MCODE_CLUSTER_ID" value="0"/>
    <att type="real" name="MCODE_SCORE" value="0.0"/>
    <att type="string" name="MCODE_TYPE" value=""/>
    <att type="integer" name="DEGREE" value="28"/>
    <graphics type="CIRCLE" x="318.2397816936374" y="284.88398031065805"/>
  </node>
  <node label="ADR1-L1" id="586">
    <att type="string" name="canonicalName" value="ADR1-L1"/>
    <att type="string" name="Gene" value="829466"/>
    <att type="string" name="Symbol" value="ADR1-L1"/>
    <att type="integer" name="MCODE_CLUSTER_ID" value="0"/>
    <att type="real" name="MCODE_SCORE" value="0.0"/>
    <att type="string" name="MCODE_TYPE" value=""/>
    <att type="integer" name="DEGREE" value="7"/>
    <graphics type="CIRCLE" x="270.1655132423807" y="407.01423565438955"/>
  </node>
  <node label="EX1" id="587">
    <att type="string" name="canonicalName" value="EX1"/>
    <att type="string" name="Gene" value="829504"/>
    <att type="string" name="Symbol" value="EX1"/>
    <att type="integer" name="MCODE_CLUSTER_ID" value="0"/>
    <att type="real" name="MCODE_SCORE" value="0.0"/>
    <att type="string" name="MCODE_TYPE" value=""/>
    <att type="integer" name="DEGREE" value="1"/>
    <graphics type="CIRCLE" x="287.2445395325112" y="445.28215307154665"/>
  </node>
  <node label="AT4G33905" id="588">
    <att type="string" name="canonicalName" value="AT4G33905"/>
    <att type="string" name="Gene" value="829534"/>
    <att type="string" name="Symbol" value="AT4G33905"/>
    <att type="integer" name="MCODE_CLUSTER_ID" value="0"/>
    <att type="real" name="MCODE_SCORE" value="0.0"/>
    <att type="string" name="MCODE_TYPE" value=""/>
    <att type="integer" name="DEGREE" value="3"/>
    <graphics type="CIRCLE" x="166.98410187548996" y="399.7397146740798"/>
  </node>
  <node label="AT4G33910" id="589">
    <att type="string" name="canonicalName" value="AT4G33910"/>
    <att type="string" name="Gene" value="829535"/>
    <att type="string" name="Symbol" value="AT4G33910"/>
    <att type="integer" name="MCODE_CLUSTER_ID" value="0"/>
    <att type="real" name="MCODE_SCORE" value="0.0"/>
    <att type="string" name="MCODE_TYPE" value=""/>
    <att type="integer" name="DEGREE" value="1"/>
    <graphics type="CIRCLE" x="422.6844201862131" y="314.8594072382625"/>
  </node>
  <node label="AT4G33920" id="590">
    <att type="string" name="canonicalName" value="AT4G33920"/>
    <att type="string" name="Gene" value="829536"/>
    <att type="string" name="Symbol" value="AT4G33920"/>
    <att type="integer" name="MCODE_CLUSTER_ID" value="0"/>
    <att type="real" name="MCODE_SCORE" value="0.0"/>
    <att type="string" name="MCODE_TYPE" value=""/>
    <att type="integer" name="DEGREE" value="1"/>
    <graphics type="CIRCLE" x="411.33126718646787" y="387.02209138714466"/>
  </node>
  <node label="MCCB" id="591">
    <att type="string" name="canonicalName" value="MCCB"/>
    <att type="string" name="Gene" value="829549"/>
    <att type="string" name="Symbol" value="MCCB"/>
    <att type="integer" name="MCODE_CLUSTER_ID" value="0"/>
    <att type="real" name="MCODE_SCORE" value="0.0"/>
    <att type="string" name="MCODE_TYPE" value=""/>
    <att type="integer" name="DEGREE" value="3"/>
    <graphics type="CIRCLE" x="381.9691922426621" y="214.78015530036396"/>
  </node>
  <node label="CCoAOMT1" id="592">
    <att type="string" name="canonicalName" value="CCoAOMT1"/>
    <att type="string" name="Gene" value="829551"/>
    <att type="string" name="Symbol" value="CCoAOMT1"/>
    <att type="integer" name="MCODE_CLUSTER_ID" value="0"/>
    <att type="real" name="MCODE_SCORE" value="0.0"/>
    <att type="string" name="MCODE_TYPE" value=""/>
    <att type="integer" name="DEGREE" value="6"/>
    <graphics type="CIRCLE" x="267.7746934213103" y="399.8707635855284"/>
  </node>
  <node label="PAB2" id="593">
    <att type="string" name="canonicalName" value="PAB2"/>
    <att type="string" name="Gene" value="829557"/>
    <att type="string" name="Symbol" value="PAB2"/>
    <att type="integer" name="MCODE_CLUSTER_ID" value="0"/>
    <att type="real" name="MCODE_SCORE" value="0.0"/>
    <att type="string" name="MCODE_TYPE" value=""/>
    <att type="integer" name="DEGREE" value="32"/>
    <graphics type="CIRCLE" x="173.41215179821452" y="329.2323563793084"/>
  </node>
  <node label="CYCD3;1" id="594">
    <att type="string" name="canonicalName" value="CYCD3;1"/>
    <att type="string" name="Gene" value="829564"/>
    <att type="string" name="Symbol" value="CYCD3;1"/>
    <att type="integer" name="MCODE_CLUSTER_ID" value="0"/>
    <att type="real" name="MCODE_SCORE" value="0.0"/>
    <att type="string" name="MCODE_TYPE" value=""/>
    <att type="integer" name="DEGREE" value="8"/>
    <graphics type="CIRCLE" x="187.5682741860848" y="320.14077607188136"/>
  </node>
  <node label="HDR" id="595">
    <att type="string" name="canonicalName" value="HDR"/>
    <att type="string" name="Gene" value="829585"/>
    <att type="string" name="Symbol" value="HDR"/>
    <att type="integer" name="MCODE_CLUSTER_ID" value="0"/>
    <att type="real" name="MCODE_SCORE" value="0.0"/>
    <att type="string" name="MCODE_TYPE" value=""/>
    <att type="integer" name="DEGREE" value="4"/>
    <graphics type="CIRCLE" x="367.4561131034199" y="403.11419457076465"/>
  </node>
  <node label="RRTF1" id="596">
    <att type="string" name="canonicalName" value="RRTF1"/>
    <att type="string" name="Gene" value="829591"/>
    <att type="string" name="Symbol" value="RRTF1"/>
    <att type="integer" name="MCODE_CLUSTER_ID" value="0"/>
    <att type="real" name="MCODE_SCORE" value="0.0"/>
    <att type="string" name="MCODE_TYPE" value=""/>
    <att type="integer" name="DEGREE" value="1"/>
    <graphics type="CIRCLE" x="447.72104310172165" y="271.9336978712656"/>
  </node>
  <node label="PERK5" id="597">
    <att type="string" name="canonicalName" value="PERK5"/>
    <att type="string" name="Gene" value="829595"/>
    <att type="string" name="Symbol" value="PERK5"/>
    <att type="integer" name="MCODE_CLUSTER_ID" value="0"/>
    <att type="real" name="MCODE_SCORE" value="0.0"/>
    <att type="string" name="MCODE_TYPE" value=""/>
    <att type="integer" name="DEGREE" value="3"/>
    <graphics type="CIRCLE" x="274.87820069149825" y="174.8727870793344"/>
  </node>
  <node label="SQS1" id="598">
    <att type="string" name="canonicalName" value="SQS1"/>
    <att type="string" name="Gene" value="829616"/>
    <att type="string" name="Symbol" value="SQS1"/>
    <att type="integer" name="MCODE_CLUSTER_ID" value="0"/>
    <att type="real" name="MCODE_SCORE" value="0.0"/>
    <att type="string" name="MCODE_TYPE" value=""/>
    <att type="integer" name="DEGREE" value="7"/>
    <graphics type="CIRCLE" x="367.68254961105447" y="208.65953701798773"/>
  </node>
  <node label="ASE2" id="599">
    <att type="string" name="canonicalName" value="ASE2"/>
    <att type="string" name="Gene" value="829626"/>
    <att type="string" name="Symbol" value="ASE2"/>
    <att type="integer" name="MCODE_CLUSTER_ID" value="0"/>
    <att type="real" name="MCODE_SCORE" value="0.0"/>
    <att type="string" name="MCODE_TYPE" value=""/>
    <att type="integer" name="DEGREE" value="3"/>
    <graphics type="CIRCLE" x="319.07863520022397" y="189.82604057243788"/>
  </node>
  <node label="ROC5" id="600">
    <att type="string" name="canonicalName" value="ROC5"/>
    <att type="string" name="Gene" value="829639"/>
    <att type="string" name="Symbol" value="ROC5"/>
    <att type="integer" name="MCODE_CLUSTER_ID" value="0"/>
    <att type="real" name="MCODE_SCORE" value="0.0"/>
    <att type="string" name="MCODE_TYPE" value=""/>
    <att type="integer" name="DEGREE" value="65"/>
    <graphics type="CIRCLE" x="412.16741652983325" y="306.3137512252906"/>
  </node>
  <node label="PIP3" id="601">
    <att type="string" name="canonicalName" value="PIP3"/>
    <att type="string" name="Gene" value="829662"/>
    <att type="string" name="Symbol" value="PIP3"/>
    <att type="integer" name="MCODE_CLUSTER_ID" value="0"/>
    <att type="real" name="MCODE_SCORE" value="0.0"/>
    <att type="string" name="MCODE_TYPE" value=""/>
    <att type="integer" name="DEGREE" value="11"/>
    <graphics type="CIRCLE" x="236.04491952399113" y="323.57823266769606"/>
  </node>
  <node label="TMT2" id="602">
    <att type="string" name="canonicalName" value="TMT2"/>
    <att type="string" name="Gene" value="829684"/>
    <att type="string" name="Symbol" value="TMT2"/>
    <att type="integer" name="MCODE_CLUSTER_ID" value="0"/>
    <att type="real" name="MCODE_SCORE" value="0.0"/>
    <att type="string" name="MCODE_TYPE" value=""/>
    <att type="integer" name="DEGREE" value="12"/>
    <graphics type="CIRCLE" x="280.2304163655868" y="173.0941723625038"/>
  </node>
  <node label="CLC-E" id="603">
    <att type="string" name="canonicalName" value="CLC-E"/>
    <att type="string" name="Gene" value="829696"/>
    <att type="string" name="Symbol" value="CLC-E"/>
    <att type="integer" name="MCODE_CLUSTER_ID" value="2"/>
    <att type="real" name="MCODE_SCORE" value="1.0"/>
    <att type="string" name="MCODE_TYPE" value="Seed"/>
    <att type="integer" name="DEGREE" value="2"/>
    <graphics type="CIRCLE" x="168.1102121771627" y="435.1677279062996"/>
  </node>
  <node label="AKR2" id="604">
    <att type="string" name="canonicalName" value="AKR2"/>
    <att type="string" name="Gene" value="829697"/>
    <att type="string" name="Symbol" value="AKR2"/>
    <att type="integer" name="MCODE_CLUSTER_ID" value="0"/>
    <att type="real" name="MCODE_SCORE" value="0.0"/>
    <att type="string" name="MCODE_TYPE" value=""/>
    <att type="integer" name="DEGREE" value="20"/>
    <graphics type="CIRCLE" x="197.1019338423951" y="268.26192241166297"/>
  </node>
  <node label="CYCB2;2" id="605">
    <att type="string" name="canonicalName" value="CYCB2;2"/>
    <att type="string" name="Gene" value="829714"/>
    <att type="string" name="Symbol" value="CYCB2;2"/>
    <att type="integer" name="MCODE_CLUSTER_ID" value="0"/>
    <att type="real" name="MCODE_SCORE" value="0.0"/>
    <att type="string" name="MCODE_TYPE" value=""/>
    <att type="integer" name="DEGREE" value="32"/>
    <graphics type="CIRCLE" x="177.93726665251427" y="319.62172806389935"/>
  </node>
  <node label="PLDDELTA" id="606">
    <att type="string" name="canonicalName" value="PLDDELTA"/>
    <att type="string" name="Gene" value="829733"/>
    <att type="string" name="Symbol" value="PLDDELTA"/>
    <att type="integer" name="MCODE_CLUSTER_ID" value="0"/>
    <att type="real" name="MCODE_SCORE" value="0.0"/>
    <att type="string" name="MCODE_TYPE" value=""/>
    <att type="integer" name="DEGREE" value="12"/>
    <graphics type="CIRCLE" x="192.04226901528833" y="278.917645828034"/>
  </node>
  <node label="NRPB1" id="607">
    <att type="string" name="canonicalName" value="NRPB1"/>
    <att type="string" name="Gene" value="829734"/>
    <att type="string" name="Symbol" value="NRPB1"/>
    <att type="integer" name="MCODE_CLUSTER_ID" value="0"/>
    <att type="real" name="MCODE_SCORE" value="0.0"/>
    <att type="string" name="MCODE_TYPE" value=""/>
    <att type="integer" name="DEGREE" value="122"/>
    <graphics type="CIRCLE" x="368.49009022843404" y="248.41052476131017"/>
  </node>
  <node label="RAC6" id="608">
    <att type="string" name="canonicalName" value="RAC6"/>
    <att type="string" name="Gene" value="829750"/>
    <att type="string" name="Symbol" value="RAC6"/>
    <att type="integer" name="MCODE_CLUSTER_ID" value="0"/>
    <att type="real" name="MCODE_SCORE" value="0.0"/>
    <att type="string" name="MCODE_TYPE" value=""/>
    <att type="integer" name="DEGREE" value="24"/>
    <graphics type="CIRCLE" x="178.41783955673276" y="363.6743069611307"/>
  </node>
  <node label="AT4G36390" id="609">
    <att type="string" name="canonicalName" value="AT4G36390"/>
    <att type="string" name="Gene" value="829791"/>
    <att type="string" name="Symbol" value="AT4G36390"/>
    <att type="integer" name="MCODE_CLUSTER_ID" value="0"/>
    <att type="real" name="MCODE_SCORE" value="0.0"/>
    <att type="string" name="MCODE_TYPE" value=""/>
    <att type="integer" name="DEGREE" value="2"/>
    <graphics type="CIRCLE" x="179.57942871662468" y="413.1834390461504"/>
  </node>
  <node label="D2HGDH" id="610">
    <att type="string" name="canonicalName" value="D2HGDH"/>
    <att type="string" name="Gene" value="829792"/>
    <att type="string" name="Symbol" value="D2HGDH"/>
    <att type="integer" name="MCODE_CLUSTER_ID" value="0"/>
    <att type="real" name="MCODE_SCORE" value="0.0"/>
    <att type="string" name="MCODE_TYPE" value=""/>
    <att type="integer" name="DEGREE" value="2"/>
    <graphics type="CIRCLE" x="413.9175251410538" y="335.9859102477868"/>
  </node>
  <node label="AT4G36430" id="611">
    <att type="string" name="canonicalName" value="AT4G36430"/>
    <att type="string" name="Gene" value="829795"/>
    <att type="string" name="Symbol" value="AT4G36430"/>
    <att type="integer" name="MCODE_CLUSTER_ID" value="0"/>
    <att type="real" name="MCODE_SCORE" value="0.0"/>
    <att type="string" name="MCODE_TYPE" value=""/>
    <att type="integer" name="DEGREE" value="4"/>
    <graphics type="CIRCLE" x="411.70255264391733" y="203.31989042087469"/>
  </node>
  <node label="PBRP" id="612">
    <att type="string" name="canonicalName" value="PBRP"/>
    <att type="string" name="Gene" value="829817"/>
    <att type="string" name="Symbol" value="PBRP"/>
    <att type="integer" name="MCODE_CLUSTER_ID" value="0"/>
    <att type="real" name="MCODE_SCORE" value="0.0"/>
    <att type="string" name="MCODE_TYPE" value=""/>
    <att type="integer" name="DEGREE" value="15"/>
    <graphics type="CIRCLE" x="355.14381001620757" y="436.4634302045099"/>
  </node>
  <node label="GGPS1" id="613">
    <att type="string" name="canonicalName" value="GGPS1"/>
    <att type="string" name="Gene" value="829834"/>
    <att type="string" name="Symbol" value="GGPS1"/>
    <att type="integer" name="MCODE_CLUSTER_ID" value="0"/>
    <att type="real" name="MCODE_SCORE" value="0.0"/>
    <att type="string" name="MCODE_TYPE" value=""/>
    <att type="integer" name="DEGREE" value="8"/>
    <graphics type="CIRCLE" x="241.22143310825814" y="421.31618968290684"/>
  </node>
  <node label="AT4G37190" id="614">
    <att type="string" name="canonicalName" value="AT4G37190"/>
    <att type="string" name="Gene" value="829873"/>
    <att type="string" name="Symbol" value="AT4G37190"/>
    <att type="integer" name="MCODE_CLUSTER_ID" value="0"/>
    <att type="real" name="MCODE_SCORE" value="0.0"/>
    <att type="string" name="MCODE_TYPE" value=""/>
    <att type="integer" name="DEGREE" value="1"/>
    <graphics type="CIRCLE" x="352.67991052163757" y="298.317589891735"/>
  </node>
  <node label="HMA1" id="615">
    <att type="string" name="canonicalName" value="HMA1"/>
    <att type="string" name="Gene" value="829881"/>
    <att type="string" name="Symbol" value="HMA1"/>
    <att type="integer" name="MCODE_CLUSTER_ID" value="0"/>
    <att type="real" name="MCODE_SCORE" value="0.0"/>
    <att type="string" name="MCODE_TYPE" value=""/>
    <att type="integer" name="DEGREE" value="3"/>
    <graphics type="CIRCLE" x="307.87440972129104" y="204.8866188971686"/>
  </node>
  <node label="SRFR1" id="616">
    <att type="string" name="canonicalName" value="SRFR1"/>
    <att type="string" name="Gene" value="829901"/>
    <att type="string" name="Symbol" value="SRFR1"/>
    <att type="integer" name="MCODE_CLUSTER_ID" value="0"/>
    <att type="real" name="MCODE_SCORE" value="0.0"/>
    <att type="string" name="MCODE_TYPE" value=""/>
    <att type="integer" name="DEGREE" value="15"/>
    <graphics type="CIRCLE" x="260.07244872832456" y="173.84663384343247"/>
  </node>
  <node label="AT4G37550" id="617">
    <att type="string" name="canonicalName" value="AT4G37550"/>
    <att type="string" name="Gene" value="829910"/>
    <att type="string" name="Symbol" value="AT4G37550"/>
    <att type="integer" name="MCODE_CLUSTER_ID" value="0"/>
    <att type="real" name="MCODE_SCORE" value="0.0"/>
    <att type="string" name="MCODE_TYPE" value=""/>
    <att type="integer" name="DEGREE" value="6"/>
    <graphics type="CIRCLE" x="265.3598647482238" y="300.01204280184635"/>
  </node>
  <node label="AT4G37560" id="618">
    <att type="string" name="canonicalName" value="AT4G37560"/>
    <att type="string" name="Gene" value="829911"/>
    <att type="string" name="Symbol" value="AT4G37560"/>
    <att type="integer" name="MCODE_CLUSTER_ID" value="0"/>
    <att type="real" name="MCODE_SCORE" value="0.0"/>
    <att type="string" name="MCODE_TYPE" value=""/>
    <att type="integer" name="DEGREE" value="6"/>
    <graphics type="CIRCLE" x="409.5005667904395" y="235.43599756845822"/>
  </node>
  <node label="AT4G37690" id="619">
    <att type="string" name="canonicalName" value="AT4G37690"/>
    <att type="string" name="Gene" value="829924"/>
    <att type="string" name="Symbol" value="AT4G37690"/>
    <att type="integer" name="MCODE_CLUSTER_ID" value="0"/>
    <att type="real" name="MCODE_SCORE" value="0.0"/>
    <att type="string" name="MCODE_TYPE" value=""/>
    <att type="integer" name="DEGREE" value="1"/>
    <graphics type="CIRCLE" x="228.94239262435752" y="388.63483078386344"/>
  </node>
  <node label="GGR" id="620">
    <att type="string" name="canonicalName" value="GGR"/>
    <att type="string" name="Gene" value="830002"/>
    <att type="string" name="Symbol" value="GGR"/>
    <att type="integer" name="MCODE_CLUSTER_ID" value="0"/>
    <att type="real" name="MCODE_SCORE" value="0.0"/>
    <att type="string" name="MCODE_TYPE" value=""/>
    <att type="integer" name="DEGREE" value="8"/>
    <graphics type="CIRCLE" x="325.5180683275918" y="216.1997627886529"/>
  </node>
  <node label="MYB4" id="621">
    <att type="string" name="canonicalName" value="MYB4"/>
    <att type="string" name="Gene" value="830018"/>
    <att type="string" name="Symbol" value="MYB4"/>
    <att type="integer" name="MCODE_CLUSTER_ID" value="0"/>
    <att type="real" name="MCODE_SCORE" value="0.0"/>
    <att type="string" name="MCODE_TYPE" value=""/>
    <att type="integer" name="DEGREE" value="17"/>
    <graphics type="CIRCLE" x="183.34894073211586" y="306.94695066530664"/>
  </node>
  <node label="RPN10" id="622">
    <att type="string" name="canonicalName" value="RPN10"/>
    <att type="string" name="Gene" value="830019"/>
    <att type="string" name="Symbol" value="RPN10"/>
    <att type="integer" name="MCODE_CLUSTER_ID" value="0"/>
    <att type="real" name="MCODE_SCORE" value="0.0"/>
    <att type="string" name="MCODE_TYPE" value=""/>
    <att type="integer" name="DEGREE" value="46"/>
    <graphics type="CIRCLE" x="310.69229660668316" y="357.79695649479044"/>
  </node>
  <node label="RD19" id="623">
    <att type="string" name="canonicalName" value="RD19"/>
    <att type="string" name="Gene" value="830064"/>
    <att type="string" name="Symbol" value="RD19"/>
    <att type="integer" name="MCODE_CLUSTER_ID" value="0"/>
    <att type="real" name="MCODE_SCORE" value="0.0"/>
    <att type="string" name="MCODE_TYPE" value=""/>
    <att type="integer" name="DEGREE" value="1"/>
    <graphics type="CIRCLE" x="187.26146090124405" y="341.27332960109015"/>
  </node>
  <node label="IMPL2" id="624">
    <att type="string" name="canonicalName" value="IMPL2"/>
    <att type="string" name="Gene" value="830067"/>
    <att type="string" name="Symbol" value="IMPL2"/>
    <att type="integer" name="MCODE_CLUSTER_ID" value="0"/>
    <att type="real" name="MCODE_SCORE" value="0.0"/>
    <att type="string" name="MCODE_TYPE" value=""/>
    <att type="integer" name="DEGREE" value="5"/>
    <graphics type="CIRCLE" x="326.04897470916865" y="416.21285310298305"/>
  </node>
  <node label="GGT1" id="625">
    <att type="string" name="canonicalName" value="GGT1"/>
    <att type="string" name="Gene" value="830118"/>
    <att type="string" name="Symbol" value="GGT1"/>
    <att type="integer" name="MCODE_CLUSTER_ID" value="0"/>
    <att type="real" name="MCODE_SCORE" value="0.0"/>
    <att type="string" name="MCODE_TYPE" value=""/>
    <att type="integer" name="DEGREE" value="18"/>
    <graphics type="CIRCLE" x="372.16672284588816" y="169.42244745550826"/>
  </node>
  <node label="AT4G39830" id="626">
    <att type="string" name="canonicalName" value="AT4G39830"/>
    <att type="string" name="Gene" value="830142"/>
    <att type="string" name="Symbol" value="AT4G39830"/>
    <att type="integer" name="MCODE_CLUSTER_ID" value="0"/>
    <att type="real" name="MCODE_SCORE" value="0.0"/>
    <att type="string" name="MCODE_TYPE" value=""/>
    <att type="integer" name="DEGREE" value="1"/>
    <graphics type="CIRCLE" x="273.97834921284675" y="396.9093371756917"/>
  </node>
  <node label="ABCD1" id="627">
    <att type="string" name="canonicalName" value="ABCD1"/>
    <att type="string" name="Gene" value="830144"/>
    <att type="string" name="Symbol" value="ABCD1"/>
    <att type="integer" name="MCODE_CLUSTER_ID" value="0"/>
    <att type="real" name="MCODE_SCORE" value="0.0"/>
    <att type="string" name="MCODE_TYPE" value=""/>
    <att type="integer" name="DEGREE" value="6"/>
    <graphics type="CIRCLE" x="296.87267662201833" y="313.6350036981414"/>
  </node>
  <node label="AT5G01230" id="628">
    <att type="string" name="canonicalName" value="AT5G01230"/>
    <att type="string" name="Gene" value="830268"/>
    <att type="string" name="Symbol" value="AT5G01230"/>
    <att type="integer" name="MCODE_CLUSTER_ID" value="0"/>
    <att type="real" name="MCODE_SCORE" value="0.0"/>
    <att type="string" name="MCODE_TYPE" value=""/>
    <att type="integer" name="DEGREE" value="20"/>
    <graphics type="CIRCLE" x="211.01200430606562" y="306.002304232087"/>
  </node>
  <node label="CPSRP54" id="629">
    <att type="string" name="canonicalName" value="CPSRP54"/>
    <att type="string" name="Gene" value="830273"/>
    <att type="string" name="Symbol" value="CPSRP54"/>
    <att type="integer" name="MCODE_CLUSTER_ID" value="0"/>
    <att type="real" name="MCODE_SCORE" value="0.0"/>
    <att type="string" name="MCODE_TYPE" value=""/>
    <att type="integer" name="DEGREE" value="22"/>
    <graphics type="CIRCLE" x="390.8360072334844" y="203.2568017876035"/>
  </node>
  <node label="GYRB2" id="630">
    <att type="string" name="canonicalName" value="GYRB2"/>
    <att type="string" name="Gene" value="830291"/>
    <att type="string" name="Symbol" value="GYRB2"/>
    <att type="integer" name="MCODE_CLUSTER_ID" value="0"/>
    <att type="real" name="MCODE_SCORE" value="0.0"/>
    <att type="string" name="MCODE_TYPE" value=""/>
    <att type="integer" name="DEGREE" value="11"/>
    <graphics type="CIRCLE" x="262.1025615326998" y="294.47688859438455"/>
  </node>
  <node label="GLU1" id="631">
    <att type="string" name="canonicalName" value="GLU1"/>
    <att type="string" name="Gene" value="830292"/>
    <att type="string" name="Symbol" value="GLU1"/>
    <att type="integer" name="MCODE_CLUSTER_ID" value="0"/>
    <att type="real" name="MCODE_SCORE" value="0.0"/>
    <att type="string" name="MCODE_TYPE" value=""/>
    <att type="integer" name="DEGREE" value="11"/>
    <graphics type="CIRCLE" x="294.4667089778008" y="367.3172729666886"/>
  </node>
  <node label="AT5G04250" id="632">
    <att type="string" name="canonicalName" value="AT5G04250"/>
    <att type="string" name="Gene" value="830304"/>
    <att type="string" name="Symbol" value="AT5G04250"/>
    <att type="integer" name="MCODE_CLUSTER_ID" value="0"/>
    <att type="real" name="MCODE_SCORE" value="0.0"/>
    <att type="string" name="MCODE_TYPE" value=""/>
    <att type="integer" name="DEGREE" value="4"/>
    <graphics type="CIRCLE" x="270.36054006688005" y="364.3201450705238"/>
  </node>
  <node label="LDA" id="633">
    <att type="string" name="canonicalName" value="LDA"/>
    <att type="string" name="Gene" value="830315"/>
    <att type="string" name="Symbol" value="LDA"/>
    <att type="integer" name="MCODE_CLUSTER_ID" value="0"/>
    <att type="real" name="MCODE_SCORE" value="0.0"/>
    <att type="string" name="MCODE_TYPE" value=""/>
    <att type="integer" name="DEGREE" value="4"/>
    <graphics type="CIRCLE" x="168.71015698093842" y="316.97793141984437"/>
  </node>
  <node label="NOL" id="634">
    <att type="string" name="canonicalName" value="NOL"/>
    <att type="string" name="Gene" value="830372"/>
    <att type="string" name="Symbol" value="NOL"/>
    <att type="integer" name="MCODE_CLUSTER_ID" value="1"/>
    <att type="real" name="MCODE_SCORE" value="1.5"/>
    <att type="string" name="MCODE_TYPE" value="Clustered"/>
    <att type="integer" name="DEGREE" value="3"/>
    <graphics type="CIRCLE" x="208.2624784155722" y="337.3234981289841"/>
  </node>
  <node label="CEV1" id="635">
    <att type="string" name="canonicalName" value="CEV1"/>
    <att type="string" name="Gene" value="830399"/>
    <att type="string" name="Symbol" value="CEV1"/>
    <att type="integer" name="MCODE_CLUSTER_ID" value="0"/>
    <att type="real" name="MCODE_SCORE" value="0.0"/>
    <att type="string" name="MCODE_TYPE" value=""/>
    <att type="integer" name="DEGREE" value="11"/>
    <graphics type="CIRCLE" x="217.31298148277233" y="417.532438879104"/>
  </node>
  <node label="PRX52" id="636">
    <att type="string" name="canonicalName" value="PRX52"/>
    <att type="string" name="Gene" value="830416"/>
    <att type="string" name="Symbol" value="PRX52"/>
    <att type="integer" name="MCODE_CLUSTER_ID" value="0"/>
    <att type="real" name="MCODE_SCORE" value="0.0"/>
    <att type="string" name="MCODE_TYPE" value=""/>
    <att type="integer" name="DEGREE" value="4"/>
    <graphics type="CIRCLE" x="258.38317890765137" y="315.5635278299799"/>
  </node>
  <node label="LAC12" id="637">
    <att type="string" name="canonicalName" value="LAC12"/>
    <att type="string" name="Gene" value="830421"/>
    <att type="string" name="Symbol" value="LAC12"/>
    <att type="integer" name="MCODE_CLUSTER_ID" value="0"/>
    <att type="real" name="MCODE_SCORE" value="0.0"/>
    <att type="string" name="MCODE_TYPE" value=""/>
    <att type="integer" name="DEGREE" value="1"/>
    <graphics type="CIRCLE" x="205.43717830498997" y="361.2468284906314"/>
  </node>
  <node label="AT5G05450" id="638">
    <att type="string" name="canonicalName" value="AT5G05450"/>
    <att type="string" name="Gene" value="830428"/>
    <att type="string" name="Symbol" value="AT5G05450"/>
    <att type="integer" name="MCODE_CLUSTER_ID" value="0"/>
    <att type="real" name="MCODE_SCORE" value="0.0"/>
    <att type="string" name="MCODE_TYPE" value=""/>
    <att type="integer" name="DEGREE" value="21"/>
    <graphics type="CIRCLE" x="176.88045323046566" y="434.80396917994483"/>
  </node>
  <node label="ASA1" id="639">
    <att type="string" name="canonicalName" value="ASA1"/>
    <att type="string" name="Gene" value="830457"/>
    <att type="string" name="Symbol" value="ASA1"/>
    <att type="integer" name="MCODE_CLUSTER_ID" value="0"/>
    <att type="real" name="MCODE_SCORE" value="0.0"/>
    <att type="string" name="MCODE_TYPE" value=""/>
    <att type="integer" name="DEGREE" value="3"/>
    <graphics type="CIRCLE" x="187.46059946046296" y="212.53660996682595"/>
  </node>
  <node label="AT5G05820" id="640">
    <att type="string" name="canonicalName" value="AT5G05820"/>
    <att type="string" name="Gene" value="830467"/>
    <att type="string" name="Symbol" value="AT5G05820"/>
    <att type="integer" name="MCODE_CLUSTER_ID" value="0"/>
    <att type="real" name="MCODE_SCORE" value="0.0"/>
    <att type="string" name="MCODE_TYPE" value=""/>
    <att type="integer" name="DEGREE" value="1"/>
    <graphics type="CIRCLE" x="362.9907062233043" y="341.7873109444678"/>
  </node>
  <node label="CYC1BAT" id="641">
    <att type="string" name="canonicalName" value="CYC1BAT"/>
    <att type="string" name="Gene" value="830502"/>
    <att type="string" name="Symbol" value="CYC1BAT"/>
    <att type="integer" name="MCODE_CLUSTER_ID" value="0"/>
    <att type="real" name="MCODE_SCORE" value="0.0"/>
    <att type="string" name="MCODE_TYPE" value=""/>
    <att type="integer" name="DEGREE" value="33"/>
    <graphics type="CIRCLE" x="355.04712524684135" y="219.2893755659531"/>
  </node>
  <node label="UBA 2" id="642">
    <att type="string" name="canonicalName" value="UBA 2"/>
    <att type="string" name="Gene" value="830534"/>
    <att type="string" name="Symbol" value="UBA 2"/>
    <att type="integer" name="MCODE_CLUSTER_ID" value="0"/>
    <att type="real" name="MCODE_SCORE" value="0.0"/>
    <att type="string" name="MCODE_TYPE" value=""/>
    <att type="integer" name="DEGREE" value="36"/>
    <graphics type="CIRCLE" x="368.52124215992" y="342.41717883592435"/>
  </node>
  <node label="ABCG22" id="643">
    <att type="string" name="canonicalName" value="ABCG22"/>
    <att type="string" name="Gene" value="830541"/>
    <att type="string" name="Symbol" value="ABCG22"/>
    <att type="integer" name="MCODE_CLUSTER_ID" value="0"/>
    <att type="real" name="MCODE_SCORE" value="0.0"/>
    <att type="string" name="MCODE_TYPE" value=""/>
    <att type="integer" name="DEGREE" value="3"/>
    <graphics type="CIRCLE" x="370.93827191217053" y="328.7611033628817"/>
  </node>
  <node label="AT5G06670" id="644">
    <att type="string" name="canonicalName" value="AT5G06670"/>
    <att type="string" name="Gene" value="830555"/>
    <att type="string" name="Symbol" value="AT5G06670"/>
    <att type="integer" name="MCODE_CLUSTER_ID" value="0"/>
    <att type="real" name="MCODE_SCORE" value="0.0"/>
    <att type="string" name="MCODE_TYPE" value=""/>
    <att type="integer" name="DEGREE" value="7"/>
    <graphics type="CIRCLE" x="186.86770158031464" y="204.1735419086117"/>
  </node>
  <node label="CIPK15" id="645">
    <att type="string" name="canonicalName" value="CIPK15"/>
    <att type="string" name="Gene" value="830556"/>
    <att type="string" name="Symbol" value="CIPK15"/>
    <att type="integer" name="MCODE_CLUSTER_ID" value="0"/>
    <att type="real" name="MCODE_SCORE" value="0.0"/>
    <att type="string" name="MCODE_TYPE" value=""/>
    <att type="integer" name="DEGREE" value="11"/>
    <graphics type="CIRCLE" x="276.2469392163272" y="416.98301817688474"/>
  </node>
  <node label="PA2" id="646">
    <att type="string" name="canonicalName" value="PA2"/>
    <att type="string" name="Gene" value="830561"/>
    <att type="string" name="Symbol" value="PA2"/>
    <att type="integer" name="MCODE_CLUSTER_ID" value="0"/>
    <att type="real" name="MCODE_SCORE" value="0.0"/>
    <att type="string" name="MCODE_TYPE" value=""/>
    <att type="integer" name="DEGREE" value="4"/>
    <graphics type="CIRCLE" x="405.81818810501306" y="416.52567231553206"/>
  </node>
  <node label="AT5G06730" id="647">
    <att type="string" name="canonicalName" value="AT5G06730"/>
    <att type="string" name="Gene" value="830562"/>
    <att type="string" name="Symbol" value="AT5G06730"/>
    <att type="integer" name="MCODE_CLUSTER_ID" value="0"/>
    <att type="real" name="MCODE_SCORE" value="0.0"/>
    <att type="string" name="MCODE_TYPE" value=""/>
    <att type="integer" name="DEGREE" value="4"/>
    <graphics type="CIRCLE" x="414.60357673165976" y="302.761280150855"/>
  </node>
  <node label="ERL2" id="648">
    <att type="string" name="canonicalName" value="ERL2"/>
    <att type="string" name="Gene" value="830609"/>
    <att type="string" name="Symbol" value="ERL2"/>
    <att type="integer" name="MCODE_CLUSTER_ID" value="0"/>
    <att type="real" name="MCODE_SCORE" value="0.0"/>
    <att type="string" name="MCODE_TYPE" value=""/>
    <att type="integer" name="DEGREE" value="15"/>
    <graphics type="CIRCLE" x="432.2220510451796" y="313.2406413602221"/>
  </node>
  <node label="AT5G07810" id="649">
    <att type="string" name="canonicalName" value="AT5G07810"/>
    <att type="string" name="Gene" value="830674"/>
    <att type="string" name="Symbol" value="AT5G07810"/>
    <att type="integer" name="MCODE_CLUSTER_ID" value="0"/>
    <att type="real" name="MCODE_SCORE" value="0.0"/>
    <att type="string" name="MCODE_TYPE" value=""/>
    <att type="integer" name="DEGREE" value="13"/>
    <graphics type="CIRCLE" x="220.98469524648164" y="309.6836679958764"/>
  </node>
  <node label="AT5G01970" id="650">
    <att type="string" name="canonicalName" value="AT5G01970"/>
    <att type="string" name="Gene" value="830706"/>
    <att type="string" name="Symbol" value="AT5G01970"/>
    <att type="integer" name="MCODE_CLUSTER_ID" value="0"/>
    <att type="real" name="MCODE_SCORE" value="0.0"/>
    <att type="string" name="MCODE_TYPE" value=""/>
    <att type="integer" name="DEGREE" value="1"/>
    <graphics type="CIRCLE" x="185.3929533231214" y="265.26800019499524"/>
  </node>
  <node label="AT5G08180" id="651">
    <att type="string" name="canonicalName" value="AT5G08180"/>
    <att type="string" name="Gene" value="830714"/>
    <att type="string" name="Symbol" value="AT5G08180"/>
    <att type="integer" name="MCODE_CLUSTER_ID" value="0"/>
    <att type="real" name="MCODE_SCORE" value="0.0"/>
    <att type="string" name="MCODE_TYPE" value=""/>
    <att type="integer" name="DEGREE" value="60"/>
    <graphics type="CIRCLE" x="337.42133443487694" y="248.2889599134615"/>
  </node>
  <node label="YLS8" id="652">
    <att type="string" name="canonicalName" value="YLS8"/>
    <att type="string" name="Gene" value="830725"/>
    <att type="string" name="Symbol" value="YLS8"/>
    <att type="integer" name="MCODE_CLUSTER_ID" value="0"/>
    <att type="real" name="MCODE_SCORE" value="0.0"/>
    <att type="string" name="MCODE_TYPE" value=""/>
    <att type="integer" name="DEGREE" value="59"/>
    <graphics type="CIRCLE" x="383.20640202537436" y="293.801450052263"/>
  </node>
  <node label="AGAL2" id="653">
    <att type="string" name="canonicalName" value="AGAL2"/>
    <att type="string" name="Gene" value="830735"/>
    <att type="string" name="Symbol" value="AGAL2"/>
    <att type="integer" name="MCODE_CLUSTER_ID" value="0"/>
    <att type="real" name="MCODE_SCORE" value="0.0"/>
    <att type="string" name="MCODE_TYPE" value=""/>
    <att type="integer" name="DEGREE" value="19"/>
    <graphics type="CIRCLE" x="417.16451306454553" y="263.08804145789736"/>
  </node>
  <node label="AGAL1" id="654">
    <att type="string" name="canonicalName" value="AGAL1"/>
    <att type="string" name="Gene" value="830736"/>
    <att type="string" name="Symbol" value="AGAL1"/>
    <att type="integer" name="MCODE_CLUSTER_ID" value="0"/>
    <att type="real" name="MCODE_SCORE" value="0.0"/>
    <att type="string" name="MCODE_TYPE" value=""/>
    <att type="integer" name="DEGREE" value="19"/>
    <graphics type="CIRCLE" x="383.251159696688" y="254.89885921508613"/>
  </node>
  <node label="AT5G09300" id="655">
    <att type="string" name="canonicalName" value="AT5G09300"/>
    <att type="string" name="Gene" value="830789"/>
    <att type="string" name="Symbol" value="AT5G09300"/>
    <att type="integer" name="MCODE_CLUSTER_ID" value="0"/>
    <att type="real" name="MCODE_SCORE" value="0.0"/>
    <att type="string" name="MCODE_TYPE" value=""/>
    <att type="integer" name="DEGREE" value="5"/>
    <graphics type="CIRCLE" x="267.6482142834807" y="169.8418414226354"/>
  </node>
  <node label="AT5G09430" id="656">
    <att type="string" name="canonicalName" value="AT5G09430"/>
    <att type="string" name="Gene" value="830802"/>
    <att type="string" name="Symbol" value="AT5G09430"/>
    <att type="integer" name="MCODE_CLUSTER_ID" value="0"/>
    <att type="real" name="MCODE_SCORE" value="0.0"/>
    <att type="string" name="MCODE_TYPE" value=""/>
    <att type="integer" name="DEGREE" value="1"/>
    <graphics type="CIRCLE" x="449.31960300260346" y="308.1740591678721"/>
  </node>
  <node label="AT5G09510" id="657">
    <att type="string" name="canonicalName" value="AT5G09510"/>
    <att type="string" name="Gene" value="830810"/>
    <att type="string" name="Symbol" value="AT5G09510"/>
    <att type="integer" name="MCODE_CLUSTER_ID" value="0"/>
    <att type="real" name="MCODE_SCORE" value="0.0"/>
    <att type="string" name="MCODE_TYPE" value=""/>
    <att type="integer" name="DEGREE" value="61"/>
    <graphics type="CIRCLE" x="231.86167629598643" y="394.8336694463935"/>
  </node>
  <node label="ACT7" id="658">
    <att type="string" name="canonicalName" value="ACT7"/>
    <att type="string" name="Gene" value="830841"/>
    <att type="string" name="Symbol" value="ACT7"/>
    <att type="integer" name="MCODE_CLUSTER_ID" value="0"/>
    <att type="real" name="MCODE_SCORE" value="0.0"/>
    <att type="string" name="MCODE_TYPE" value=""/>
    <att type="integer" name="DEGREE" value="23"/>
    <graphics type="CIRCLE" x="412.39794901867873" y="327.5961504915319"/>
  </node>
  <node label="CESA5" id="659">
    <att type="string" name="canonicalName" value="CESA5"/>
    <att type="string" name="Gene" value="830847"/>
    <att type="string" name="Symbol" value="CESA5"/>
    <att type="integer" name="MCODE_CLUSTER_ID" value="0"/>
    <att type="real" name="MCODE_SCORE" value="0.0"/>
    <att type="string" name="MCODE_TYPE" value=""/>
    <att type="integer" name="DEGREE" value="1"/>
    <graphics type="CIRCLE" x="280.11676971326824" y="375.02259717544143"/>
  </node>
  <node label="ASN3" id="660">
    <att type="string" name="canonicalName" value="ASN3"/>
    <att type="string" name="Gene" value="830888"/>
    <att type="string" name="Symbol" value="ASN3"/>
    <att type="integer" name="MCODE_CLUSTER_ID" value="0"/>
    <att type="real" name="MCODE_SCORE" value="0.0"/>
    <att type="string" name="MCODE_TYPE" value=""/>
    <att type="integer" name="DEGREE" value="17"/>
    <graphics type="CIRCLE" x="290.87198537179734" y="313.1601542185924"/>
  </node>
  <node label="RABH1e" id="661">
    <att type="string" name="canonicalName" value="RABH1e"/>
    <att type="string" name="Gene" value="830890"/>
    <att type="string" name="Symbol" value="RABH1e"/>
    <att type="integer" name="MCODE_CLUSTER_ID" value="0"/>
    <att type="real" name="MCODE_SCORE" value="0.0"/>
    <att type="string" name="MCODE_TYPE" value=""/>
    <att type="integer" name="DEGREE" value="12"/>
    <graphics type="CIRCLE" x="448.0275203697418" y="160.21475355259372"/>
  </node>
  <node label="CDKC;1" id="662">
    <att type="string" name="canonicalName" value="CDKC;1"/>
    <att type="string" name="Gene" value="830891"/>
    <att type="string" name="Symbol" value="CDKC;1"/>
    <att type="integer" name="MCODE_CLUSTER_ID" value="0"/>
    <att type="real" name="MCODE_SCORE" value="0.0"/>
    <att type="string" name="MCODE_TYPE" value=""/>
    <att type="integer" name="DEGREE" value="44"/>
    <graphics type="CIRCLE" x="240.2982336732017" y="286.67613427928234"/>
  </node>
  <node label="KAC1" id="663">
    <att type="string" name="canonicalName" value="KAC1"/>
    <att type="string" name="Gene" value="830911"/>
    <att type="string" name="Symbol" value="KAC1"/>
    <att type="integer" name="MCODE_CLUSTER_ID" value="0"/>
    <att type="real" name="MCODE_SCORE" value="0.0"/>
    <att type="string" name="MCODE_TYPE" value=""/>
    <att type="integer" name="DEGREE" value="6"/>
    <graphics type="CIRCLE" x="246.60889315067632" y="449.29871202584843"/>
  </node>
  <node label="APTX" id="664">
    <att type="string" name="canonicalName" value="APTX"/>
    <att type="string" name="Gene" value="830940"/>
    <att type="string" name="Symbol" value="APTX"/>
    <att type="integer" name="MCODE_CLUSTER_ID" value="0"/>
    <att type="real" name="MCODE_SCORE" value="0.0"/>
    <att type="string" name="MCODE_TYPE" value=""/>
    <att type="integer" name="DEGREE" value="2"/>
    <graphics type="CIRCLE" x="280.8599126932994" y="151.8297804191906"/>
  </node>
  <node label="AT5G10980" id="665">
    <att type="string" name="canonicalName" value="AT5G10980"/>
    <att type="string" name="Gene" value="830965"/>
    <att type="string" name="Symbol" value="AT5G10980"/>
    <att type="integer" name="MCODE_CLUSTER_ID" value="0"/>
    <att type="real" name="MCODE_SCORE" value="0.0"/>
    <att type="string" name="MCODE_TYPE" value=""/>
    <att type="integer" name="DEGREE" value="66"/>
    <graphics type="CIRCLE" x="176.2958074395853" y="171.99566829474173"/>
  </node>
  <node label="AT5G01300" id="666">
    <att type="string" name="canonicalName" value="AT5G01300"/>
    <att type="string" name="Gene" value="830983"/>
    <att type="string" name="Symbol" value="AT5G01300"/>
    <att type="integer" name="MCODE_CLUSTER_ID" value="0"/>
    <att type="real" name="MCODE_SCORE" value="0.0"/>
    <att type="string" name="MCODE_TYPE" value=""/>
    <att type="integer" name="DEGREE" value="17"/>
    <graphics type="CIRCLE" x="171.60320012174938" y="409.5326502326828"/>
  </node>
  <node label="HSC70-1" id="667">
    <att type="string" name="canonicalName" value="HSC70-1"/>
    <att type="string" name="Gene" value="831020"/>
    <att type="string" name="Symbol" value="HSC70-1"/>
    <att type="integer" name="MCODE_CLUSTER_ID" value="0"/>
    <att type="real" name="MCODE_SCORE" value="0.0"/>
    <att type="string" name="MCODE_TYPE" value=""/>
    <att type="integer" name="DEGREE" value="77"/>
    <graphics type="CIRCLE" x="150.08465951236684" y="216.53708220785913"/>
  </node>
  <node label="AT5G11560" id="668">
    <att type="string" name="canonicalName" value="AT5G11560"/>
    <att type="string" name="Gene" value="831028"/>
    <att type="string" name="Symbol" value="AT5G11560"/>
    <att type="integer" name="MCODE_CLUSTER_ID" value="0"/>
    <att type="real" name="MCODE_SCORE" value="0.0"/>
    <att type="string" name="MCODE_TYPE" value=""/>
    <att type="integer" name="DEGREE" value="5"/>
    <graphics type="CIRCLE" x="206.94957139793266" y="228.49639053748615"/>
  </node>
  <node label="AT5G11580" id="669">
    <att type="string" name="canonicalName" value="AT5G11580"/>
    <att type="string" name="Gene" value="831030"/>
    <att type="string" name="Symbol" value="AT5G11580"/>
    <att type="integer" name="MCODE_CLUSTER_ID" value="0"/>
    <att type="real" name="MCODE_SCORE" value="0.0"/>
    <att type="string" name="MCODE_TYPE" value=""/>
    <att type="integer" name="DEGREE" value="8"/>
    <graphics type="CIRCLE" x="269.51376963019703" y="332.5623174793799"/>
  </node>
  <node label="AT5G11720" id="670">
    <att type="string" name="canonicalName" value="AT5G11720"/>
    <att type="string" name="Gene" value="831044"/>
    <att type="string" name="Symbol" value="AT5G11720"/>
    <att type="integer" name="MCODE_CLUSTER_ID" value="0"/>
    <att type="real" name="MCODE_SCORE" value="0.0"/>
    <att type="string" name="MCODE_TYPE" value=""/>
    <att type="integer" name="DEGREE" value="39"/>
    <graphics type="CIRCLE" x="433.14391172136277" y="266.49625121821714"/>
  </node>
  <node label="cwINV6" id="671">
    <att type="string" name="canonicalName" value="cwINV6"/>
    <att type="string" name="Gene" value="831065"/>
    <att type="string" name="Symbol" value="cwINV6"/>
    <att type="integer" name="MCODE_CLUSTER_ID" value="0"/>
    <att type="real" name="MCODE_SCORE" value="0.0"/>
    <att type="string" name="MCODE_TYPE" value=""/>
    <att type="integer" name="DEGREE" value="16"/>
    <graphics type="CIRCLE" x="273.2587323119391" y="156.0371767945018"/>
  </node>
  <node label="PYD2" id="672">
    <att type="string" name="canonicalName" value="PYD2"/>
    <att type="string" name="Gene" value="831093"/>
    <att type="string" name="Symbol" value="PYD2"/>
    <att type="integer" name="MCODE_CLUSTER_ID" value="0"/>
    <att type="real" name="MCODE_SCORE" value="0.0"/>
    <att type="string" name="MCODE_TYPE" value=""/>
    <att type="integer" name="DEGREE" value="2"/>
    <graphics type="CIRCLE" x="430.8866355257229" y="187.06943845776564"/>
  </node>
  <node label="TUB6" id="673">
    <att type="string" name="canonicalName" value="TUB6"/>
    <att type="string" name="Gene" value="831100"/>
    <att type="string" name="Symbol" value="TUB6"/>
    <att type="integer" name="MCODE_CLUSTER_ID" value="0"/>
    <att type="real" name="MCODE_SCORE" value="0.0"/>
    <att type="string" name="MCODE_TYPE" value=""/>
    <att type="integer" name="DEGREE" value="32"/>
    <graphics type="CIRCLE" x="446.64097784639097" y="269.8916258888881"/>
  </node>
  <node label="AT5G12350" id="674">
    <att type="string" name="canonicalName" value="AT5G12350"/>
    <att type="string" name="Gene" value="831110"/>
    <att type="string" name="Symbol" value="AT5G12350"/>
    <att type="integer" name="MCODE_CLUSTER_ID" value="0"/>
    <att type="real" name="MCODE_SCORE" value="0.0"/>
    <att type="string" name="MCODE_TYPE" value=""/>
    <att type="integer" name="DEGREE" value="3"/>
    <graphics type="CIRCLE" x="302.6102501867725" y="307.76140269224334"/>
  </node>
  <node label="TPR16" id="675">
    <att type="string" name="canonicalName" value="TPR16"/>
    <att type="string" name="Gene" value="831118"/>
    <att type="string" name="Symbol" value="TPR16"/>
    <att type="integer" name="MCODE_CLUSTER_ID" value="0"/>
    <att type="real" name="MCODE_SCORE" value="0.0"/>
    <att type="string" name="MCODE_TYPE" value=""/>
    <att type="integer" name="DEGREE" value="3"/>
    <graphics type="CIRCLE" x="419.5272733869421" y="309.5113541223267"/>
  </node>
  <node label="DiT1" id="676">
    <att type="string" name="canonicalName" value="DiT1"/>
    <att type="string" name="Gene" value="831126"/>
    <att type="string" name="Symbol" value="DiT1"/>
    <att type="integer" name="MCODE_CLUSTER_ID" value="0"/>
    <att type="real" name="MCODE_SCORE" value="0.0"/>
    <att type="string" name="MCODE_TYPE" value=""/>
    <att type="integer" name="DEGREE" value="3"/>
    <graphics type="CIRCLE" x="151.1256574366713" y="261.7091198880917"/>
  </node>
  <node label="MYB46" id="677">
    <att type="string" name="canonicalName" value="MYB46"/>
    <att type="string" name="Gene" value="831127"/>
    <att type="string" name="Symbol" value="MYB46"/>
    <att type="integer" name="MCODE_CLUSTER_ID" value="0"/>
    <att type="real" name="MCODE_SCORE" value="0.0"/>
    <att type="string" name="MCODE_TYPE" value=""/>
    <att type="integer" name="DEGREE" value="17"/>
    <graphics type="CIRCLE" x="418.9687138913061" y="420.01479765549755"/>
  </node>
  <node label="GSL12" id="678">
    <att type="string" name="canonicalName" value="GSL12"/>
    <att type="string" name="Gene" value="831140"/>
    <att type="string" name="Symbol" value="GSL12"/>
    <att type="integer" name="MCODE_CLUSTER_ID" value="0"/>
    <att type="real" name="MCODE_SCORE" value="0.0"/>
    <att type="string" name="MCODE_TYPE" value=""/>
    <att type="integer" name="DEGREE" value="5"/>
    <graphics type="CIRCLE" x="275.27657636168084" y="177.40886145504626"/>
  </node>
  <node label="5-FCL" id="679">
    <att type="string" name="canonicalName" value="5-FCL"/>
    <att type="string" name="Gene" value="831144"/>
    <att type="string" name="Symbol" value="5-FCL"/>
    <att type="integer" name="MCODE_CLUSTER_ID" value="0"/>
    <att type="real" name="MCODE_SCORE" value="0.0"/>
    <att type="string" name="MCODE_TYPE" value=""/>
    <att type="integer" name="DEGREE" value="1"/>
    <graphics type="CIRCLE" x="197.32021925514476" y="435.93177663276856"/>
  </node>
  <node label="G6PD2" id="680">
    <att type="string" name="canonicalName" value="G6PD2"/>
    <att type="string" name="Gene" value="831150"/>
    <att type="string" name="Symbol" value="G6PD2"/>
    <att type="integer" name="MCODE_CLUSTER_ID" value="0"/>
    <att type="real" name="MCODE_SCORE" value="0.0"/>
    <att type="string" name="MCODE_TYPE" value=""/>
    <att type="integer" name="DEGREE" value="15"/>
    <graphics type="CIRCLE" x="405.63745657637764" y="167.24135489755457"/>
  </node>
  <node label="SFC" id="681">
    <att type="string" name="canonicalName" value="SFC"/>
    <att type="string" name="Gene" value="831171"/>
    <att type="string" name="Symbol" value="SFC"/>
    <att type="integer" name="MCODE_CLUSTER_ID" value="0"/>
    <att type="real" name="MCODE_SCORE" value="0.0"/>
    <att type="string" name="MCODE_TYPE" value=""/>
    <att type="integer" name="DEGREE" value="3"/>
    <graphics type="CIRCLE" x="391.78848461979294" y="362.14806514519194"/>
  </node>
  <node label="Rap2.6L" id="682">
    <att type="string" name="canonicalName" value="Rap2.6L"/>
    <att type="string" name="Gene" value="831174"/>
    <att type="string" name="Symbol" value="Rap2.6L"/>
    <att type="integer" name="MCODE_CLUSTER_ID" value="0"/>
    <att type="real" name="MCODE_SCORE" value="0.0"/>
    <att type="string" name="MCODE_TYPE" value=""/>
    <att type="integer" name="DEGREE" value="1"/>
    <graphics type="CIRCLE" x="297.8478649550242" y="309.30336848764176"/>
  </node>
  <node label="AT5G13520" id="683">
    <att type="string" name="canonicalName" value="AT5G13520"/>
    <att type="string" name="Gene" value="831196"/>
    <att type="string" name="Symbol" value="AT5G13520"/>
    <att type="integer" name="MCODE_CLUSTER_ID" value="0"/>
    <att type="real" name="MCODE_SCORE" value="0.0"/>
    <att type="string" name="MCODE_TYPE" value=""/>
    <att type="integer" name="DEGREE" value="37"/>
    <graphics type="CIRCLE" x="381.8908963766538" y="178.77406764175345"/>
  </node>
  <node label="KEG" id="684">
    <att type="string" name="canonicalName" value="KEG"/>
    <att type="string" name="Gene" value="831197"/>
    <att type="string" name="Symbol" value="KEG"/>
    <att type="integer" name="MCODE_CLUSTER_ID" value="0"/>
    <att type="real" name="MCODE_SCORE" value="0.0"/>
    <att type="string" name="MCODE_TYPE" value=""/>
    <att type="integer" name="DEGREE" value="102"/>
    <graphics type="CIRCLE" x="398.25814800578644" y="212.43482733661727"/>
  </node>
  <node label="PDAT" id="685">
    <att type="string" name="canonicalName" value="PDAT"/>
    <att type="string" name="Gene" value="831208"/>
    <att type="string" name="Symbol" value="PDAT"/>
    <att type="integer" name="MCODE_CLUSTER_ID" value="0"/>
    <att type="real" name="MCODE_SCORE" value="0.0"/>
    <att type="string" name="MCODE_TYPE" value=""/>
    <att type="integer" name="DEGREE" value="3"/>
    <graphics type="CIRCLE" x="322.96458283581063" y="398.54130114732243"/>
  </node>
  <node label="PAO1" id="686">
    <att type="string" name="canonicalName" value="PAO1"/>
    <att type="string" name="Gene" value="831215"/>
    <att type="string" name="Symbol" value="PAO1"/>
    <att type="integer" name="MCODE_CLUSTER_ID" value="0"/>
    <att type="real" name="MCODE_SCORE" value="0.0"/>
    <att type="string" name="MCODE_TYPE" value=""/>
    <att type="integer" name="DEGREE" value="14"/>
    <graphics type="CIRCLE" x="273.01875827433605" y="234.21939815628716"/>
  </node>
  <node label="SMT1" id="687">
    <att type="string" name="canonicalName" value="SMT1"/>
    <att type="string" name="Gene" value="831216"/>
    <att type="string" name="Symbol" value="SMT1"/>
    <att type="integer" name="MCODE_CLUSTER_ID" value="0"/>
    <att type="real" name="MCODE_SCORE" value="0.0"/>
    <att type="string" name="MCODE_TYPE" value=""/>
    <att type="integer" name="DEGREE" value="16"/>
    <graphics type="CIRCLE" x="250.13556094949217" y="190.9098566730956"/>
  </node>
  <node label="AT5G13830" id="688">
    <att type="string" name="canonicalName" value="AT5G13830"/>
    <att type="string" name="Gene" value="831229"/>
    <att type="string" name="Symbol" value="AT5G13830"/>
    <att type="integer" name="MCODE_CLUSTER_ID" value="0"/>
    <att type="real" name="MCODE_SCORE" value="0.0"/>
    <att type="string" name="MCODE_TYPE" value=""/>
    <att type="integer" name="DEGREE" value="24"/>
    <graphics type="CIRCLE" x="164.42663759070604" y="332.8015498773782"/>
  </node>
  <node label="TT4" id="689">
    <att type="string" name="canonicalName" value="TT4"/>
    <att type="string" name="Gene" value="831241"/>
    <att type="string" name="Symbol" value="TT4"/>
    <att type="integer" name="MCODE_CLUSTER_ID" value="0"/>
    <att type="real" name="MCODE_SCORE" value="0.0"/>
    <att type="string" name="MCODE_TYPE" value=""/>
    <att type="integer" name="DEGREE" value="6"/>
    <graphics type="CIRCLE" x="225.67985969494742" y="224.92700364969434"/>
  </node>
  <node label="PHT3;1" id="690">
    <att type="string" name="canonicalName" value="PHT3;1"/>
    <att type="string" name="Gene" value="831252"/>
    <att type="string" name="Symbol" value="PHT3;1"/>
    <att type="integer" name="MCODE_CLUSTER_ID" value="0"/>
    <att type="real" name="MCODE_SCORE" value="0.0"/>
    <att type="string" name="MCODE_TYPE" value=""/>
    <att type="integer" name="DEGREE" value="5"/>
    <graphics type="CIRCLE" x="273.5687953885978" y="329.23956350120125"/>
  </node>
  <node label="ABCI11" id="691">
    <att type="string" name="canonicalName" value="ABCI11"/>
    <att type="string" name="Gene" value="831259"/>
    <att type="string" name="Symbol" value="ABCI11"/>
    <att type="integer" name="MCODE_CLUSTER_ID" value="0"/>
    <att type="real" name="MCODE_SCORE" value="0.0"/>
    <att type="string" name="MCODE_TYPE" value=""/>
    <att type="integer" name="DEGREE" value="3"/>
    <graphics type="CIRCLE" x="391.153364366656" y="222.40639281078307"/>
  </node>
  <node label="CHC1" id="692">
    <att type="string" name="canonicalName" value="CHC1"/>
    <att type="string" name="Gene" value="831267"/>
    <att type="string" name="Symbol" value="CHC1"/>
    <att type="integer" name="MCODE_CLUSTER_ID" value="0"/>
    <att type="real" name="MCODE_SCORE" value="0.0"/>
    <att type="string" name="MCODE_TYPE" value=""/>
    <att type="integer" name="DEGREE" value="21"/>
    <graphics type="CIRCLE" x="252.99079399375725" y="339.3402796684511"/>
  </node>
  <node label="SK13" id="693">
    <att type="string" name="canonicalName" value="SK13"/>
    <att type="string" name="Gene" value="831316"/>
    <att type="string" name="Symbol" value="SK13"/>
    <att type="integer" name="MCODE_CLUSTER_ID" value="0"/>
    <att type="real" name="MCODE_SCORE" value="0.0"/>
    <att type="string" name="MCODE_TYPE" value=""/>
    <att type="integer" name="DEGREE" value="15"/>
    <graphics type="CIRCLE" x="184.9392105973434" y="379.2972912445822"/>
  </node>
  <node label="ARFA1B" id="694">
    <att type="string" name="canonicalName" value="ARFA1B"/>
    <att type="string" name="Gene" value="831319"/>
    <att type="string" name="Symbol" value="ARFA1B"/>
    <att type="integer" name="MCODE_CLUSTER_ID" value="0"/>
    <att type="real" name="MCODE_SCORE" value="0.0"/>
    <att type="string" name="MCODE_TYPE" value=""/>
    <att type="integer" name="DEGREE" value="21"/>
    <graphics type="CIRCLE" x="256.26821756376853" y="270.0776899930023"/>
  </node>
  <node label="AT5G14720" id="695">
    <att type="string" name="canonicalName" value="AT5G14720"/>
    <att type="string" name="Gene" value="831324"/>
    <att type="string" name="Symbol" value="AT5G14720"/>
    <att type="integer" name="MCODE_CLUSTER_ID" value="0"/>
    <att type="real" name="MCODE_SCORE" value="0.0"/>
    <att type="string" name="MCODE_TYPE" value=""/>
    <att type="integer" name="DEGREE" value="5"/>
    <graphics type="CIRCLE" x="431.60143034962033" y="341.84015879370975"/>
  </node>
  <node label="FDH" id="696">
    <att type="string" name="canonicalName" value="FDH"/>
    <att type="string" name="Gene" value="831330"/>
    <att type="string" name="Symbol" value="FDH"/>
    <att type="integer" name="MCODE_CLUSTER_ID" value="0"/>
    <att type="real" name="MCODE_SCORE" value="0.0"/>
    <att type="string" name="MCODE_TYPE" value=""/>
    <att type="integer" name="DEGREE" value="8"/>
    <graphics type="CIRCLE" x="356.0125478729584" y="182.75772207083554"/>
  </node>
  <node label="AT5G15120" id="697">
    <att type="string" name="canonicalName" value="AT5G15120"/>
    <att type="string" name="Gene" value="831364"/>
    <att type="string" name="Symbol" value="AT5G15120"/>
    <att type="integer" name="MCODE_CLUSTER_ID" value="0"/>
    <att type="real" name="MCODE_SCORE" value="0.0"/>
    <att type="string" name="MCODE_TYPE" value=""/>
    <att type="integer" name="DEGREE" value="4"/>
    <graphics type="CIRCLE" x="347.8171753209646" y="388.9340674516129"/>
  </node>
  <node label="EMB2773" id="698">
    <att type="string" name="canonicalName" value="EMB2773"/>
    <att type="string" name="Gene" value="831407"/>
    <att type="string" name="Symbol" value="EMB2773"/>
    <att type="integer" name="MCODE_CLUSTER_ID" value="0"/>
    <att type="real" name="MCODE_SCORE" value="0.0"/>
    <att type="string" name="MCODE_TYPE" value=""/>
    <att type="integer" name="DEGREE" value="22"/>
    <graphics type="CIRCLE" x="374.7261730579356" y="340.21965729218084"/>
  </node>
  <node label="AT5G15550" id="699">
    <att type="string" name="canonicalName" value="AT5G15550"/>
    <att type="string" name="Gene" value="831408"/>
    <att type="string" name="Symbol" value="AT5G15550"/>
    <att type="integer" name="MCODE_CLUSTER_ID" value="0"/>
    <att type="real" name="MCODE_SCORE" value="0.0"/>
    <att type="string" name="MCODE_TYPE" value=""/>
    <att type="integer" name="DEGREE" value="33"/>
    <graphics type="CIRCLE" x="375.74752964504063" y="322.2407384916362"/>
  </node>
  <node label="PDC3" id="700">
    <att type="string" name="canonicalName" value="PDC3"/>
    <att type="string" name="Gene" value="831414"/>
    <att type="string" name="Symbol" value="PDC3"/>
    <att type="integer" name="MCODE_CLUSTER_ID" value="0"/>
    <att type="real" name="MCODE_SCORE" value="0.0"/>
    <att type="string" name="MCODE_TYPE" value=""/>
    <att type="integer" name="DEGREE" value="14"/>
    <graphics type="CIRCLE" x="186.42158333114315" y="350.54991676661473"/>
  </node>
  <node label="RGP2" id="701">
    <att type="string" name="canonicalName" value="RGP2"/>
    <att type="string" name="Gene" value="831419"/>
    <att type="string" name="Symbol" value="RGP2"/>
    <att type="integer" name="MCODE_CLUSTER_ID" value="0"/>
    <att type="real" name="MCODE_SCORE" value="0.0"/>
    <att type="string" name="MCODE_TYPE" value=""/>
    <att type="integer" name="DEGREE" value="10"/>
    <graphics type="CIRCLE" x="446.1258459226517" y="161.65091794178355"/>
  </node>
  <node label="AT5G15680" id="702">
    <att type="string" name="canonicalName" value="AT5G15680"/>
    <att type="string" name="Gene" value="831422"/>
    <att type="string" name="Symbol" value="AT5G15680"/>
    <att type="integer" name="MCODE_CLUSTER_ID" value="0"/>
    <att type="real" name="MCODE_SCORE" value="0.0"/>
    <att type="string" name="MCODE_TYPE" value=""/>
    <att type="integer" name="DEGREE" value="2"/>
    <graphics type="CIRCLE" x="200.01933497215143" y="237.16451206330945"/>
  </node>
  <node label="AT5G15870" id="703">
    <att type="string" name="canonicalName" value="AT5G15870"/>
    <att type="string" name="Gene" value="831444"/>
    <att type="string" name="Symbol" value="AT5G15870"/>
    <att type="integer" name="MCODE_CLUSTER_ID" value="0"/>
    <att type="real" name="MCODE_SCORE" value="0.0"/>
    <att type="string" name="MCODE_TYPE" value=""/>
    <att type="integer" name="DEGREE" value="1"/>
    <graphics type="CIRCLE" x="387.8861670116635" y="197.56367173157395"/>
  </node>
  <node label="AT5G16210" id="704">
    <att type="string" name="canonicalName" value="AT5G16210"/>
    <att type="string" name="Gene" value="831480"/>
    <att type="string" name="Symbol" value="AT5G16210"/>
    <att type="integer" name="MCODE_CLUSTER_ID" value="0"/>
    <att type="real" name="MCODE_SCORE" value="0.0"/>
    <att type="string" name="MCODE_TYPE" value=""/>
    <att type="integer" name="DEGREE" value="11"/>
    <graphics type="CIRCLE" x="337.72233375371167" y="423.0892293604328"/>
  </node>
  <node label="AT5G16240" id="705">
    <att type="string" name="canonicalName" value="AT5G16240"/>
    <att type="string" name="Gene" value="831484"/>
    <att type="string" name="Symbol" value="AT5G16240"/>
    <att type="integer" name="MCODE_CLUSTER_ID" value="0"/>
    <att type="real" name="MCODE_SCORE" value="0.0"/>
    <att type="string" name="MCODE_TYPE" value=""/>
    <att type="integer" name="DEGREE" value="3"/>
    <graphics type="CIRCLE" x="215.01831570330756" y="270.5315457077446"/>
  </node>
  <node label="SYN4" id="706">
    <att type="string" name="canonicalName" value="SYN4"/>
    <att type="string" name="Gene" value="831487"/>
    <att type="string" name="Symbol" value="SYN4"/>
    <att type="integer" name="MCODE_CLUSTER_ID" value="0"/>
    <att type="real" name="MCODE_SCORE" value="0.0"/>
    <att type="string" name="MCODE_TYPE" value=""/>
    <att type="integer" name="DEGREE" value="7"/>
    <graphics type="CIRCLE" x="160.19506762553345" y="206.21753689580723"/>
  </node>
  <node label="BGLU2" id="707">
    <att type="string" name="canonicalName" value="BGLU2"/>
    <att type="string" name="Gene" value="831520"/>
    <att type="string" name="Symbol" value="BGLU2"/>
    <att type="integer" name="MCODE_CLUSTER_ID" value="0"/>
    <att type="real" name="MCODE_SCORE" value="0.0"/>
    <att type="string" name="MCODE_TYPE" value=""/>
    <att type="integer" name="DEGREE" value="5"/>
    <graphics type="CIRCLE" x="343.90545708201176" y="444.33078950256584"/>
  </node>
  <node label="AT5G16590" id="708">
    <att type="string" name="canonicalName" value="AT5G16590"/>
    <att type="string" name="Gene" value="831521"/>
    <att type="string" name="Symbol" value="AT5G16590"/>
    <att type="integer" name="MCODE_CLUSTER_ID" value="0"/>
    <att type="real" name="MCODE_SCORE" value="0.0"/>
    <att type="string" name="MCODE_TYPE" value=""/>
    <att type="integer" name="DEGREE" value="15"/>
    <graphics type="CIRCLE" x="231.73306463262708" y="199.3105798941495"/>
  </node>
  <node label="MYB43" id="709">
    <att type="string" name="canonicalName" value="MYB43"/>
    <att type="string" name="Gene" value="831522"/>
    <att type="string" name="Symbol" value="MYB43"/>
    <att type="integer" name="MCODE_CLUSTER_ID" value="0"/>
    <att type="real" name="MCODE_SCORE" value="0.0"/>
    <att type="string" name="MCODE_TYPE" value=""/>
    <att type="integer" name="DEGREE" value="18"/>
    <graphics type="CIRCLE" x="195.5876298276518" y="443.5520141092795"/>
  </node>
  <node label="TOZ" id="710">
    <att type="string" name="canonicalName" value="TOZ"/>
    <att type="string" name="Gene" value="831538"/>
    <att type="string" name="Symbol" value="TOZ"/>
    <att type="integer" name="MCODE_CLUSTER_ID" value="0"/>
    <att type="real" name="MCODE_SCORE" value="0.0"/>
    <att type="string" name="MCODE_TYPE" value=""/>
    <att type="integer" name="DEGREE" value="16"/>
    <graphics type="CIRCLE" x="415.5234290579669" y="375.85885701935473"/>
  </node>
  <node label="UGP2" id="711">
    <att type="string" name="canonicalName" value="UGP2"/>
    <att type="string" name="Gene" value="831596"/>
    <att type="string" name="Symbol" value="UGP2"/>
    <att type="integer" name="MCODE_CLUSTER_ID" value="0"/>
    <att type="real" name="MCODE_SCORE" value="0.0"/>
    <att type="string" name="MCODE_TYPE" value=""/>
    <att type="integer" name="DEGREE" value="11"/>
    <graphics type="CIRCLE" x="285.96701627906964" y="219.09630716923547"/>
  </node>
  <node label="GAD" id="712">
    <att type="string" name="canonicalName" value="GAD"/>
    <att type="string" name="Gene" value="831599"/>
    <att type="string" name="Symbol" value="GAD"/>
    <att type="integer" name="MCODE_CLUSTER_ID" value="0"/>
    <att type="real" name="MCODE_SCORE" value="0.0"/>
    <att type="string" name="MCODE_TYPE" value=""/>
    <att type="integer" name="DEGREE" value="20"/>
    <graphics type="CIRCLE" x="279.7687647596965" y="443.2659744422894"/>
  </node>
  <node label="AT5G17410" id="713">
    <att type="string" name="canonicalName" value="AT5G17410"/>
    <att type="string" name="Gene" value="831607"/>
    <att type="string" name="Symbol" value="AT5G17410"/>
    <att type="integer" name="MCODE_CLUSTER_ID" value="0"/>
    <att type="real" name="MCODE_SCORE" value="0.0"/>
    <att type="string" name="MCODE_TYPE" value=""/>
    <att type="integer" name="DEGREE" value="28"/>
    <graphics type="CIRCLE" x="411.80823246823235" y="351.4064158693774"/>
  </node>
  <node label="IRX3" id="714">
    <att type="string" name="canonicalName" value="IRX3"/>
    <att type="string" name="Gene" value="831608"/>
    <att type="string" name="Symbol" value="IRX3"/>
    <att type="integer" name="MCODE_CLUSTER_ID" value="0"/>
    <att type="real" name="MCODE_SCORE" value="0.0"/>
    <att type="string" name="MCODE_TYPE" value=""/>
    <att type="integer" name="DEGREE" value="5"/>
    <graphics type="CIRCLE" x="418.0359467223195" y="278.77599783614954"/>
  </node>
  <node label="AT5G17440" id="715">
    <att type="string" name="canonicalName" value="AT5G17440"/>
    <att type="string" name="Gene" value="831610"/>
    <att type="string" name="Symbol" value="AT5G17440"/>
    <att type="integer" name="MCODE_CLUSTER_ID" value="0"/>
    <att type="real" name="MCODE_SCORE" value="0.0"/>
    <att type="string" name="MCODE_TYPE" value=""/>
    <att type="integer" name="DEGREE" value="23"/>
    <graphics type="CIRCLE" x="328.77046009401863" y="297.79300730190437"/>
  </node>
  <node label="HIPP21" id="716">
    <att type="string" name="canonicalName" value="HIPP21"/>
    <att type="string" name="Gene" value="831611"/>
    <att type="string" name="Symbol" value="HIPP21"/>
    <att type="integer" name="MCODE_CLUSTER_ID" value="0"/>
    <att type="real" name="MCODE_SCORE" value="0.0"/>
    <att type="string" name="MCODE_TYPE" value=""/>
    <att type="integer" name="DEGREE" value="2"/>
    <graphics type="CIRCLE" x="173.46801232008278" y="214.00342276242458"/>
  </node>
  <node label="AT5G17600" id="717">
    <att type="string" name="canonicalName" value="AT5G17600"/>
    <att type="string" name="Gene" value="831626"/>
    <att type="string" name="Symbol" value="AT5G17600"/>
    <att type="integer" name="MCODE_CLUSTER_ID" value="0"/>
    <att type="real" name="MCODE_SCORE" value="0.0"/>
    <att type="string" name="MCODE_TYPE" value=""/>
    <att type="integer" name="DEGREE" value="4"/>
    <graphics type="CIRCLE" x="350.47289848718833" y="275.6609227123579"/>
  </node>
  <node label="ATMS1" id="718">
    <att type="string" name="canonicalName" value="ATMS1"/>
    <att type="string" name="Gene" value="831660"/>
    <att type="string" name="Symbol" value="ATMS1"/>
    <att type="integer" name="MCODE_CLUSTER_ID" value="0"/>
    <att type="real" name="MCODE_SCORE" value="0.0"/>
    <att type="string" name="MCODE_TYPE" value=""/>
    <att type="integer" name="DEGREE" value="13"/>
    <graphics type="CIRCLE" x="343.53136047119733" y="183.40001622164758"/>
  </node>
  <node label="AT5G02050" id="719">
    <att type="string" name="canonicalName" value="AT5G02050"/>
    <att type="string" name="Gene" value="831729"/>
    <att type="string" name="Symbol" value="AT5G02050"/>
    <att type="integer" name="MCODE_CLUSTER_ID" value="0"/>
    <att type="real" name="MCODE_SCORE" value="0.0"/>
    <att type="string" name="MCODE_TYPE" value=""/>
    <att type="integer" name="DEGREE" value="1"/>
    <graphics type="CIRCLE" x="321.45607519077504" y="225.8199288253217"/>
  </node>
  <node label="RSR4" id="720">
    <att type="string" name="canonicalName" value="RSR4"/>
    <att type="string" name="Gene" value="831738"/>
    <att type="string" name="Symbol" value="RSR4"/>
    <att type="integer" name="MCODE_CLUSTER_ID" value="0"/>
    <att type="real" name="MCODE_SCORE" value="0.0"/>
    <att type="string" name="MCODE_TYPE" value=""/>
    <att type="integer" name="DEGREE" value="3"/>
    <graphics type="CIRCLE" x="316.33274371073855" y="445.922539773394"/>
  </node>
  <node label="CTR1" id="721">
    <att type="string" name="canonicalName" value="CTR1"/>
    <att type="string" name="Gene" value="831748"/>
    <att type="string" name="Symbol" value="CTR1"/>
    <att type="integer" name="MCODE_CLUSTER_ID" value="0"/>
    <att type="real" name="MCODE_SCORE" value="0.0"/>
    <att type="string" name="MCODE_TYPE" value=""/>
    <att type="integer" name="DEGREE" value="2"/>
    <graphics type="CIRCLE" x="315.240325583312" y="407.87899903935505"/>
  </node>
  <node label="ATMDAR2" id="722">
    <att type="string" name="canonicalName" value="ATMDAR2"/>
    <att type="string" name="Gene" value="831774"/>
    <att type="string" name="Symbol" value="ATMDAR2"/>
    <att type="integer" name="MCODE_CLUSTER_ID" value="0"/>
    <att type="real" name="MCODE_SCORE" value="0.0"/>
    <att type="string" name="MCODE_TYPE" value=""/>
    <att type="integer" name="DEGREE" value="6"/>
    <graphics type="CIRCLE" x="363.4493811331984" y="196.55604368853946"/>
  </node>
  <node label="GSTL3" id="723">
    <att type="string" name="canonicalName" value="GSTL3"/>
    <att type="string" name="Gene" value="831798"/>
    <att type="string" name="Symbol" value="GSTL3"/>
    <att type="integer" name="MCODE_CLUSTER_ID" value="0"/>
    <att type="real" name="MCODE_SCORE" value="0.0"/>
    <att type="string" name="MCODE_TYPE" value=""/>
    <att type="integer" name="DEGREE" value="4"/>
    <graphics type="CIRCLE" x="197.03331634537167" y="436.43455928407775"/>
  </node>
  <node label="AT5G03500" id="724">
    <att type="string" name="canonicalName" value="AT5G03500"/>
    <att type="string" name="Gene" value="831822"/>
    <att type="string" name="Symbol" value="AT5G03500"/>
    <att type="integer" name="MCODE_CLUSTER_ID" value="0"/>
    <att type="real" name="MCODE_SCORE" value="0.0"/>
    <att type="string" name="MCODE_TYPE" value=""/>
    <att type="integer" name="DEGREE" value="54"/>
    <graphics type="CIRCLE" x="258.52480159155823" y="421.53064089425226"/>
  </node>
  <node label="DPB" id="725">
    <att type="string" name="canonicalName" value="DPB"/>
    <att type="string" name="Gene" value="831847"/>
    <att type="string" name="Symbol" value="DPB"/>
    <att type="integer" name="MCODE_CLUSTER_ID" value="0"/>
    <att type="real" name="MCODE_SCORE" value="0.0"/>
    <att type="string" name="MCODE_TYPE" value=""/>
    <att type="integer" name="DEGREE" value="9"/>
    <graphics type="CIRCLE" x="422.6583775381953" y="272.33943858179816"/>
  </node>
  <node label="Hsp70-2" id="726">
    <att type="string" name="canonicalName" value="Hsp70-2"/>
    <att type="string" name="Gene" value="831856"/>
    <att type="string" name="Symbol" value="Hsp70-2"/>
    <att type="integer" name="MCODE_CLUSTER_ID" value="0"/>
    <att type="real" name="MCODE_SCORE" value="0.0"/>
    <att type="string" name="MCODE_TYPE" value=""/>
    <att type="integer" name="DEGREE" value="75"/>
    <graphics type="CIRCLE" x="331.0088703427665" y="279.5710516748986"/>
  </node>
  <node label="AtCDC48C" id="727">
    <att type="string" name="canonicalName" value="AtCDC48C"/>
    <att type="string" name="Gene" value="831870"/>
    <att type="string" name="Symbol" value="AtCDC48C"/>
    <att type="integer" name="MCODE_CLUSTER_ID" value="0"/>
    <att type="real" name="MCODE_SCORE" value="0.0"/>
    <att type="string" name="MCODE_TYPE" value=""/>
    <att type="integer" name="DEGREE" value="65"/>
    <graphics type="CIRCLE" x="222.5989477971645" y="229.98041277452262"/>
  </node>
  <node label="ADK2" id="728">
    <att type="string" name="canonicalName" value="ADK2"/>
    <att type="string" name="Gene" value="831882"/>
    <att type="string" name="Symbol" value="ADK2"/>
    <att type="integer" name="MCODE_CLUSTER_ID" value="0"/>
    <att type="real" name="MCODE_SCORE" value="0.0"/>
    <att type="string" name="MCODE_TYPE" value=""/>
    <att type="integer" name="DEGREE" value="5"/>
    <graphics type="CIRCLE" x="445.84467685766293" y="374.7345815112402"/>
  </node>
  <node label="LAC11" id="729">
    <att type="string" name="canonicalName" value="LAC11"/>
    <att type="string" name="Gene" value="831887"/>
    <att type="string" name="Symbol" value="LAC11"/>
    <att type="integer" name="MCODE_CLUSTER_ID" value="0"/>
    <att type="real" name="MCODE_SCORE" value="0.0"/>
    <att type="string" name="MCODE_TYPE" value=""/>
    <att type="integer" name="DEGREE" value="1"/>
    <graphics type="CIRCLE" x="256.3136908622689" y="397.62762578185095"/>
  </node>
  <node label="UBQ3" id="730">
    <att type="string" name="canonicalName" value="UBQ3"/>
    <att type="string" name="Gene" value="831899"/>
    <att type="string" name="Symbol" value="UBQ3"/>
    <att type="integer" name="MCODE_CLUSTER_ID" value="0"/>
    <att type="real" name="MCODE_SCORE" value="0.0"/>
    <att type="string" name="MCODE_TYPE" value=""/>
    <att type="integer" name="DEGREE" value="269"/>
    <graphics type="CIRCLE" x="415.4970332332368" y="222.37260125848655"/>
  </node>
  <node label="AT5G01210" id="731">
    <att type="string" name="canonicalName" value="AT5G01210"/>
    <att type="string" name="Gene" value="831901"/>
    <att type="string" name="Symbol" value="AT5G01210"/>
    <att type="integer" name="MCODE_CLUSTER_ID" value="0"/>
    <att type="real" name="MCODE_SCORE" value="0.0"/>
    <att type="string" name="MCODE_TYPE" value=""/>
    <att type="integer" name="DEGREE" value="1"/>
    <graphics type="CIRCLE" x="174.0595452161973" y="370.71346646035914"/>
  </node>
  <node label="P58IPK" id="732">
    <att type="string" name="canonicalName" value="P58IPK"/>
    <att type="string" name="Gene" value="831917"/>
    <att type="string" name="Symbol" value="P58IPK"/>
    <att type="integer" name="MCODE_CLUSTER_ID" value="0"/>
    <att type="real" name="MCODE_SCORE" value="0.0"/>
    <att type="string" name="MCODE_TYPE" value=""/>
    <att type="integer" name="DEGREE" value="17"/>
    <graphics type="CIRCLE" x="379.5931465247171" y="310.33196570661255"/>
  </node>
  <node label="AT5G02080" id="733">
    <att type="string" name="canonicalName" value="AT5G02080"/>
    <att type="string" name="Gene" value="831921"/>
    <att type="string" name="Symbol" value="AT5G02080"/>
    <att type="integer" name="MCODE_CLUSTER_ID" value="0"/>
    <att type="real" name="MCODE_SCORE" value="0.0"/>
    <att type="string" name="MCODE_TYPE" value=""/>
    <att type="integer" name="DEGREE" value="6"/>
    <graphics type="CIRCLE" x="271.65246518697927" y="158.64716775371602"/>
  </node>
  <node label="AT5G18650" id="734">
    <att type="string" name="canonicalName" value="AT5G18650"/>
    <att type="string" name="Gene" value="831983"/>
    <att type="string" name="Symbol" value="AT5G18650"/>
    <att type="integer" name="MCODE_CLUSTER_ID" value="0"/>
    <att type="real" name="MCODE_SCORE" value="0.0"/>
    <att type="string" name="MCODE_TYPE" value=""/>
    <att type="integer" name="DEGREE" value="20"/>
    <graphics type="CIRCLE" x="166.95083099435462" y="363.6404734345017"/>
  </node>
  <node label="AT5G19210" id="735">
    <att type="string" name="canonicalName" value="AT5G19210"/>
    <att type="string" name="Gene" value="832041"/>
    <att type="string" name="Symbol" value="AT5G19210"/>
    <att type="integer" name="MCODE_CLUSTER_ID" value="0"/>
    <att type="real" name="MCODE_SCORE" value="0.0"/>
    <att type="string" name="MCODE_TYPE" value=""/>
    <att type="integer" name="DEGREE" value="19"/>
    <graphics type="CIRCLE" x="238.84851116449343" y="228.53015479992055"/>
  </node>
  <node label="ARIA" id="736">
    <att type="string" name="canonicalName" value="ARIA"/>
    <att type="string" name="Gene" value="832053"/>
    <att type="string" name="Symbol" value="ARIA"/>
    <att type="integer" name="MCODE_CLUSTER_ID" value="0"/>
    <att type="real" name="MCODE_SCORE" value="0.0"/>
    <att type="string" name="MCODE_TYPE" value=""/>
    <att type="integer" name="DEGREE" value="6"/>
    <graphics type="CIRCLE" x="166.7013166645252" y="197.7788411990283"/>
  </node>
  <node label="AT5G19640" id="737">
    <att type="string" name="canonicalName" value="AT5G19640"/>
    <att type="string" name="Gene" value="832084"/>
    <att type="string" name="Symbol" value="AT5G19640"/>
    <att type="integer" name="MCODE_CLUSTER_ID" value="0"/>
    <att type="real" name="MCODE_SCORE" value="0.0"/>
    <att type="string" name="MCODE_TYPE" value=""/>
    <att type="integer" name="DEGREE" value="16"/>
    <graphics type="CIRCLE" x="177.06064897314843" y="335.57471706949696"/>
  </node>
  <node label="STT3A" id="738">
    <att type="string" name="canonicalName" value="STT3A"/>
    <att type="string" name="Gene" value="832089"/>
    <att type="string" name="Symbol" value="STT3A"/>
    <att type="integer" name="MCODE_CLUSTER_ID" value="0"/>
    <att type="real" name="MCODE_SCORE" value="0.0"/>
    <att type="string" name="MCODE_TYPE" value=""/>
    <att type="integer" name="DEGREE" value="16"/>
    <graphics type="CIRCLE" x="158.6302359567505" y="430.53763779618293"/>
  </node>
  <node label="AT5G19730" id="739">
    <att type="string" name="canonicalName" value="AT5G19730"/>
    <att type="string" name="Gene" value="832093"/>
    <att type="string" name="Symbol" value="AT5G19730"/>
    <att type="integer" name="MCODE_CLUSTER_ID" value="0"/>
    <att type="real" name="MCODE_SCORE" value="0.0"/>
    <att type="string" name="MCODE_TYPE" value=""/>
    <att type="integer" name="DEGREE" value="4"/>
    <graphics type="CIRCLE" x="199.22211982682506" y="368.5089214100145"/>
  </node>
  <node label="AT5G19890" id="740">
    <att type="string" name="canonicalName" value="AT5G19890"/>
    <att type="string" name="Gene" value="832111"/>
    <att type="string" name="Symbol" value="AT5G19890"/>
    <att type="integer" name="MCODE_CLUSTER_ID" value="0"/>
    <att type="real" name="MCODE_SCORE" value="0.0"/>
    <att type="string" name="MCODE_TYPE" value=""/>
    <att type="integer" name="DEGREE" value="4"/>
    <graphics type="CIRCLE" x="427.45981975581407" y="336.8314997225382"/>
  </node>
  <node label="RPT6A" id="741">
    <att type="string" name="canonicalName" value="RPT6A"/>
    <att type="string" name="Gene" value="832121"/>
    <att type="string" name="Symbol" value="RPT6A"/>
    <att type="integer" name="MCODE_CLUSTER_ID" value="0"/>
    <att type="real" name="MCODE_SCORE" value="0.0"/>
    <att type="string" name="MCODE_TYPE" value=""/>
    <att type="integer" name="DEGREE" value="32"/>
    <graphics type="CIRCLE" x="387.5790375675375" y="341.16215189111153"/>
  </node>
  <node label="HHP1" id="742">
    <att type="string" name="canonicalName" value="HHP1"/>
    <att type="string" name="Gene" value="832149"/>
    <att type="string" name="Symbol" value="HHP1"/>
    <att type="integer" name="MCODE_CLUSTER_ID" value="0"/>
    <att type="real" name="MCODE_SCORE" value="0.0"/>
    <att type="string" name="MCODE_TYPE" value=""/>
    <att type="integer" name="DEGREE" value="1"/>
    <graphics type="CIRCLE" x="433.96734712177386" y="315.00498945875836"/>
  </node>
  <node label="TIP1" id="743">
    <att type="string" name="canonicalName" value="TIP1"/>
    <att type="string" name="Gene" value="832157"/>
    <att type="string" name="Symbol" value="TIP1"/>
    <att type="integer" name="MCODE_CLUSTER_ID" value="0"/>
    <att type="real" name="MCODE_SCORE" value="0.0"/>
    <att type="string" name="MCODE_TYPE" value=""/>
    <att type="integer" name="DEGREE" value="1"/>
    <graphics type="CIRCLE" x="193.12004662260938" y="263.42416408760704"/>
  </node>
  <node label="UBQ4" id="744">
    <att type="string" name="canonicalName" value="UBQ4"/>
    <att type="string" name="Gene" value="832184"/>
    <att type="string" name="Symbol" value="UBQ4"/>
    <att type="integer" name="MCODE_CLUSTER_ID" value="0"/>
    <att type="real" name="MCODE_SCORE" value="0.0"/>
    <att type="string" name="MCODE_TYPE" value=""/>
    <att type="integer" name="DEGREE" value="82"/>
    <graphics type="CIRCLE" x="256.35983922528135" y="170.12410657647243"/>
  </node>
  <node label="AO1" id="745">
    <att type="string" name="canonicalName" value="AO1"/>
    <att type="string" name="Gene" value="832221"/>
    <att type="string" name="Symbol" value="AO1"/>
    <att type="integer" name="MCODE_CLUSTER_ID" value="0"/>
    <att type="real" name="MCODE_SCORE" value="0.0"/>
    <att type="string" name="MCODE_TYPE" value=""/>
    <att type="integer" name="DEGREE" value="4"/>
    <graphics type="CIRCLE" x="312.4370383418038" y="202.7261878552023"/>
  </node>
  <node label="B73" id="746">
    <att type="string" name="canonicalName" value="B73"/>
    <att type="string" name="Gene" value="832224"/>
    <att type="string" name="Symbol" value="B73"/>
    <att type="integer" name="MCODE_CLUSTER_ID" value="0"/>
    <att type="real" name="MCODE_SCORE" value="0.0"/>
    <att type="string" name="MCODE_TYPE" value=""/>
    <att type="integer" name="DEGREE" value="3"/>
    <graphics type="CIRCLE" x="202.90110612168877" y="251.74766286533608"/>
  </node>
  <node label="AT5G21090" id="747">
    <att type="string" name="canonicalName" value="AT5G21090"/>
    <att type="string" name="Gene" value="832233"/>
    <att type="string" name="Symbol" value="AT5G21090"/>
    <att type="integer" name="MCODE_CLUSTER_ID" value="0"/>
    <att type="real" name="MCODE_SCORE" value="0.0"/>
    <att type="string" name="MCODE_TYPE" value=""/>
    <att type="integer" name="DEGREE" value="8"/>
    <graphics type="CIRCLE" x="437.7774337576758" y="189.7132151644216"/>
  </node>
  <node label="AT5G21100" id="748">
    <att type="string" name="canonicalName" value="AT5G21100"/>
    <att type="string" name="Gene" value="832234"/>
    <att type="string" name="Symbol" value="AT5G21100"/>
    <att type="integer" name="MCODE_CLUSTER_ID" value="0"/>
    <att type="real" name="MCODE_SCORE" value="0.0"/>
    <att type="string" name="MCODE_TYPE" value=""/>
    <att type="integer" name="DEGREE" value="5"/>
    <graphics type="CIRCLE" x="356.34793313019964" y="291.1059289686509"/>
  </node>
  <node label="AT5G21105" id="749">
    <att type="string" name="canonicalName" value="AT5G21105"/>
    <att type="string" name="Gene" value="832235"/>
    <att type="string" name="Symbol" value="AT5G21105"/>
    <att type="integer" name="MCODE_CLUSTER_ID" value="0"/>
    <att type="real" name="MCODE_SCORE" value="0.0"/>
    <att type="string" name="MCODE_TYPE" value=""/>
    <att type="integer" name="DEGREE" value="5"/>
    <graphics type="CIRCLE" x="305.0162676853678" y="214.59474267548555"/>
  </node>
  <node label="AT5G21222" id="750">
    <att type="string" name="canonicalName" value="AT5G21222"/>
    <att type="string" name="Gene" value="832244"/>
    <att type="string" name="Symbol" value="AT5G21222"/>
    <att type="integer" name="MCODE_CLUSTER_ID" value="0"/>
    <att type="real" name="MCODE_SCORE" value="0.0"/>
    <att type="string" name="MCODE_TYPE" value=""/>
    <att type="integer" name="DEGREE" value="10"/>
    <graphics type="CIRCLE" x="327.22497156719504" y="357.1151401809092"/>
  </node>
  <node label="CIPK26" id="751">
    <att type="string" name="canonicalName" value="CIPK26"/>
    <att type="string" name="Gene" value="832246"/>
    <att type="string" name="Symbol" value="CIPK26"/>
    <att type="integer" name="MCODE_CLUSTER_ID" value="0"/>
    <att type="real" name="MCODE_SCORE" value="0.0"/>
    <att type="string" name="MCODE_TYPE" value=""/>
    <att type="integer" name="DEGREE" value="14"/>
    <graphics type="CIRCLE" x="166.81519394217068" y="242.471343862247"/>
  </node>
  <node label="PAA2" id="752">
    <att type="string" name="canonicalName" value="PAA2"/>
    <att type="string" name="Gene" value="832253"/>
    <att type="string" name="Symbol" value="PAA2"/>
    <att type="integer" name="MCODE_CLUSTER_ID" value="0"/>
    <att type="real" name="MCODE_SCORE" value="0.0"/>
    <att type="string" name="MCODE_TYPE" value=""/>
    <att type="integer" name="DEGREE" value="3"/>
    <graphics type="CIRCLE" x="376.605334705857" y="253.5946029741758"/>
  </node>
  <node label="AT5G22020" id="753">
    <att type="string" name="canonicalName" value="AT5G22020"/>
    <att type="string" name="Gene" value="832262"/>
    <att type="string" name="Symbol" value="AT5G22020"/>
    <att type="integer" name="MCODE_CLUSTER_ID" value="0"/>
    <att type="real" name="MCODE_SCORE" value="0.0"/>
    <att type="string" name="MCODE_TYPE" value=""/>
    <att type="integer" name="DEGREE" value="3"/>
    <graphics type="CIRCLE" x="435.4037054126792" y="315.9083668162116"/>
  </node>
  <node label="E2F1" id="754">
    <att type="string" name="canonicalName" value="E2F1"/>
    <att type="string" name="Gene" value="832283"/>
    <att type="string" name="Symbol" value="E2F1"/>
    <att type="integer" name="MCODE_CLUSTER_ID" value="0"/>
    <att type="real" name="MCODE_SCORE" value="0.0"/>
    <att type="string" name="MCODE_TYPE" value=""/>
    <att type="integer" name="DEGREE" value="6"/>
    <graphics type="CIRCLE" x="257.4213965616071" y="375.5157984737509"/>
  </node>
  <node label="NIT4" id="755">
    <att type="string" name="canonicalName" value="NIT4"/>
    <att type="string" name="Gene" value="832290"/>
    <att type="string" name="Symbol" value="NIT4"/>
    <att type="integer" name="MCODE_CLUSTER_ID" value="0"/>
    <att type="real" name="MCODE_SCORE" value="0.0"/>
    <att type="string" name="MCODE_TYPE" value=""/>
    <att type="integer" name="DEGREE" value="7"/>
    <graphics type="CIRCLE" x="225.19809490482385" y="440.4077592218081"/>
  </node>
  <node label="AT5G22480" id="756">
    <att type="string" name="canonicalName" value="AT5G22480"/>
    <att type="string" name="Gene" value="832309"/>
    <att type="string" name="Symbol" value="AT5G22480"/>
    <att type="integer" name="MCODE_CLUSTER_ID" value="0"/>
    <att type="real" name="MCODE_SCORE" value="0.0"/>
    <att type="string" name="MCODE_TYPE" value=""/>
    <att type="integer" name="DEGREE" value="7"/>
    <graphics type="CIRCLE" x="449.461588721694" y="295.06412667429515"/>
  </node>
  <node label="AT5G22760" id="757">
    <att type="string" name="canonicalName" value="AT5G22760"/>
    <att type="string" name="Gene" value="832339"/>
    <att type="string" name="Symbol" value="AT5G22760"/>
    <att type="integer" name="MCODE_CLUSTER_ID" value="0"/>
    <att type="real" name="MCODE_SCORE" value="0.0"/>
    <att type="string" name="MCODE_TYPE" value=""/>
    <att type="integer" name="DEGREE" value="3"/>
    <graphics type="CIRCLE" x="155.44482946074362" y="449.9100073770729"/>
  </node>
  <node label="EMB1030" id="758">
    <att type="string" name="canonicalName" value="EMB1030"/>
    <att type="string" name="Gene" value="832343"/>
    <att type="string" name="Symbol" value="EMB1030"/>
    <att type="integer" name="MCODE_CLUSTER_ID" value="0"/>
    <att type="real" name="MCODE_SCORE" value="0.0"/>
    <att type="string" name="MCODE_TYPE" value=""/>
    <att type="integer" name="DEGREE" value="17"/>
    <graphics type="CIRCLE" x="271.3350837564103" y="216.17027522438804"/>
  </node>
  <node label="AT5G22920" id="759">
    <att type="string" name="canonicalName" value="AT5G22920"/>
    <att type="string" name="Gene" value="832356"/>
    <att type="string" name="Symbol" value="AT5G22920"/>
    <att type="integer" name="MCODE_CLUSTER_ID" value="0"/>
    <att type="real" name="MCODE_SCORE" value="0.0"/>
    <att type="string" name="MCODE_TYPE" value=""/>
    <att type="integer" name="DEGREE" value="20"/>
    <graphics type="CIRCLE" x="158.93322794583972" y="430.7822349876641"/>
  </node>
  <node label="STP11" id="760">
    <att type="string" name="canonicalName" value="STP11"/>
    <att type="string" name="Gene" value="832391"/>
    <att type="string" name="Symbol" value="STP11"/>
    <att type="integer" name="MCODE_CLUSTER_ID" value="0"/>
    <att type="real" name="MCODE_SCORE" value="0.0"/>
    <att type="string" name="MCODE_TYPE" value=""/>
    <att type="integer" name="DEGREE" value="12"/>
    <graphics type="CIRCLE" x="280.4814372493179" y="178.7915339545022"/>
  </node>
  <node label="AT5G23520" id="761">
    <att type="string" name="canonicalName" value="AT5G23520"/>
    <att type="string" name="Gene" value="832417"/>
    <att type="string" name="Symbol" value="AT5G23520"/>
    <att type="integer" name="MCODE_CLUSTER_ID" value="0"/>
    <att type="real" name="MCODE_SCORE" value="0.0"/>
    <att type="string" name="MCODE_TYPE" value=""/>
    <att type="integer" name="DEGREE" value="4"/>
    <graphics type="CIRCLE" x="359.46149688085495" y="318.81924236481257"/>
  </node>
  <node label="AT5G23535" id="762">
    <att type="string" name="canonicalName" value="AT5G23535"/>
    <att type="string" name="Gene" value="832419"/>
    <att type="string" name="Symbol" value="AT5G23535"/>
    <att type="integer" name="MCODE_CLUSTER_ID" value="0"/>
    <att type="real" name="MCODE_SCORE" value="0.0"/>
    <att type="string" name="MCODE_TYPE" value=""/>
    <att type="integer" name="DEGREE" value="62"/>
    <graphics type="CIRCLE" x="261.4951513781766" y="362.8348188104409"/>
  </node>
  <node label="SGS3" id="763">
    <att type="string" name="canonicalName" value="SGS3"/>
    <att type="string" name="Gene" value="832422"/>
    <att type="string" name="Symbol" value="SGS3"/>
    <att type="integer" name="MCODE_CLUSTER_ID" value="0"/>
    <att type="real" name="MCODE_SCORE" value="0.0"/>
    <att type="string" name="MCODE_TYPE" value=""/>
    <att type="integer" name="DEGREE" value="1"/>
    <graphics type="CIRCLE" x="431.3982940054342" y="331.918842001357"/>
  </node>
  <node label="AT5G23690" id="764">
    <att type="string" name="canonicalName" value="AT5G23690"/>
    <att type="string" name="Gene" value="832434"/>
    <att type="string" name="Symbol" value="AT5G23690"/>
    <att type="integer" name="MCODE_CLUSTER_ID" value="0"/>
    <att type="real" name="MCODE_SCORE" value="0.0"/>
    <att type="string" name="MCODE_TYPE" value=""/>
    <att type="integer" name="DEGREE" value="3"/>
    <graphics type="CIRCLE" x="337.50352531754186" y="419.8103612436687"/>
  </node>
  <node label="AT5G23850" id="765">
    <att type="string" name="canonicalName" value="AT5G23850"/>
    <att type="string" name="Gene" value="832450"/>
    <att type="string" name="Symbol" value="AT5G23850"/>
    <att type="integer" name="MCODE_CLUSTER_ID" value="0"/>
    <att type="real" name="MCODE_SCORE" value="0.0"/>
    <att type="string" name="MCODE_TYPE" value=""/>
    <att type="integer" name="DEGREE" value="2"/>
    <graphics type="CIRCLE" x="422.909735736554" y="362.4102062280907"/>
  </node>
  <node label="CPSF100" id="766">
    <att type="string" name="canonicalName" value="CPSF100"/>
    <att type="string" name="Gene" value="832453"/>
    <att type="string" name="Symbol" value="CPSF100"/>
    <att type="integer" name="MCODE_CLUSTER_ID" value="0"/>
    <att type="real" name="MCODE_SCORE" value="0.0"/>
    <att type="string" name="MCODE_TYPE" value=""/>
    <att type="integer" name="DEGREE" value="31"/>
    <graphics type="CIRCLE" x="187.20128574078342" y="271.8234232402794"/>
  </node>
  <node label="PEL3" id="767">
    <att type="string" name="canonicalName" value="PEL3"/>
    <att type="string" name="Gene" value="832459"/>
    <att type="string" name="Symbol" value="PEL3"/>
    <att type="integer" name="MCODE_CLUSTER_ID" value="0"/>
    <att type="real" name="MCODE_SCORE" value="0.0"/>
    <att type="string" name="MCODE_TYPE" value=""/>
    <att type="integer" name="DEGREE" value="1"/>
    <graphics type="CIRCLE" x="420.3065654538083" y="184.40284786974559"/>
  </node>
  <node label="ATXR6" id="768">
    <att type="string" name="canonicalName" value="ATXR6"/>
    <att type="string" name="Gene" value="832503"/>
    <att type="string" name="Symbol" value="ATXR6"/>
    <att type="integer" name="MCODE_CLUSTER_ID" value="0"/>
    <att type="real" name="MCODE_SCORE" value="0.0"/>
    <att type="string" name="MCODE_TYPE" value=""/>
    <att type="integer" name="DEGREE" value="9"/>
    <graphics type="CIRCLE" x="160.60769827776272" y="255.5118334158169"/>
  </node>
  <node label="AT5G24680" id="769">
    <att type="string" name="canonicalName" value="AT5G24680"/>
    <att type="string" name="Gene" value="832540"/>
    <att type="string" name="Symbol" value="AT5G24680"/>
    <att type="integer" name="MCODE_CLUSTER_ID" value="0"/>
    <att type="real" name="MCODE_SCORE" value="0.0"/>
    <att type="string" name="MCODE_TYPE" value=""/>
    <att type="integer" name="DEGREE" value="4"/>
    <graphics type="CIRCLE" x="411.7802481779726" y="167.28832357494016"/>
  </node>
  <node label="RRC1" id="770">
    <att type="string" name="canonicalName" value="RRC1"/>
    <att type="string" name="Gene" value="832577"/>
    <att type="string" name="Symbol" value="RRC1"/>
    <att type="integer" name="MCODE_CLUSTER_ID" value="0"/>
    <att type="real" name="MCODE_SCORE" value="0.0"/>
    <att type="string" name="MCODE_TYPE" value=""/>
    <att type="integer" name="DEGREE" value="25"/>
    <graphics type="CIRCLE" x="294.7125756772747" y="293.9035189162537"/>
  </node>
  <node label="KNAT3" id="771">
    <att type="string" name="canonicalName" value="KNAT3"/>
    <att type="string" name="Gene" value="832593"/>
    <att type="string" name="Symbol" value="KNAT3"/>
    <att type="integer" name="MCODE_CLUSTER_ID" value="0"/>
    <att type="real" name="MCODE_SCORE" value="0.0"/>
    <att type="string" name="MCODE_TYPE" value=""/>
    <att type="integer" name="DEGREE" value="1"/>
    <graphics type="CIRCLE" x="423.49304442347494" y="364.4594011967548"/>
  </node>
  <node label="DGR2" id="772">
    <att type="string" name="canonicalName" value="DGR2"/>
    <att type="string" name="Gene" value="832620"/>
    <att type="string" name="Symbol" value="DGR2"/>
    <att type="integer" name="MCODE_CLUSTER_ID" value="0"/>
    <att type="real" name="MCODE_SCORE" value="0.0"/>
    <att type="string" name="MCODE_TYPE" value=""/>
    <att type="integer" name="DEGREE" value="1"/>
    <graphics type="CIRCLE" x="252.81527431712465" y="371.8182708184198"/>
  </node>
  <node label="AT5G25930" id="773">
    <att type="string" name="canonicalName" value="AT5G25930"/>
    <att type="string" name="Gene" value="832662"/>
    <att type="string" name="Symbol" value="AT5G25930"/>
    <att type="integer" name="MCODE_CLUSTER_ID" value="0"/>
    <att type="real" name="MCODE_SCORE" value="0.0"/>
    <att type="string" name="MCODE_TYPE" value=""/>
    <att type="integer" name="DEGREE" value="11"/>
    <graphics type="CIRCLE" x="150.95772326705514" y="157.26999415706655"/>
  </node>
  <node label="HDA2" id="774">
    <att type="string" name="canonicalName" value="HDA2"/>
    <att type="string" name="Gene" value="832673"/>
    <att type="string" name="Symbol" value="HDA2"/>
    <att type="integer" name="MCODE_CLUSTER_ID" value="0"/>
    <att type="real" name="MCODE_SCORE" value="0.0"/>
    <att type="string" name="MCODE_TYPE" value=""/>
    <att type="integer" name="DEGREE" value="16"/>
    <graphics type="CIRCLE" x="243.16769833950477" y="375.98403562023736"/>
  </node>
  <node label="AL4" id="775">
    <att type="string" name="canonicalName" value="AL4"/>
    <att type="string" name="Gene" value="832690"/>
    <att type="string" name="Symbol" value="AL4"/>
    <att type="integer" name="MCODE_CLUSTER_ID" value="0"/>
    <att type="real" name="MCODE_SCORE" value="0.0"/>
    <att type="string" name="MCODE_TYPE" value=""/>
    <att type="integer" name="DEGREE" value="12"/>
    <graphics type="CIRCLE" x="390.86614631032285" y="243.4517156341924"/>
  </node>
  <node label="CLC-D" id="776">
    <att type="string" name="canonicalName" value="CLC-D"/>
    <att type="string" name="Gene" value="832693"/>
    <att type="string" name="Symbol" value="CLC-D"/>
    <att type="integer" name="MCODE_CLUSTER_ID" value="2"/>
    <att type="real" name="MCODE_SCORE" value="1.0"/>
    <att type="string" name="MCODE_TYPE" value="Clustered"/>
    <att type="integer" name="DEGREE" value="2"/>
    <graphics type="CIRCLE" x="174.2234563304205" y="226.07324631311394"/>
  </node>
  <node label="MSS1" id="777">
    <att type="string" name="canonicalName" value="MSS1"/>
    <att type="string" name="Gene" value="832703"/>
    <att type="string" name="Symbol" value="MSS1"/>
    <att type="integer" name="MCODE_CLUSTER_ID" value="0"/>
    <att type="real" name="MCODE_SCORE" value="0.0"/>
    <att type="string" name="MCODE_TYPE" value=""/>
    <att type="integer" name="DEGREE" value="13"/>
    <graphics type="CIRCLE" x="312.25250402922984" y="337.29844921527956"/>
  </node>
  <node label="LON1" id="778">
    <att type="string" name="canonicalName" value="LON1"/>
    <att type="string" name="Gene" value="832744"/>
    <att type="string" name="Symbol" value="LON1"/>
    <att type="integer" name="MCODE_CLUSTER_ID" value="0"/>
    <att type="real" name="MCODE_SCORE" value="0.0"/>
    <att type="string" name="MCODE_TYPE" value=""/>
    <att type="integer" name="DEGREE" value="4"/>
    <graphics type="CIRCLE" x="411.4523007809229" y="445.5986351797178"/>
  </node>
  <node label="GSH2" id="779">
    <att type="string" name="canonicalName" value="GSH2"/>
    <att type="string" name="Gene" value="832797"/>
    <att type="string" name="Symbol" value="GSH2"/>
    <att type="integer" name="MCODE_CLUSTER_ID" value="0"/>
    <att type="real" name="MCODE_SCORE" value="0.0"/>
    <att type="string" name="MCODE_TYPE" value=""/>
    <att type="integer" name="DEGREE" value="11"/>
    <graphics type="CIRCLE" x="168.34467003888426" y="361.6405054161702"/>
  </node>
  <node label="AT5G27490" id="780">
    <att type="string" name="canonicalName" value="AT5G27490"/>
    <att type="string" name="Gene" value="832808"/>
    <att type="string" name="Symbol" value="AT5G27490"/>
    <att type="integer" name="MCODE_CLUSTER_ID" value="0"/>
    <att type="real" name="MCODE_SCORE" value="0.0"/>
    <att type="string" name="MCODE_TYPE" value=""/>
    <att type="integer" name="DEGREE" value="2"/>
    <graphics type="CIRCLE" x="445.17466665872416" y="334.9932452688372"/>
  </node>
  <node label="AT5G27970" id="781">
    <att type="string" name="canonicalName" value="AT5G27970"/>
    <att type="string" name="Gene" value="832867"/>
    <att type="string" name="Symbol" value="AT5G27970"/>
    <att type="integer" name="MCODE_CLUSTER_ID" value="0"/>
    <att type="real" name="MCODE_SCORE" value="0.0"/>
    <att type="string" name="MCODE_TYPE" value=""/>
    <att type="integer" name="DEGREE" value="1"/>
    <graphics type="CIRCLE" x="244.89084899166096" y="318.22455781817064"/>
  </node>
  <node label="BIP1" id="782">
    <att type="string" name="canonicalName" value="BIP1"/>
    <att type="string" name="Gene" value="832950"/>
    <att type="string" name="Symbol" value="BIP1"/>
    <att type="integer" name="MCODE_CLUSTER_ID" value="0"/>
    <att type="real" name="MCODE_SCORE" value="0.0"/>
    <att type="string" name="MCODE_TYPE" value=""/>
    <att type="integer" name="DEGREE" value="41"/>
    <graphics type="CIRCLE" x="276.8266155231895" y="208.65785455864176"/>
  </node>
  <node label="AT5G28750" id="783">
    <att type="string" name="canonicalName" value="AT5G28750"/>
    <att type="string" name="Gene" value="832987"/>
    <att type="string" name="Symbol" value="AT5G28750"/>
    <att type="integer" name="MCODE_CLUSTER_ID" value="0"/>
    <att type="real" name="MCODE_SCORE" value="0.0"/>
    <att type="string" name="MCODE_TYPE" value=""/>
    <att type="integer" name="DEGREE" value="13"/>
    <graphics type="CIRCLE" x="430.33538557617635" y="235.36295368459145"/>
  </node>
  <node label="AT5G33280" id="784">
    <att type="string" name="canonicalName" value="AT5G33280"/>
    <att type="string" name="Gene" value="833300"/>
    <att type="string" name="Symbol" value="AT5G33280"/>
    <att type="integer" name="MCODE_CLUSTER_ID" value="2"/>
    <att type="real" name="MCODE_SCORE" value="1.0"/>
    <att type="string" name="MCODE_TYPE" value="Clustered"/>
    <att type="integer" name="DEGREE" value="2"/>
    <graphics type="CIRCLE" x="243.70565519112782" y="248.2662206965363"/>
  </node>
  <node label="AT5G33406" id="785">
    <att type="string" name="canonicalName" value="AT5G33406"/>
    <att type="string" name="Gene" value="833333"/>
    <att type="string" name="Symbol" value="AT5G33406"/>
    <att type="integer" name="MCODE_CLUSTER_ID" value="0"/>
    <att type="real" name="MCODE_SCORE" value="0.0"/>
    <att type="string" name="MCODE_TYPE" value=""/>
    <att type="integer" name="DEGREE" value="3"/>
    <graphics type="CIRCLE" x="365.0633273084167" y="261.8394181619129"/>
  </node>
  <node label="PTM" id="786">
    <att type="string" name="canonicalName" value="PTM"/>
    <att type="string" name="Gene" value="833475"/>
    <att type="string" name="Symbol" value="PTM"/>
    <att type="integer" name="MCODE_CLUSTER_ID" value="0"/>
    <att type="real" name="MCODE_SCORE" value="0.0"/>
    <att type="string" name="MCODE_TYPE" value=""/>
    <att type="integer" name="DEGREE" value="3"/>
    <graphics type="CIRCLE" x="184.0857834016972" y="408.0695295960882"/>
  </node>
  <node label="TT2" id="787">
    <att type="string" name="canonicalName" value="TT2"/>
    <att type="string" name="Gene" value="833520"/>
    <att type="string" name="Symbol" value="TT2"/>
    <att type="integer" name="MCODE_CLUSTER_ID" value="0"/>
    <att type="real" name="MCODE_SCORE" value="0.0"/>
    <att type="string" name="MCODE_TYPE" value=""/>
    <att type="integer" name="DEGREE" value="19"/>
    <graphics type="CIRCLE" x="227.0048252844318" y="447.688429894285"/>
  </node>
  <node label="ACS" id="788">
    <att type="string" name="canonicalName" value="ACS"/>
    <att type="string" name="Gene" value="833655"/>
    <att type="string" name="Symbol" value="ACS"/>
    <att type="integer" name="MCODE_CLUSTER_ID" value="0"/>
    <att type="real" name="MCODE_SCORE" value="0.0"/>
    <att type="string" name="MCODE_TYPE" value=""/>
    <att type="integer" name="DEGREE" value="12"/>
    <graphics type="CIRCLE" x="218.296705798204" y="166.54293142509079"/>
  </node>
  <node label="BGLU42" id="789">
    <att type="string" name="canonicalName" value="BGLU42"/>
    <att type="string" name="Gene" value="833656"/>
    <att type="string" name="Symbol" value="BGLU42"/>
    <att type="integer" name="MCODE_CLUSTER_ID" value="0"/>
    <att type="real" name="MCODE_SCORE" value="0.0"/>
    <att type="string" name="MCODE_TYPE" value=""/>
    <att type="integer" name="DEGREE" value="6"/>
    <graphics type="CIRCLE" x="223.67395684083624" y="171.2318340646557"/>
  </node>
  <node label="OXP1" id="790">
    <att type="string" name="canonicalName" value="OXP1"/>
    <att type="string" name="Gene" value="833761"/>
    <att type="string" name="Symbol" value="OXP1"/>
    <att type="integer" name="MCODE_CLUSTER_ID" value="0"/>
    <att type="real" name="MCODE_SCORE" value="0.0"/>
    <att type="string" name="MCODE_TYPE" value=""/>
    <att type="integer" name="DEGREE" value="8"/>
    <graphics type="CIRCLE" x="374.7564462461801" y="191.22940233055317"/>
  </node>
  <node label="AT5G38100" id="791">
    <att type="string" name="canonicalName" value="AT5G38100"/>
    <att type="string" name="Gene" value="833790"/>
    <att type="string" name="Symbol" value="AT5G38100"/>
    <att type="integer" name="MCODE_CLUSTER_ID" value="0"/>
    <att type="real" name="MCODE_SCORE" value="0.0"/>
    <att type="string" name="MCODE_TYPE" value=""/>
    <att type="integer" name="DEGREE" value="1"/>
    <graphics type="CIRCLE" x="282.89955769192755" y="268.6947009985148"/>
  </node>
  <node label="PR5K" id="792">
    <att type="string" name="canonicalName" value="PR5K"/>
    <att type="string" name="Gene" value="833810"/>
    <att type="string" name="Symbol" value="PR5K"/>
    <att type="integer" name="MCODE_CLUSTER_ID" value="0"/>
    <att type="real" name="MCODE_SCORE" value="0.0"/>
    <att type="string" name="MCODE_TYPE" value=""/>
    <att type="integer" name="DEGREE" value="1"/>
    <graphics type="CIRCLE" x="285.7156318668042" y="278.76507329435833"/>
  </node>
  <node label="RBCS3B" id="793">
    <att type="string" name="canonicalName" value="RBCS3B"/>
    <att type="string" name="Gene" value="833828"/>
    <att type="string" name="Symbol" value="RBCS3B"/>
    <att type="integer" name="MCODE_CLUSTER_ID" value="0"/>
    <att type="real" name="MCODE_SCORE" value="0.0"/>
    <att type="string" name="MCODE_TYPE" value=""/>
    <att type="integer" name="DEGREE" value="2"/>
    <graphics type="CIRCLE" x="426.51025821401447" y="406.52282912189025"/>
  </node>
  <node label="RBCS2B" id="794">
    <att type="string" name="canonicalName" value="RBCS2B"/>
    <att type="string" name="Gene" value="833829"/>
    <att type="string" name="Symbol" value="RBCS2B"/>
    <att type="integer" name="MCODE_CLUSTER_ID" value="0"/>
    <att type="real" name="MCODE_SCORE" value="0.0"/>
    <att type="string" name="MCODE_TYPE" value=""/>
    <att type="integer" name="DEGREE" value="6"/>
    <graphics type="CIRCLE" x="359.0373245237572" y="364.31068870553383"/>
  </node>
  <node label="CYP735A1" id="795">
    <att type="string" name="canonicalName" value="CYP735A1"/>
    <att type="string" name="Gene" value="833833"/>
    <att type="string" name="Symbol" value="CYP735A1"/>
    <att type="integer" name="MCODE_CLUSTER_ID" value="0"/>
    <att type="real" name="MCODE_SCORE" value="0.0"/>
    <att type="string" name="MCODE_TYPE" value=""/>
    <att type="integer" name="DEGREE" value="1"/>
    <graphics type="CIRCLE" x="339.2414866694611" y="255.91886330080732"/>
  </node>
  <node label="AT5G38640" id="796">
    <att type="string" name="canonicalName" value="AT5G38640"/>
    <att type="string" name="Gene" value="833854"/>
    <att type="string" name="Symbol" value="AT5G38640"/>
    <att type="integer" name="MCODE_CLUSTER_ID" value="0"/>
    <att type="real" name="MCODE_SCORE" value="0.0"/>
    <att type="string" name="MCODE_TYPE" value=""/>
    <att type="integer" name="DEGREE" value="4"/>
    <graphics type="CIRCLE" x="385.4084959020005" y="438.0259834434723"/>
  </node>
  <node label="AT5G38840" id="797">
    <att type="string" name="canonicalName" value="AT5G38840"/>
    <att type="string" name="Gene" value="833875"/>
    <att type="string" name="Symbol" value="AT5G38840"/>
    <att type="integer" name="MCODE_CLUSTER_ID" value="0"/>
    <att type="real" name="MCODE_SCORE" value="0.0"/>
    <att type="string" name="MCODE_TYPE" value=""/>
    <att type="integer" name="DEGREE" value="5"/>
    <graphics type="CIRCLE" x="254.91000414373988" y="252.19728615835783"/>
  </node>
  <node label="AT5G39390" id="798">
    <att type="string" name="canonicalName" value="AT5G39390"/>
    <att type="string" name="Gene" value="833935"/>
    <att type="string" name="Symbol" value="AT5G39390"/>
    <att type="integer" name="MCODE_CLUSTER_ID" value="0"/>
    <att type="real" name="MCODE_SCORE" value="0.0"/>
    <att type="string" name="MCODE_TYPE" value=""/>
    <att type="integer" name="DEGREE" value="7"/>
    <graphics type="CIRCLE" x="277.49751250839716" y="167.41714490963972"/>
  </node>
  <node label="DEG9" id="799">
    <att type="string" name="canonicalName" value="DEG9"/>
    <att type="string" name="Gene" value="834018"/>
    <att type="string" name="Symbol" value="DEG9"/>
    <att type="integer" name="MCODE_CLUSTER_ID" value="0"/>
    <att type="real" name="MCODE_SCORE" value="0.0"/>
    <att type="string" name="MCODE_TYPE" value=""/>
    <att type="integer" name="DEGREE" value="6"/>
    <graphics type="CIRCLE" x="381.8734159645696" y="261.6902769279244"/>
  </node>
  <node label="ERA1" id="800">
    <att type="string" name="canonicalName" value="ERA1"/>
    <att type="string" name="Gene" value="834026"/>
    <att type="string" name="Symbol" value="ERA1"/>
    <att type="integer" name="MCODE_CLUSTER_ID" value="0"/>
    <att type="real" name="MCODE_SCORE" value="0.0"/>
    <att type="string" name="MCODE_TYPE" value=""/>
    <att type="integer" name="DEGREE" value="9"/>
    <graphics type="CIRCLE" x="190.9181359091581" y="183.35420428051486"/>
  </node>
  <node label="SIP1" id="801">
    <att type="string" name="canonicalName" value="SIP1"/>
    <att type="string" name="Gene" value="834037"/>
    <att type="string" name="Symbol" value="SIP1"/>
    <att type="integer" name="MCODE_CLUSTER_ID" value="0"/>
    <att type="real" name="MCODE_SCORE" value="0.0"/>
    <att type="string" name="MCODE_TYPE" value=""/>
    <att type="integer" name="DEGREE" value="9"/>
    <graphics type="CIRCLE" x="340.31374923007843" y="163.55453204778146"/>
  </node>
  <node label="AT5G40490" id="802">
    <att type="string" name="canonicalName" value="AT5G40490"/>
    <att type="string" name="Gene" value="834047"/>
    <att type="string" name="Symbol" value="AT5G40490"/>
    <att type="integer" name="MCODE_CLUSTER_ID" value="0"/>
    <att type="real" name="MCODE_SCORE" value="0.0"/>
    <att type="string" name="MCODE_TYPE" value=""/>
    <att type="integer" name="DEGREE" value="24"/>
    <graphics type="CIRCLE" x="153.34035105818953" y="426.69946285490647"/>
  </node>
  <node label="SDH2-2" id="803">
    <att type="string" name="canonicalName" value="SDH2-2"/>
    <att type="string" name="Gene" value="834065"/>
    <att type="string" name="Symbol" value="SDH2-2"/>
    <att type="integer" name="MCODE_CLUSTER_ID" value="0"/>
    <att type="real" name="MCODE_SCORE" value="0.0"/>
    <att type="string" name="MCODE_TYPE" value=""/>
    <att type="integer" name="DEGREE" value="4"/>
    <graphics type="CIRCLE" x="282.47363472051177" y="280.09980366788284"/>
  </node>
  <node label="AT5G40670" id="804">
    <att type="string" name="canonicalName" value="AT5G40670"/>
    <att type="string" name="Gene" value="834067"/>
    <att type="string" name="Symbol" value="AT5G40670"/>
    <att type="integer" name="MCODE_CLUSTER_ID" value="0"/>
    <att type="real" name="MCODE_SCORE" value="0.0"/>
    <att type="string" name="MCODE_TYPE" value=""/>
    <att type="integer" name="DEGREE" value="1"/>
    <graphics type="CIRCLE" x="374.4549048504274" y="229.99809560700112"/>
  </node>
  <node label="UPM1" id="805">
    <att type="string" name="canonicalName" value="UPM1"/>
    <att type="string" name="Gene" value="834085"/>
    <att type="string" name="Symbol" value="UPM1"/>
    <att type="integer" name="MCODE_CLUSTER_ID" value="0"/>
    <att type="real" name="MCODE_SCORE" value="0.0"/>
    <att type="string" name="MCODE_TYPE" value=""/>
    <att type="integer" name="DEGREE" value="2"/>
    <graphics type="CIRCLE" x="426.73751977608123" y="179.56760684089227"/>
  </node>
  <node label="RPL27" id="806">
    <att type="string" name="canonicalName" value="RPL27"/>
    <att type="string" name="Gene" value="834097"/>
    <att type="string" name="Symbol" value="RPL27"/>
    <att type="integer" name="MCODE_CLUSTER_ID" value="0"/>
    <att type="real" name="MCODE_SCORE" value="0.0"/>
    <att type="string" name="MCODE_TYPE" value=""/>
    <att type="integer" name="DEGREE" value="42"/>
    <graphics type="CIRCLE" x="380.8376965174183" y="414.0834733331349"/>
  </node>
  <node label="WNK8" id="807">
    <att type="string" name="canonicalName" value="WNK8"/>
    <att type="string" name="Gene" value="834204"/>
    <att type="string" name="Symbol" value="WNK8"/>
    <att type="integer" name="MCODE_CLUSTER_ID" value="0"/>
    <att type="real" name="MCODE_SCORE" value="0.0"/>
    <att type="string" name="MCODE_TYPE" value=""/>
    <att type="integer" name="DEGREE" value="2"/>
    <graphics type="CIRCLE" x="236.0073995537378" y="158.29407314700177"/>
  </node>
  <node label="BIP2" id="808">
    <att type="string" name="canonicalName" value="BIP2"/>
    <att type="string" name="Gene" value="834207"/>
    <att type="string" name="Symbol" value="BIP2"/>
    <att type="integer" name="MCODE_CLUSTER_ID" value="0"/>
    <att type="real" name="MCODE_SCORE" value="0.0"/>
    <att type="string" name="MCODE_TYPE" value=""/>
    <att type="integer" name="DEGREE" value="41"/>
    <graphics type="CIRCLE" x="380.949053032821" y="403.17760168699385"/>
  </node>
  <node label="PER64" id="809">
    <att type="string" name="canonicalName" value="PER64"/>
    <att type="string" name="Gene" value="834223"/>
    <att type="string" name="Symbol" value="PER64"/>
    <att type="integer" name="MCODE_CLUSTER_ID" value="0"/>
    <att type="real" name="MCODE_SCORE" value="0.0"/>
    <att type="string" name="MCODE_TYPE" value=""/>
    <att type="integer" name="DEGREE" value="4"/>
    <graphics type="CIRCLE" x="437.69160604891397" y="224.85941026730205"/>
  </node>
  <node label="AT5G42190" id="810">
    <att type="string" name="canonicalName" value="AT5G42190"/>
    <att type="string" name="Gene" value="834224"/>
    <att type="string" name="Symbol" value="AT5G42190"/>
    <att type="integer" name="MCODE_CLUSTER_ID" value="0"/>
    <att type="real" name="MCODE_SCORE" value="0.0"/>
    <att type="string" name="MCODE_TYPE" value=""/>
    <att type="integer" name="DEGREE" value="34"/>
    <graphics type="CIRCLE" x="255.4531082595384" y="151.03908597347325"/>
  </node>
  <node label="AT5G42370" id="811">
    <att type="string" name="canonicalName" value="AT5G42370"/>
    <att type="string" name="Gene" value="834243"/>
    <att type="string" name="Symbol" value="AT5G42370"/>
    <att type="integer" name="MCODE_CLUSTER_ID" value="0"/>
    <att type="real" name="MCODE_SCORE" value="0.0"/>
    <att type="string" name="MCODE_TYPE" value=""/>
    <att type="integer" name="DEGREE" value="6"/>
    <graphics type="CIRCLE" x="229.8330325331227" y="241.72777108952593"/>
  </node>
  <node label="SDG25" id="812">
    <att type="string" name="canonicalName" value="SDG25"/>
    <att type="string" name="Gene" value="834246"/>
    <att type="string" name="Symbol" value="SDG25"/>
    <att type="integer" name="MCODE_CLUSTER_ID" value="0"/>
    <att type="real" name="MCODE_SCORE" value="0.0"/>
    <att type="string" name="MCODE_TYPE" value=""/>
    <att type="integer" name="DEGREE" value="13"/>
    <graphics type="CIRCLE" x="263.58218245549847" y="256.9954753449788"/>
  </node>
  <node label="AOS" id="813">
    <att type="string" name="canonicalName" value="AOS"/>
    <att type="string" name="Gene" value="834273"/>
    <att type="string" name="Symbol" value="AOS"/>
    <att type="integer" name="MCODE_CLUSTER_ID" value="0"/>
    <att type="real" name="MCODE_SCORE" value="0.0"/>
    <att type="string" name="MCODE_TYPE" value=""/>
    <att type="integer" name="DEGREE" value="1"/>
    <graphics type="CIRCLE" x="382.8456756712607" y="377.11891467332265"/>
  </node>
  <node label="AT5G42850" id="814">
    <att type="string" name="canonicalName" value="AT5G42850"/>
    <att type="string" name="Gene" value="834296"/>
    <att type="string" name="Symbol" value="AT5G42850"/>
    <att type="integer" name="MCODE_CLUSTER_ID" value="0"/>
    <att type="real" name="MCODE_SCORE" value="0.0"/>
    <att type="string" name="MCODE_TYPE" value=""/>
    <att type="integer" name="DEGREE" value="3"/>
    <graphics type="CIRCLE" x="220.78211503411836" y="294.1015858222692"/>
  </node>
  <node label="TRX3" id="815">
    <att type="string" name="canonicalName" value="TRX3"/>
    <att type="string" name="Gene" value="834313"/>
    <att type="string" name="Symbol" value="TRX3"/>
    <att type="integer" name="MCODE_CLUSTER_ID" value="0"/>
    <att type="real" name="MCODE_SCORE" value="0.0"/>
    <att type="string" name="MCODE_TYPE" value=""/>
    <att type="integer" name="DEGREE" value="9"/>
    <graphics type="CIRCLE" x="244.16850393065607" y="156.02513514510727"/>
  </node>
  <node label="UBC18" id="816">
    <att type="string" name="canonicalName" value="UBC18"/>
    <att type="string" name="Gene" value="834314"/>
    <att type="string" name="Symbol" value="UBC18"/>
    <att type="integer" name="MCODE_CLUSTER_ID" value="0"/>
    <att type="real" name="MCODE_SCORE" value="0.0"/>
    <att type="string" name="MCODE_TYPE" value=""/>
    <att type="integer" name="DEGREE" value="34"/>
    <graphics type="CIRCLE" x="254.2114074955141" y="321.1032475904477"/>
  </node>
  <node label="AT5G43210" id="817">
    <att type="string" name="canonicalName" value="AT5G43210"/>
    <att type="string" name="Gene" value="834339"/>
    <att type="string" name="Symbol" value="AT5G43210"/>
    <att type="integer" name="MCODE_CLUSTER_ID" value="0"/>
    <att type="real" name="MCODE_SCORE" value="0.0"/>
    <att type="string" name="MCODE_TYPE" value=""/>
    <att type="integer" name="DEGREE" value="2"/>
    <graphics type="CIRCLE" x="171.35546999432188" y="259.2133713580793"/>
  </node>
  <node label="ETFBETA" id="818">
    <att type="string" name="canonicalName" value="ETFBETA"/>
    <att type="string" name="Gene" value="834363"/>
    <att type="string" name="Symbol" value="ETFBETA"/>
    <att type="integer" name="MCODE_CLUSTER_ID" value="0"/>
    <att type="real" name="MCODE_SCORE" value="0.0"/>
    <att type="string" name="MCODE_TYPE" value=""/>
    <att type="integer" name="DEGREE" value="5"/>
    <graphics type="CIRCLE" x="185.96100085673078" y="343.25866684781755"/>
  </node>
  <node label="AT5G43530" id="819">
    <att type="string" name="canonicalName" value="AT5G43530"/>
    <att type="string" name="Gene" value="834373"/>
    <att type="string" name="Symbol" value="AT5G43530"/>
    <att type="integer" name="MCODE_CLUSTER_ID" value="0"/>
    <att type="real" name="MCODE_SCORE" value="0.0"/>
    <att type="string" name="MCODE_TYPE" value=""/>
    <att type="integer" name="DEGREE" value="20"/>
    <graphics type="CIRCLE" x="432.7344040030336" y="243.19641892106728"/>
  </node>
  <node label="UAH" id="820">
    <att type="string" name="canonicalName" value="UAH"/>
    <att type="string" name="Gene" value="834380"/>
    <att type="string" name="Symbol" value="UAH"/>
    <att type="integer" name="MCODE_CLUSTER_ID" value="0"/>
    <att type="real" name="MCODE_SCORE" value="0.0"/>
    <att type="string" name="MCODE_TYPE" value=""/>
    <att type="integer" name="DEGREE" value="5"/>
    <graphics type="CIRCLE" x="333.9751911377773" y="172.77637530314632"/>
  </node>
  <node label="AGO10" id="821">
    <att type="string" name="canonicalName" value="AGO10"/>
    <att type="string" name="Gene" value="834403"/>
    <att type="string" name="Symbol" value="AGO10"/>
    <att type="integer" name="MCODE_CLUSTER_ID" value="0"/>
    <att type="real" name="MCODE_SCORE" value="0.0"/>
    <att type="string" name="MCODE_TYPE" value=""/>
    <att type="integer" name="DEGREE" value="15"/>
    <graphics type="CIRCLE" x="409.5508876076937" y="162.2876133300771"/>
  </node>
  <node label="YUC5" id="822">
    <att type="string" name="canonicalName" value="YUC5"/>
    <att type="string" name="Gene" value="834411"/>
    <att type="string" name="Symbol" value="YUC5"/>
    <att type="integer" name="MCODE_CLUSTER_ID" value="0"/>
    <att type="real" name="MCODE_SCORE" value="0.0"/>
    <att type="string" name="MCODE_TYPE" value=""/>
    <att type="integer" name="DEGREE" value="6"/>
    <graphics type="CIRCLE" x="329.2705798824316" y="161.04869101099445"/>
  </node>
  <node label="MYA2" id="823">
    <att type="string" name="canonicalName" value="MYA2"/>
    <att type="string" name="Gene" value="834412"/>
    <att type="string" name="Symbol" value="MYA2"/>
    <att type="integer" name="MCODE_CLUSTER_ID" value="0"/>
    <att type="real" name="MCODE_SCORE" value="0.0"/>
    <att type="string" name="MCODE_TYPE" value=""/>
    <att type="integer" name="DEGREE" value="21"/>
    <graphics type="CIRCLE" x="240.85575072411206" y="164.63314654158867"/>
  </node>
  <node label="FLS6" id="824">
    <att type="string" name="canonicalName" value="FLS6"/>
    <att type="string" name="Gene" value="834416"/>
    <att type="string" name="Symbol" value="FLS6"/>
    <att type="integer" name="MCODE_CLUSTER_ID" value="0"/>
    <att type="real" name="MCODE_SCORE" value="0.0"/>
    <att type="string" name="MCODE_TYPE" value=""/>
    <att type="integer" name="DEGREE" value="2"/>
    <graphics type="CIRCLE" x="302.711016729864" y="198.02216731825342"/>
  </node>
  <node label="CAD1" id="825">
    <att type="string" name="canonicalName" value="CAD1"/>
    <att type="string" name="Gene" value="834430"/>
    <att type="string" name="Symbol" value="CAD1"/>
    <att type="integer" name="MCODE_CLUSTER_ID" value="0"/>
    <att type="real" name="MCODE_SCORE" value="0.0"/>
    <att type="string" name="MCODE_TYPE" value=""/>
    <att type="integer" name="DEGREE" value="1"/>
    <graphics type="CIRCLE" x="260.75756806698826" y="375.95515092049635"/>
  </node>
  <node label="AT5G44170" id="826">
    <att type="string" name="canonicalName" value="AT5G44170"/>
    <att type="string" name="Gene" value="834440"/>
    <att type="string" name="Symbol" value="AT5G44170"/>
    <att type="integer" name="MCODE_CLUSTER_ID" value="0"/>
    <att type="real" name="MCODE_SCORE" value="0.0"/>
    <att type="string" name="MCODE_TYPE" value=""/>
    <att type="integer" name="DEGREE" value="6"/>
    <graphics type="CIRCLE" x="448.1308703062659" y="192.36733749801"/>
  </node>
  <node label="CBP20" id="827">
    <att type="string" name="canonicalName" value="CBP20"/>
    <att type="string" name="Gene" value="834443"/>
    <att type="string" name="Symbol" value="CBP20"/>
    <att type="integer" name="MCODE_CLUSTER_ID" value="0"/>
    <att type="real" name="MCODE_SCORE" value="0.0"/>
    <att type="string" name="MCODE_TYPE" value=""/>
    <att type="integer" name="DEGREE" value="71"/>
    <graphics type="CIRCLE" x="173.07572943138658" y="427.6526739003604"/>
  </node>
  <node label="ERF9" id="828">
    <att type="string" name="canonicalName" value="ERF9"/>
    <att type="string" name="Gene" value="834444"/>
    <att type="string" name="Symbol" value="ERF9"/>
    <att type="integer" name="MCODE_CLUSTER_ID" value="0"/>
    <att type="real" name="MCODE_SCORE" value="0.0"/>
    <att type="string" name="MCODE_TYPE" value=""/>
    <att type="integer" name="DEGREE" value="2"/>
    <graphics type="CIRCLE" x="301.04000909852465" y="181.35366997584532"/>
  </node>
  <node label="ALA2" id="829">
    <att type="string" name="canonicalName" value="ALA2"/>
    <att type="string" name="Gene" value="834447"/>
    <att type="string" name="Symbol" value="ALA2"/>
    <att type="integer" name="MCODE_CLUSTER_ID" value="0"/>
    <att type="real" name="MCODE_SCORE" value="0.0"/>
    <att type="string" name="MCODE_TYPE" value=""/>
    <att type="integer" name="DEGREE" value="4"/>
    <graphics type="CIRCLE" x="360.4880597114376" y="233.24397598862998"/>
  </node>
  <node label="MOB1-like" id="830">
    <att type="string" name="canonicalName" value="MOB1-like"/>
    <att type="string" name="Gene" value="834591"/>
    <att type="string" name="Symbol" value="MOB1-like"/>
    <att type="integer" name="MCODE_CLUSTER_ID" value="0"/>
    <att type="real" name="MCODE_SCORE" value="0.0"/>
    <att type="string" name="MCODE_TYPE" value=""/>
    <att type="integer" name="DEGREE" value="1"/>
    <graphics type="CIRCLE" x="219.3206199727594" y="156.57396064399106"/>
  </node>
  <node label="RABA1c" id="831">
    <att type="string" name="canonicalName" value="RABA1c"/>
    <att type="string" name="Gene" value="834614"/>
    <att type="string" name="Symbol" value="RABA1c"/>
    <att type="integer" name="MCODE_CLUSTER_ID" value="0"/>
    <att type="real" name="MCODE_SCORE" value="0.0"/>
    <att type="string" name="MCODE_TYPE" value=""/>
    <att type="integer" name="DEGREE" value="17"/>
    <graphics type="CIRCLE" x="250.47271282926036" y="370.25317719232964"/>
  </node>
  <node label="SAG12" id="832">
    <att type="string" name="canonicalName" value="SAG12"/>
    <att type="string" name="Gene" value="834629"/>
    <att type="string" name="Symbol" value="SAG12"/>
    <att type="integer" name="MCODE_CLUSTER_ID" value="0"/>
    <att type="real" name="MCODE_SCORE" value="0.0"/>
    <att type="string" name="MCODE_TYPE" value=""/>
    <att type="integer" name="DEGREE" value="1"/>
    <graphics type="CIRCLE" x="159.7950330832142" y="306.0396516596006"/>
  </node>
  <node label="AT5G46030" id="833">
    <att type="string" name="canonicalName" value="AT5G46030"/>
    <att type="string" name="Gene" value="834644"/>
    <att type="string" name="Symbol" value="AT5G46030"/>
    <att type="integer" name="MCODE_CLUSTER_ID" value="0"/>
    <att type="real" name="MCODE_SCORE" value="0.0"/>
    <att type="string" name="MCODE_TYPE" value=""/>
    <att type="integer" name="DEGREE" value="5"/>
    <graphics type="CIRCLE" x="286.67547502533404" y="186.9469112095482"/>
  </node>
  <node label="AT5G46040" id="834">
    <att type="string" name="canonicalName" value="AT5G46040"/>
    <att type="string" name="Gene" value="834645"/>
    <att type="string" name="Symbol" value="AT5G46040"/>
    <att type="integer" name="MCODE_CLUSTER_ID" value="0"/>
    <att type="real" name="MCODE_SCORE" value="0.0"/>
    <att type="string" name="MCODE_TYPE" value=""/>
    <att type="integer" name="DEGREE" value="16"/>
    <graphics type="CIRCLE" x="356.41425603986886" y="267.6293045738249"/>
  </node>
  <node label="KAT1" id="835">
    <att type="string" name="canonicalName" value="KAT1"/>
    <att type="string" name="Gene" value="834666"/>
    <att type="string" name="Symbol" value="KAT1"/>
    <att type="integer" name="MCODE_CLUSTER_ID" value="0"/>
    <att type="real" name="MCODE_SCORE" value="0.0"/>
    <att type="string" name="MCODE_TYPE" value=""/>
    <att type="integer" name="DEGREE" value="1"/>
    <graphics type="CIRCLE" x="364.01323555285325" y="315.3389198075122"/>
  </node>
  <node label="ABCB7" id="836">
    <att type="string" name="canonicalName" value="ABCB7"/>
    <att type="string" name="Gene" value="834697"/>
    <att type="string" name="Symbol" value="ABCB7"/>
    <att type="integer" name="MCODE_CLUSTER_ID" value="0"/>
    <att type="real" name="MCODE_SCORE" value="0.0"/>
    <att type="string" name="MCODE_TYPE" value=""/>
    <att type="integer" name="DEGREE" value="3"/>
    <graphics type="CIRCLE" x="185.97523366082623" y="381.7943087858406"/>
  </node>
  <node label="AGD9" id="837">
    <att type="string" name="canonicalName" value="AGD9"/>
    <att type="string" name="Gene" value="834718"/>
    <att type="string" name="Symbol" value="AGD9"/>
    <att type="integer" name="MCODE_CLUSTER_ID" value="0"/>
    <att type="real" name="MCODE_SCORE" value="0.0"/>
    <att type="string" name="MCODE_TYPE" value=""/>
    <att type="integer" name="DEGREE" value="7"/>
    <graphics type="CIRCLE" x="448.9572047064805" y="194.18584006113647"/>
  </node>
  <node label="AT5G46840" id="838">
    <att type="string" name="canonicalName" value="AT5G46840"/>
    <att type="string" name="Gene" value="834728"/>
    <att type="string" name="Symbol" value="AT5G46840"/>
    <att type="integer" name="MCODE_CLUSTER_ID" value="0"/>
    <att type="real" name="MCODE_SCORE" value="0.0"/>
    <att type="string" name="MCODE_TYPE" value=""/>
    <att type="integer" name="DEGREE" value="24"/>
    <graphics type="CIRCLE" x="176.9758238118441" y="435.37915356136534"/>
  </node>
  <node label="LON2" id="839">
    <att type="string" name="canonicalName" value="LON2"/>
    <att type="string" name="Gene" value="834750"/>
    <att type="string" name="Symbol" value="LON2"/>
    <att type="integer" name="MCODE_CLUSTER_ID" value="0"/>
    <att type="real" name="MCODE_SCORE" value="0.0"/>
    <att type="string" name="MCODE_TYPE" value=""/>
    <att type="integer" name="DEGREE" value="4"/>
    <graphics type="CIRCLE" x="420.3291789009622" y="256.8472253248167"/>
  </node>
  <node label="CKB1" id="840">
    <att type="string" name="canonicalName" value="CKB1"/>
    <att type="string" name="Gene" value="834754"/>
    <att type="string" name="Symbol" value="CKB1"/>
    <att type="integer" name="MCODE_CLUSTER_ID" value="0"/>
    <att type="real" name="MCODE_SCORE" value="0.0"/>
    <att type="string" name="MCODE_TYPE" value=""/>
    <att type="integer" name="DEGREE" value="41"/>
    <graphics type="CIRCLE" x="337.7345100026446" y="382.7803998036136"/>
  </node>
  <node label="RABA5a" id="841">
    <att type="string" name="canonicalName" value="RABA5a"/>
    <att type="string" name="Gene" value="834802"/>
    <att type="string" name="Symbol" value="RABA5a"/>
    <att type="integer" name="MCODE_CLUSTER_ID" value="0"/>
    <att type="real" name="MCODE_SCORE" value="0.0"/>
    <att type="string" name="MCODE_TYPE" value=""/>
    <att type="integer" name="DEGREE" value="13"/>
    <graphics type="CIRCLE" x="447.252151203928" y="375.76402844481095"/>
  </node>
  <node label="PFK2" id="842">
    <att type="string" name="canonicalName" value="PFK2"/>
    <att type="string" name="Gene" value="834832"/>
    <att type="string" name="Symbol" value="PFK2"/>
    <att type="integer" name="MCODE_CLUSTER_ID" value="0"/>
    <att type="real" name="MCODE_SCORE" value="0.0"/>
    <att type="string" name="MCODE_TYPE" value=""/>
    <att type="integer" name="DEGREE" value="30"/>
    <graphics type="CIRCLE" x="163.29880654073258" y="183.85025083309938"/>
  </node>
  <node label="AT5G47900" id="843">
    <att type="string" name="canonicalName" value="AT5G47900"/>
    <att type="string" name="Gene" value="834841"/>
    <att type="string" name="Symbol" value="AT5G47900"/>
    <att type="integer" name="MCODE_CLUSTER_ID" value="0"/>
    <att type="real" name="MCODE_SCORE" value="0.0"/>
    <att type="string" name="MCODE_TYPE" value=""/>
    <att type="integer" name="DEGREE" value="19"/>
    <graphics type="CIRCLE" x="304.43590554508455" y="258.4016912604502"/>
  </node>
  <node label="GFA2" id="844">
    <att type="string" name="canonicalName" value="GFA2"/>
    <att type="string" name="Gene" value="834854"/>
    <att type="string" name="Symbol" value="GFA2"/>
    <att type="integer" name="MCODE_CLUSTER_ID" value="0"/>
    <att type="real" name="MCODE_SCORE" value="0.0"/>
    <att type="string" name="MCODE_TYPE" value=""/>
    <att type="integer" name="DEGREE" value="3"/>
    <graphics type="CIRCLE" x="296.9789698136574" y="277.69817626259953"/>
  </node>
  <node label="BIR1" id="845">
    <att type="string" name="canonicalName" value="BIR1"/>
    <att type="string" name="Gene" value="834892"/>
    <att type="string" name="Symbol" value="BIR1"/>
    <att type="integer" name="MCODE_CLUSTER_ID" value="0"/>
    <att type="real" name="MCODE_SCORE" value="0.0"/>
    <att type="string" name="MCODE_TYPE" value=""/>
    <att type="integer" name="DEGREE" value="11"/>
    <graphics type="CIRCLE" x="388.80749109504666" y="320.0632717524011"/>
  </node>
  <node label="AT5G48440" id="846">
    <att type="string" name="canonicalName" value="AT5G48440"/>
    <att type="string" name="Gene" value="834899"/>
    <att type="string" name="Symbol" value="AT5G48440"/>
    <att type="integer" name="MCODE_CLUSTER_ID" value="0"/>
    <att type="real" name="MCODE_SCORE" value="0.0"/>
    <att type="string" name="MCODE_TYPE" value=""/>
    <att type="integer" name="DEGREE" value="2"/>
    <graphics type="CIRCLE" x="238.94413629958618" y="358.37288808373745"/>
  </node>
  <node label="AT5G48570" id="847">
    <att type="string" name="canonicalName" value="AT5G48570"/>
    <att type="string" name="Gene" value="834913"/>
    <att type="string" name="Symbol" value="AT5G48570"/>
    <att type="integer" name="MCODE_CLUSTER_ID" value="0"/>
    <att type="real" name="MCODE_SCORE" value="0.0"/>
    <att type="string" name="MCODE_TYPE" value=""/>
    <att type="integer" name="DEGREE" value="2"/>
    <graphics type="CIRCLE" x="288.9732029237688" y="323.4934974690714"/>
  </node>
  <node label="AT5G48740" id="848">
    <att type="string" name="canonicalName" value="AT5G48740"/>
    <att type="string" name="Gene" value="834932"/>
    <att type="string" name="Symbol" value="AT5G48740"/>
    <att type="integer" name="MCODE_CLUSTER_ID" value="0"/>
    <att type="real" name="MCODE_SCORE" value="0.0"/>
    <att type="string" name="MCODE_TYPE" value=""/>
    <att type="integer" name="DEGREE" value="1"/>
    <graphics type="CIRCLE" x="359.86024374673013" y="351.4539717823818"/>
  </node>
  <node label="OVA2" id="849">
    <att type="string" name="canonicalName" value="OVA2"/>
    <att type="string" name="Gene" value="834962"/>
    <att type="string" name="Symbol" value="OVA2"/>
    <att type="integer" name="MCODE_CLUSTER_ID" value="0"/>
    <att type="real" name="MCODE_SCORE" value="0.0"/>
    <att type="string" name="MCODE_TYPE" value=""/>
    <att type="integer" name="DEGREE" value="15"/>
    <graphics type="CIRCLE" x="186.64031778916348" y="185.03754953745596"/>
  </node>
  <node label="SUS2" id="850">
    <att type="string" name="canonicalName" value="SUS2"/>
    <att type="string" name="Gene" value="834978"/>
    <att type="string" name="Symbol" value="SUS2"/>
    <att type="integer" name="MCODE_CLUSTER_ID" value="0"/>
    <att type="real" name="MCODE_SCORE" value="0.0"/>
    <att type="string" name="MCODE_TYPE" value=""/>
    <att type="integer" name="DEGREE" value="11"/>
    <graphics type="CIRCLE" x="288.36587702514475" y="278.807038091613"/>
  </node>
  <node label="AT5G49540" id="851">
    <att type="string" name="canonicalName" value="AT5G49540"/>
    <att type="string" name="Gene" value="835015"/>
    <att type="string" name="Symbol" value="AT5G49540"/>
    <att type="integer" name="MCODE_CLUSTER_ID" value="0"/>
    <att type="real" name="MCODE_SCORE" value="0.0"/>
    <att type="string" name="MCODE_TYPE" value=""/>
    <att type="integer" name="DEGREE" value="43"/>
    <graphics type="CIRCLE" x="405.84821137163243" y="405.7908524758295"/>
  </node>
  <node label="MYB78" id="852">
    <att type="string" name="canonicalName" value="MYB78"/>
    <att type="string" name="Gene" value="835024"/>
    <att type="string" name="Symbol" value="MYB78"/>
    <att type="integer" name="MCODE_CLUSTER_ID" value="0"/>
    <att type="real" name="MCODE_SCORE" value="0.0"/>
    <att type="string" name="MCODE_TYPE" value=""/>
    <att type="integer" name="DEGREE" value="17"/>
    <graphics type="CIRCLE" x="193.50098286976083" y="207.09165571225856"/>
  </node>
  <node label="AT5G49760" id="853">
    <att type="string" name="canonicalName" value="AT5G49760"/>
    <att type="string" name="Gene" value="835039"/>
    <att type="string" name="Symbol" value="AT5G49760"/>
    <att type="integer" name="MCODE_CLUSTER_ID" value="0"/>
    <att type="real" name="MCODE_SCORE" value="0.0"/>
    <att type="string" name="MCODE_TYPE" value=""/>
    <att type="integer" name="DEGREE" value="6"/>
    <graphics type="CIRCLE" x="163.97075610217985" y="169.86819648335594"/>
  </node>
  <node label="AT5G49780" id="854">
    <att type="string" name="canonicalName" value="AT5G49780"/>
    <att type="string" name="Gene" value="835041"/>
    <att type="string" name="Symbol" value="AT5G49780"/>
    <att type="integer" name="MCODE_CLUSTER_ID" value="0"/>
    <att type="real" name="MCODE_SCORE" value="0.0"/>
    <att type="string" name="MCODE_TYPE" value=""/>
    <att type="integer" name="DEGREE" value="5"/>
    <graphics type="CIRCLE" x="408.7313504464883" y="277.01583199772455"/>
  </node>
  <node label="MMT" id="855">
    <att type="string" name="canonicalName" value="MMT"/>
    <att type="string" name="Gene" value="835044"/>
    <att type="string" name="Symbol" value="MMT"/>
    <att type="integer" name="MCODE_CLUSTER_ID" value="0"/>
    <att type="real" name="MCODE_SCORE" value="0.0"/>
    <att type="string" name="MCODE_TYPE" value=""/>
    <att type="integer" name="DEGREE" value="3"/>
    <graphics type="CIRCLE" x="401.22244277565903" y="225.92918147776837"/>
  </node>
  <node label="EXO84B" id="856">
    <att type="string" name="canonicalName" value="EXO84B"/>
    <att type="string" name="Gene" value="835046"/>
    <att type="string" name="Symbol" value="EXO84B"/>
    <att type="integer" name="MCODE_CLUSTER_ID" value="0"/>
    <att type="real" name="MCODE_SCORE" value="0.0"/>
    <att type="string" name="MCODE_TYPE" value=""/>
    <att type="integer" name="DEGREE" value="9"/>
    <graphics type="CIRCLE" x="266.0040737335994" y="268.68716396328745"/>
  </node>
  <node label="emb1441" id="857">
    <att type="string" name="canonicalName" value="emb1441"/>
    <att type="string" name="Gene" value="835056"/>
    <att type="string" name="Symbol" value="emb1441"/>
    <att type="integer" name="MCODE_CLUSTER_ID" value="0"/>
    <att type="real" name="MCODE_SCORE" value="0.0"/>
    <att type="string" name="MCODE_TYPE" value=""/>
    <att type="integer" name="DEGREE" value="11"/>
    <graphics type="CIRCLE" x="202.89581414119857" y="280.8104468559543"/>
  </node>
  <node label="NFU2" id="858">
    <att type="string" name="canonicalName" value="NFU2"/>
    <att type="string" name="Gene" value="835057"/>
    <att type="string" name="Symbol" value="NFU2"/>
    <att type="integer" name="MCODE_CLUSTER_ID" value="0"/>
    <att type="real" name="MCODE_SCORE" value="0.0"/>
    <att type="string" name="MCODE_TYPE" value=""/>
    <att type="integer" name="DEGREE" value="1"/>
    <graphics type="CIRCLE" x="203.14725676427787" y="180.61535959448003"/>
  </node>
  <node label="AT5G50120" id="859">
    <att type="string" name="canonicalName" value="AT5G50120"/>
    <att type="string" name="Gene" value="835077"/>
    <att type="string" name="Symbol" value="AT5G50120"/>
    <att type="integer" name="MCODE_CLUSTER_ID" value="0"/>
    <att type="real" name="MCODE_SCORE" value="0.0"/>
    <att type="string" name="MCODE_TYPE" value=""/>
    <att type="integer" name="DEGREE" value="19"/>
    <graphics type="CIRCLE" x="273.60834899290325" y="268.12650691441723"/>
  </node>
  <node label="EXO70F1" id="860">
    <att type="string" name="canonicalName" value="EXO70F1"/>
    <att type="string" name="Gene" value="835106"/>
    <att type="string" name="Symbol" value="EXO70F1"/>
    <att type="integer" name="MCODE_CLUSTER_ID" value="0"/>
    <att type="real" name="MCODE_SCORE" value="0.0"/>
    <att type="string" name="MCODE_TYPE" value=""/>
    <att type="integer" name="DEGREE" value="2"/>
    <graphics type="CIRCLE" x="272.6346337882027" y="366.7895197764416"/>
  </node>
  <node label="MAB1" id="861">
    <att type="string" name="canonicalName" value="MAB1"/>
    <att type="string" name="Gene" value="835157"/>
    <att type="string" name="Symbol" value="MAB1"/>
    <att type="integer" name="MCODE_CLUSTER_ID" value="0"/>
    <att type="real" name="MCODE_SCORE" value="0.0"/>
    <att type="string" name="MCODE_TYPE" value=""/>
    <att type="integer" name="DEGREE" value="21"/>
    <graphics type="CIRCLE" x="305.66243430318514" y="403.10016703441767"/>
  </node>
  <node label="UBC27" id="862">
    <att type="string" name="canonicalName" value="UBC27"/>
    <att type="string" name="Gene" value="835159"/>
    <att type="string" name="Symbol" value="UBC27"/>
    <att type="integer" name="MCODE_CLUSTER_ID" value="0"/>
    <att type="real" name="MCODE_SCORE" value="0.0"/>
    <att type="string" name="MCODE_TYPE" value=""/>
    <att type="integer" name="DEGREE" value="44"/>
    <graphics type="CIRCLE" x="391.92543700403786" y="262.773424771355"/>
  </node>
  <node label="FUM2" id="863">
    <att type="string" name="canonicalName" value="FUM2"/>
    <att type="string" name="Gene" value="835168"/>
    <att type="string" name="Symbol" value="FUM2"/>
    <att type="integer" name="MCODE_CLUSTER_ID" value="0"/>
    <att type="real" name="MCODE_SCORE" value="0.0"/>
    <att type="string" name="MCODE_TYPE" value=""/>
    <att type="integer" name="DEGREE" value="10"/>
    <graphics type="CIRCLE" x="222.13753889004096" y="315.3533961180807"/>
  </node>
  <node label="AT5G51140" id="864">
    <att type="string" name="canonicalName" value="AT5G51140"/>
    <att type="string" name="Gene" value="835188"/>
    <att type="string" name="Symbol" value="AT5G51140"/>
    <att type="integer" name="MCODE_CLUSTER_ID" value="0"/>
    <att type="real" name="MCODE_SCORE" value="0.0"/>
    <att type="string" name="MCODE_TYPE" value=""/>
    <att type="integer" name="DEGREE" value="3"/>
    <graphics type="CIRCLE" x="151.39936225312312" y="317.2825081774198"/>
  </node>
  <node label="AT5G51170" id="865">
    <att type="string" name="canonicalName" value="AT5G51170"/>
    <att type="string" name="Gene" value="835191"/>
    <att type="string" name="Symbol" value="AT5G51170"/>
    <att type="integer" name="MCODE_CLUSTER_ID" value="0"/>
    <att type="real" name="MCODE_SCORE" value="0.0"/>
    <att type="string" name="MCODE_TYPE" value=""/>
    <att type="integer" name="DEGREE" value="2"/>
    <graphics type="CIRCLE" x="418.69786976778545" y="310.95159450950905"/>
  </node>
  <node label="EMB3142" id="866">
    <att type="string" name="canonicalName" value="EMB3142"/>
    <att type="string" name="Gene" value="835195"/>
    <att type="string" name="Symbol" value="EMB3142"/>
    <att type="integer" name="MCODE_CLUSTER_ID" value="0"/>
    <att type="real" name="MCODE_SCORE" value="0.0"/>
    <att type="string" name="MCODE_TYPE" value=""/>
    <att type="integer" name="DEGREE" value="2"/>
    <graphics type="CIRCLE" x="307.28587944586525" y="214.41395366288768"/>
  </node>
  <node label="AT5G51300" id="867">
    <att type="string" name="canonicalName" value="AT5G51300"/>
    <att type="string" name="Gene" value="835204"/>
    <att type="string" name="Symbol" value="AT5G51300"/>
    <att type="integer" name="MCODE_CLUSTER_ID" value="0"/>
    <att type="real" name="MCODE_SCORE" value="0.0"/>
    <att type="string" name="MCODE_TYPE" value=""/>
    <att type="integer" name="DEGREE" value="18"/>
    <graphics type="CIRCLE" x="221.9421152597526" y="356.95161348891725"/>
  </node>
  <node label="SKS2" id="868">
    <att type="string" name="canonicalName" value="SKS2"/>
    <att type="string" name="Gene" value="835222"/>
    <att type="string" name="Symbol" value="SKS2"/>
    <att type="integer" name="MCODE_CLUSTER_ID" value="0"/>
    <att type="real" name="MCODE_SCORE" value="0.0"/>
    <att type="string" name="MCODE_TYPE" value=""/>
    <att type="integer" name="DEGREE" value="2"/>
    <graphics type="CIRCLE" x="193.7523937265074" y="336.64462508722664"/>
  </node>
  <node label="AT5G51970" id="869">
    <att type="string" name="canonicalName" value="AT5G51970"/>
    <att type="string" name="Gene" value="835272"/>
    <att type="string" name="Symbol" value="AT5G51970"/>
    <att type="integer" name="MCODE_CLUSTER_ID" value="0"/>
    <att type="real" name="MCODE_SCORE" value="0.0"/>
    <att type="string" name="MCODE_TYPE" value=""/>
    <att type="integer" name="DEGREE" value="13"/>
    <graphics type="CIRCLE" x="369.76353348101037" y="196.91496460754112"/>
  </node>
  <node label="AT5G51980" id="870">
    <att type="string" name="canonicalName" value="AT5G51980"/>
    <att type="string" name="Gene" value="835273"/>
    <att type="string" name="Symbol" value="AT5G51980"/>
    <att type="integer" name="MCODE_CLUSTER_ID" value="0"/>
    <att type="real" name="MCODE_SCORE" value="0.0"/>
    <att type="string" name="MCODE_TYPE" value=""/>
    <att type="integer" name="DEGREE" value="20"/>
    <graphics type="CIRCLE" x="425.6146390948935" y="185.6705974927428"/>
  </node>
  <node label="USP" id="871">
    <att type="string" name="canonicalName" value="USP"/>
    <att type="string" name="Gene" value="835333"/>
    <att type="string" name="Symbol" value="USP"/>
    <att type="integer" name="MCODE_CLUSTER_ID" value="0"/>
    <att type="real" name="MCODE_SCORE" value="0.0"/>
    <att type="string" name="MCODE_TYPE" value=""/>
    <att type="integer" name="DEGREE" value="13"/>
    <graphics type="CIRCLE" x="261.44864294129445" y="211.88331616229095"/>
  </node>
  <node label="AT5G52580" id="872">
    <att type="string" name="canonicalName" value="AT5G52580"/>
    <att type="string" name="Gene" value="835335"/>
    <att type="string" name="Symbol" value="AT5G52580"/>
    <att type="integer" name="MCODE_CLUSTER_ID" value="0"/>
    <att type="real" name="MCODE_SCORE" value="0.0"/>
    <att type="string" name="MCODE_TYPE" value=""/>
    <att type="integer" name="DEGREE" value="1"/>
    <graphics type="CIRCLE" x="316.7736323850823" y="175.92935185713793"/>
  </node>
  <node label="AT5G52820" id="873">
    <att type="string" name="canonicalName" value="AT5G52820"/>
    <att type="string" name="Gene" value="835359"/>
    <att type="string" name="Symbol" value="AT5G52820"/>
    <att type="integer" name="MCODE_CLUSTER_ID" value="0"/>
    <att type="real" name="MCODE_SCORE" value="0.0"/>
    <att type="string" name="MCODE_TYPE" value=""/>
    <att type="integer" name="DEGREE" value="16"/>
    <graphics type="CIRCLE" x="174.32533694710983" y="424.2376559638256"/>
  </node>
  <node label="TRY" id="874">
    <att type="string" name="canonicalName" value="TRY"/>
    <att type="string" name="Gene" value="835401"/>
    <att type="string" name="Symbol" value="TRY"/>
    <att type="integer" name="MCODE_CLUSTER_ID" value="0"/>
    <att type="real" name="MCODE_SCORE" value="0.0"/>
    <att type="string" name="MCODE_TYPE" value=""/>
    <att type="integer" name="DEGREE" value="1"/>
    <graphics type="CIRCLE" x="419.8282886505642" y="222.1799634840546"/>
  </node>
  <node label="UBC10" id="875">
    <att type="string" name="canonicalName" value="UBC10"/>
    <att type="string" name="Gene" value="835411"/>
    <att type="string" name="Symbol" value="UBC10"/>
    <att type="integer" name="MCODE_CLUSTER_ID" value="0"/>
    <att type="real" name="MCODE_SCORE" value="0.0"/>
    <att type="string" name="MCODE_TYPE" value=""/>
    <att type="integer" name="DEGREE" value="61"/>
    <graphics type="CIRCLE" x="309.0291268185656" y="437.99464368927795"/>
  </node>
  <node label="CLPX" id="876">
    <att type="string" name="canonicalName" value="CLPX"/>
    <att type="string" name="Gene" value="835416"/>
    <att type="string" name="Symbol" value="CLPX"/>
    <att type="integer" name="MCODE_CLUSTER_ID" value="0"/>
    <att type="real" name="MCODE_SCORE" value="0.0"/>
    <att type="string" name="MCODE_TYPE" value=""/>
    <att type="integer" name="DEGREE" value="2"/>
    <graphics type="CIRCLE" x="251.3821403450483" y="318.5860046011204"/>
  </node>
  <node label="SDG29" id="877">
    <att type="string" name="canonicalName" value="SDG29"/>
    <att type="string" name="Gene" value="835424"/>
    <att type="string" name="Symbol" value="SDG29"/>
    <att type="integer" name="MCODE_CLUSTER_ID" value="0"/>
    <att type="real" name="MCODE_SCORE" value="0.0"/>
    <att type="string" name="MCODE_TYPE" value=""/>
    <att type="integer" name="DEGREE" value="13"/>
    <graphics type="CIRCLE" x="296.35004448830534" y="245.98737667259545"/>
  </node>
  <node label="ORG1" id="878">
    <att type="string" name="canonicalName" value="ORG1"/>
    <att type="string" name="Gene" value="835426"/>
    <att type="string" name="Symbol" value="ORG1"/>
    <att type="integer" name="MCODE_CLUSTER_ID" value="0"/>
    <att type="real" name="MCODE_SCORE" value="0.0"/>
    <att type="string" name="MCODE_TYPE" value=""/>
    <att type="integer" name="DEGREE" value="38"/>
    <graphics type="CIRCLE" x="162.66662231717424" y="320.223098243519"/>
  </node>
  <node label="GLT1" id="879">
    <att type="string" name="canonicalName" value="GLT1"/>
    <att type="string" name="Gene" value="835427"/>
    <att type="string" name="Symbol" value="GLT1"/>
    <att type="integer" name="MCODE_CLUSTER_ID" value="0"/>
    <att type="real" name="MCODE_SCORE" value="0.0"/>
    <att type="string" name="MCODE_TYPE" value=""/>
    <att type="integer" name="DEGREE" value="19"/>
    <graphics type="CIRCLE" x="306.7417474516117" y="302.4292541073413"/>
  </node>
  <node label="OMT1" id="880">
    <att type="string" name="canonicalName" value="OMT1"/>
    <att type="string" name="Gene" value="835504"/>
    <att type="string" name="Symbol" value="OMT1"/>
    <att type="integer" name="MCODE_CLUSTER_ID" value="0"/>
    <att type="real" name="MCODE_SCORE" value="0.0"/>
    <att type="string" name="MCODE_TYPE" value=""/>
    <att type="integer" name="DEGREE" value="20"/>
    <graphics type="CIRCLE" x="448.5445604303798" y="379.50378773339787"/>
  </node>
  <node label="AT5G54580" id="881">
    <att type="string" name="canonicalName" value="AT5G54580"/>
    <att type="string" name="Gene" value="835546"/>
    <att type="string" name="Symbol" value="AT5G54580"/>
    <att type="integer" name="MCODE_CLUSTER_ID" value="0"/>
    <att type="real" name="MCODE_SCORE" value="0.0"/>
    <att type="string" name="MCODE_TYPE" value=""/>
    <att type="integer" name="DEGREE" value="24"/>
    <graphics type="CIRCLE" x="380.87093810470907" y="320.57063926295825"/>
  </node>
  <node label="RPL24" id="882">
    <att type="string" name="canonicalName" value="RPL24"/>
    <att type="string" name="Gene" value="835549"/>
    <att type="string" name="Symbol" value="RPL24"/>
    <att type="integer" name="MCODE_CLUSTER_ID" value="0"/>
    <att type="real" name="MCODE_SCORE" value="0.0"/>
    <att type="string" name="MCODE_TYPE" value=""/>
    <att type="integer" name="DEGREE" value="62"/>
    <graphics type="CIRCLE" x="441.26064659690445" y="383.50638073404457"/>
  </node>
  <node label="RAT5" id="883">
    <att type="string" name="canonicalName" value="RAT5"/>
    <att type="string" name="Gene" value="835553"/>
    <att type="string" name="Symbol" value="RAT5"/>
    <att type="integer" name="MCODE_CLUSTER_ID" value="0"/>
    <att type="real" name="MCODE_SCORE" value="0.0"/>
    <att type="string" name="MCODE_TYPE" value=""/>
    <att type="integer" name="DEGREE" value="46"/>
    <graphics type="CIRCLE" x="385.72617870145933" y="248.9934748383197"/>
  </node>
  <node label="AT5G54940" id="884">
    <att type="string" name="canonicalName" value="AT5G54940"/>
    <att type="string" name="Gene" value="835585"/>
    <att type="string" name="Symbol" value="AT5G54940"/>
    <att type="integer" name="MCODE_CLUSTER_ID" value="0"/>
    <att type="real" name="MCODE_SCORE" value="0.0"/>
    <att type="string" name="MCODE_TYPE" value=""/>
    <att type="integer" name="DEGREE" value="15"/>
    <graphics type="CIRCLE" x="432.6474443144332" y="298.3622625551948"/>
  </node>
  <node label="PDC2" id="885">
    <att type="string" name="canonicalName" value="PDC2"/>
    <att type="string" name="Gene" value="835587"/>
    <att type="string" name="Symbol" value="PDC2"/>
    <att type="integer" name="MCODE_CLUSTER_ID" value="0"/>
    <att type="real" name="MCODE_SCORE" value="0.0"/>
    <att type="string" name="MCODE_TYPE" value=""/>
    <att type="integer" name="DEGREE" value="15"/>
    <graphics type="CIRCLE" x="210.6853826856812" y="163.95551990597147"/>
  </node>
  <node label="SUMO2" id="886">
    <att type="string" name="canonicalName" value="SUMO2"/>
    <att type="string" name="Gene" value="835609"/>
    <att type="string" name="Symbol" value="SUMO2"/>
    <att type="integer" name="MCODE_CLUSTER_ID" value="0"/>
    <att type="real" name="MCODE_SCORE" value="0.0"/>
    <att type="string" name="MCODE_TYPE" value=""/>
    <att type="integer" name="DEGREE" value="22"/>
    <graphics type="CIRCLE" x="409.54383460682504" y="400.53846624357504"/>
  </node>
  <node label="TOP1ALPHA" id="887">
    <att type="string" name="canonicalName" value="TOP1ALPHA"/>
    <att type="string" name="Gene" value="835623"/>
    <att type="string" name="Symbol" value="TOP1ALPHA"/>
    <att type="integer" name="MCODE_CLUSTER_ID" value="0"/>
    <att type="real" name="MCODE_SCORE" value="0.0"/>
    <att type="string" name="MCODE_TYPE" value=""/>
    <att type="integer" name="DEGREE" value="9"/>
    <graphics type="CIRCLE" x="276.3827955516915" y="382.4309002666862"/>
  </node>
  <node label="TOP1BETA" id="888">
    <att type="string" name="canonicalName" value="TOP1BETA"/>
    <att type="string" name="Gene" value="835624"/>
    <att type="string" name="Symbol" value="TOP1BETA"/>
    <att type="integer" name="MCODE_CLUSTER_ID" value="0"/>
    <att type="real" name="MCODE_SCORE" value="0.0"/>
    <att type="string" name="MCODE_TYPE" value=""/>
    <att type="integer" name="DEGREE" value="8"/>
    <graphics type="CIRCLE" x="377.7226851324792" y="368.4065913693965"/>
  </node>
  <node label="NHX3" id="889">
    <att type="string" name="canonicalName" value="NHX3"/>
    <att type="string" name="Gene" value="835640"/>
    <att type="string" name="Symbol" value="NHX3"/>
    <att type="integer" name="MCODE_CLUSTER_ID" value="0"/>
    <att type="real" name="MCODE_SCORE" value="0.0"/>
    <att type="string" name="MCODE_TYPE" value=""/>
    <att type="integer" name="DEGREE" value="6"/>
    <graphics type="CIRCLE" x="236.10973041107974" y="384.25466457713594"/>
  </node>
  <node label="AT5G55550" id="890">
    <att type="string" name="canonicalName" value="AT5G55550"/>
    <att type="string" name="Gene" value="835649"/>
    <att type="string" name="Symbol" value="AT5G55550"/>
    <att type="integer" name="MCODE_CLUSTER_ID" value="0"/>
    <att type="real" name="MCODE_SCORE" value="0.0"/>
    <att type="string" name="MCODE_TYPE" value=""/>
    <att type="integer" name="DEGREE" value="6"/>
    <graphics type="CIRCLE" x="365.7679805716648" y="249.84803385483738"/>
  </node>
  <node label="OLI2" id="891">
    <att type="string" name="canonicalName" value="OLI2"/>
    <att type="string" name="Gene" value="835690"/>
    <att type="string" name="Symbol" value="OLI2"/>
    <att type="integer" name="MCODE_CLUSTER_ID" value="0"/>
    <att type="real" name="MCODE_SCORE" value="0.0"/>
    <att type="string" name="MCODE_TYPE" value=""/>
    <att type="integer" name="DEGREE" value="20"/>
    <graphics type="CIRCLE" x="393.36242188836206" y="302.0616712745391"/>
  </node>
  <node label="CBL2" id="892">
    <att type="string" name="canonicalName" value="CBL2"/>
    <att type="string" name="Gene" value="835697"/>
    <att type="string" name="Symbol" value="CBL2"/>
    <att type="integer" name="MCODE_CLUSTER_ID" value="0"/>
    <att type="real" name="MCODE_SCORE" value="0.0"/>
    <att type="string" name="MCODE_TYPE" value=""/>
    <att type="integer" name="DEGREE" value="10"/>
    <graphics type="CIRCLE" x="277.7001580734065" y="193.21352856073324"/>
  </node>
  <node label="ARP8" id="893">
    <att type="string" name="canonicalName" value="ARP8"/>
    <att type="string" name="Gene" value="835717"/>
    <att type="string" name="Symbol" value="ARP8"/>
    <att type="integer" name="MCODE_CLUSTER_ID" value="0"/>
    <att type="real" name="MCODE_SCORE" value="0.0"/>
    <att type="string" name="MCODE_TYPE" value=""/>
    <att type="integer" name="DEGREE" value="21"/>
    <graphics type="CIRCLE" x="428.8945769410534" y="301.9265849438789"/>
  </node>
  <node label="ACA8" id="894">
    <att type="string" name="canonicalName" value="ACA8"/>
    <att type="string" name="Gene" value="835815"/>
    <att type="string" name="Symbol" value="ACA8"/>
    <att type="integer" name="MCODE_CLUSTER_ID" value="0"/>
    <att type="real" name="MCODE_SCORE" value="0.0"/>
    <att type="string" name="MCODE_TYPE" value=""/>
    <att type="integer" name="DEGREE" value="4"/>
    <graphics type="CIRCLE" x="312.56106794916525" y="367.0520790092946"/>
  </node>
  <node label="AT5G57120" id="895">
    <att type="string" name="canonicalName" value="AT5G57120"/>
    <att type="string" name="Gene" value="835816"/>
    <att type="string" name="Symbol" value="AT5G57120"/>
    <att type="integer" name="MCODE_CLUSTER_ID" value="0"/>
    <att type="real" name="MCODE_SCORE" value="0.0"/>
    <att type="string" name="MCODE_TYPE" value=""/>
    <att type="integer" name="DEGREE" value="3"/>
    <graphics type="CIRCLE" x="351.53492758101305" y="318.83592141286897"/>
  </node>
  <node label="AT5G57330" id="896">
    <att type="string" name="canonicalName" value="AT5G57330"/>
    <att type="string" name="Gene" value="835838"/>
    <att type="string" name="Symbol" value="AT5G57330"/>
    <att type="integer" name="MCODE_CLUSTER_ID" value="0"/>
    <att type="real" name="MCODE_SCORE" value="0.0"/>
    <att type="string" name="MCODE_TYPE" value=""/>
    <att type="integer" name="DEGREE" value="8"/>
    <graphics type="CIRCLE" x="440.70232854628676" y="344.3093125232947"/>
  </node>
  <node label="AT5G57610" id="897">
    <att type="string" name="canonicalName" value="AT5G57610"/>
    <att type="string" name="Gene" value="835865"/>
    <att type="string" name="Symbol" value="AT5G57610"/>
    <att type="integer" name="MCODE_CLUSTER_ID" value="0"/>
    <att type="real" name="MCODE_SCORE" value="0.0"/>
    <att type="string" name="MCODE_TYPE" value=""/>
    <att type="integer" name="DEGREE" value="1"/>
    <graphics type="CIRCLE" x="340.5693344034621" y="346.52504025973883"/>
  </node>
  <node label="AT5G58030" id="898">
    <att type="string" name="canonicalName" value="AT5G58030"/>
    <att type="string" name="Gene" value="835915"/>
    <att type="string" name="Symbol" value="AT5G58030"/>
    <att type="integer" name="MCODE_CLUSTER_ID" value="0"/>
    <att type="real" name="MCODE_SCORE" value="0.0"/>
    <att type="string" name="MCODE_TYPE" value=""/>
    <att type="integer" name="DEGREE" value="5"/>
    <graphics type="CIRCLE" x="430.98595584474947" y="293.59726453162233"/>
  </node>
  <node label="SVL4" id="899">
    <att type="string" name="canonicalName" value="SVL4"/>
    <att type="string" name="Gene" value="835917"/>
    <att type="string" name="Symbol" value="SVL4"/>
    <att type="integer" name="MCODE_CLUSTER_ID" value="0"/>
    <att type="real" name="MCODE_SCORE" value="0.0"/>
    <att type="string" name="MCODE_TYPE" value=""/>
    <att type="integer" name="DEGREE" value="4"/>
    <graphics type="CIRCLE" x="155.03858276956214" y="431.6142707093797"/>
  </node>
  <node label="YKT61" id="900">
    <att type="string" name="canonicalName" value="YKT61"/>
    <att type="string" name="Gene" value="835918"/>
    <att type="string" name="Symbol" value="YKT61"/>
    <att type="integer" name="MCODE_CLUSTER_ID" value="0"/>
    <att type="real" name="MCODE_SCORE" value="0.0"/>
    <att type="string" name="MCODE_TYPE" value=""/>
    <att type="integer" name="DEGREE" value="12"/>
    <graphics type="CIRCLE" x="363.18043776539514" y="183.23871598041137"/>
  </node>
  <node label="PHOT2" id="901">
    <att type="string" name="canonicalName" value="PHOT2"/>
    <att type="string" name="Gene" value="835926"/>
    <att type="string" name="Symbol" value="PHOT2"/>
    <att type="integer" name="MCODE_CLUSTER_ID" value="0"/>
    <att type="real" name="MCODE_SCORE" value="0.0"/>
    <att type="string" name="MCODE_TYPE" value=""/>
    <att type="integer" name="DEGREE" value="1"/>
    <graphics type="CIRCLE" x="421.8704235179915" y="447.37449928831444"/>
  </node>
  <node label="MSI1" id="902">
    <att type="string" name="canonicalName" value="MSI1"/>
    <att type="string" name="Gene" value="835935"/>
    <att type="string" name="Symbol" value="MSI1"/>
    <att type="integer" name="MCODE_CLUSTER_ID" value="0"/>
    <att type="real" name="MCODE_SCORE" value="0.0"/>
    <att type="string" name="MCODE_TYPE" value=""/>
    <att type="integer" name="DEGREE" value="45"/>
    <graphics type="CIRCLE" x="269.7341142225971" y="312.82755984796034"/>
  </node>
  <node label="AT5G58280" id="903">
    <att type="string" name="canonicalName" value="AT5G58280"/>
    <att type="string" name="Gene" value="835940"/>
    <att type="string" name="Symbol" value="AT5G58280"/>
    <att type="integer" name="MCODE_CLUSTER_ID" value="0"/>
    <att type="real" name="MCODE_SCORE" value="0.0"/>
    <att type="string" name="MCODE_TYPE" value=""/>
    <att type="integer" name="DEGREE" value="2"/>
    <graphics type="CIRCLE" x="416.6600902771501" y="232.2337073884659"/>
  </node>
  <node label="AT5G58390" id="904">
    <att type="string" name="canonicalName" value="AT5G58390"/>
    <att type="string" name="Gene" value="835952"/>
    <att type="string" name="Symbol" value="AT5G58390"/>
    <att type="integer" name="MCODE_CLUSTER_ID" value="0"/>
    <att type="real" name="MCODE_SCORE" value="0.0"/>
    <att type="string" name="MCODE_TYPE" value=""/>
    <att type="integer" name="DEGREE" value="4"/>
    <graphics type="CIRCLE" x="232.92940294525755" y="416.16770702695646"/>
  </node>
  <node label="SNX2a" id="905">
    <att type="string" name="canonicalName" value="SNX2a"/>
    <att type="string" name="Gene" value="835957"/>
    <att type="string" name="Symbol" value="SNX2a"/>
    <att type="integer" name="MCODE_CLUSTER_ID" value="0"/>
    <att type="real" name="MCODE_SCORE" value="0.0"/>
    <att type="string" name="MCODE_TYPE" value=""/>
    <att type="integer" name="DEGREE" value="9"/>
    <graphics type="CIRCLE" x="279.5951269392261" y="238.06983769493883"/>
  </node>
  <node label="AT5G58490" id="906">
    <att type="string" name="canonicalName" value="AT5G58490"/>
    <att type="string" name="Gene" value="835962"/>
    <att type="string" name="Symbol" value="AT5G58490"/>
    <att type="integer" name="MCODE_CLUSTER_ID" value="0"/>
    <att type="real" name="MCODE_SCORE" value="0.0"/>
    <att type="string" name="MCODE_TYPE" value=""/>
    <att type="integer" name="DEGREE" value="1"/>
    <graphics type="CIRCLE" x="187.58862312389806" y="420.0822365724532"/>
  </node>
  <node label="PLC4" id="907">
    <att type="string" name="canonicalName" value="PLC4"/>
    <att type="string" name="Gene" value="835984"/>
    <att type="string" name="Symbol" value="PLC4"/>
    <att type="integer" name="MCODE_CLUSTER_ID" value="0"/>
    <att type="real" name="MCODE_SCORE" value="0.0"/>
    <att type="string" name="MCODE_TYPE" value=""/>
    <att type="integer" name="DEGREE" value="7"/>
    <graphics type="CIRCLE" x="411.33694290261013" y="182.23013319642575"/>
  </node>
  <node label="ftsh9" id="908">
    <att type="string" name="canonicalName" value="ftsh9"/>
    <att type="string" name="Gene" value="836004"/>
    <att type="string" name="Symbol" value="ftsh9"/>
    <att type="integer" name="MCODE_CLUSTER_ID" value="0"/>
    <att type="real" name="MCODE_SCORE" value="0.0"/>
    <att type="string" name="MCODE_TYPE" value=""/>
    <att type="integer" name="DEGREE" value="1"/>
    <graphics type="CIRCLE" x="388.9439337563513" y="201.34628810031703"/>
  </node>
  <node label="UXS3" id="909">
    <att type="string" name="canonicalName" value="UXS3"/>
    <att type="string" name="Gene" value="836047"/>
    <att type="string" name="Symbol" value="UXS3"/>
    <att type="integer" name="MCODE_CLUSTER_ID" value="0"/>
    <att type="real" name="MCODE_SCORE" value="0.0"/>
    <att type="string" name="MCODE_TYPE" value=""/>
    <att type="integer" name="DEGREE" value="3"/>
    <graphics type="CIRCLE" x="326.73489864478597" y="326.6835848529099"/>
  </node>
  <node label="WOX2" id="910">
    <att type="string" name="canonicalName" value="WOX2"/>
    <att type="string" name="Gene" value="836053"/>
    <att type="string" name="Symbol" value="WOX2"/>
    <att type="integer" name="MCODE_CLUSTER_ID" value="0"/>
    <att type="real" name="MCODE_SCORE" value="0.0"/>
    <att type="string" name="MCODE_TYPE" value=""/>
    <att type="integer" name="DEGREE" value="1"/>
    <graphics type="CIRCLE" x="262.9364136726177" y="422.49749845846367"/>
  </node>
  <node label="AT5G59670" id="911">
    <att type="string" name="canonicalName" value="AT5G59670"/>
    <att type="string" name="Gene" value="836088"/>
    <att type="string" name="Symbol" value="AT5G59670"/>
    <att type="integer" name="MCODE_CLUSTER_ID" value="0"/>
    <att type="real" name="MCODE_SCORE" value="0.0"/>
    <att type="string" name="MCODE_TYPE" value=""/>
    <att type="integer" name="DEGREE" value="7"/>
    <graphics type="CIRCLE" x="445.40371729524657" y="377.8663108553902"/>
  </node>
  <node label="MYB59" id="912">
    <att type="string" name="canonicalName" value="MYB59"/>
    <att type="string" name="Gene" value="836099"/>
    <att type="string" name="Symbol" value="MYB59"/>
    <att type="integer" name="MCODE_CLUSTER_ID" value="0"/>
    <att type="real" name="MCODE_SCORE" value="0.0"/>
    <att type="string" name="MCODE_TYPE" value=""/>
    <att type="integer" name="DEGREE" value="17"/>
    <graphics type="CIRCLE" x="150.20600369854398" y="420.1994440781251"/>
  </node>
  <node label="AT5G59790" id="913">
    <att type="string" name="canonicalName" value="AT5G59790"/>
    <att type="string" name="Gene" value="836100"/>
    <att type="string" name="Symbol" value="AT5G59790"/>
    <att type="integer" name="MCODE_CLUSTER_ID" value="0"/>
    <att type="real" name="MCODE_SCORE" value="0.0"/>
    <att type="string" name="MCODE_TYPE" value=""/>
    <att type="integer" name="DEGREE" value="1"/>
    <graphics type="CIRCLE" x="270.84722174457386" y="288.5255910615088"/>
  </node>
  <node label="LAC17" id="914">
    <att type="string" name="canonicalName" value="LAC17"/>
    <att type="string" name="Gene" value="836124"/>
    <att type="string" name="Symbol" value="LAC17"/>
    <att type="integer" name="MCODE_CLUSTER_ID" value="0"/>
    <att type="real" name="MCODE_SCORE" value="0.0"/>
    <att type="string" name="MCODE_TYPE" value=""/>
    <att type="integer" name="DEGREE" value="1"/>
    <graphics type="CIRCLE" x="323.45363207249477" y="397.86529479642434"/>
  </node>
  <node label="AT5G60070" id="915">
    <att type="string" name="canonicalName" value="AT5G60070"/>
    <att type="string" name="Gene" value="836129"/>
    <att type="string" name="Symbol" value="AT5G60070"/>
    <att type="integer" name="MCODE_CLUSTER_ID" value="0"/>
    <att type="real" name="MCODE_SCORE" value="0.0"/>
    <att type="string" name="MCODE_TYPE" value=""/>
    <att type="integer" name="DEGREE" value="18"/>
    <graphics type="CIRCLE" x="206.64136085775795" y="354.61221673362456"/>
  </node>
  <node label="AT5G60160" id="916">
    <att type="string" name="canonicalName" value="AT5G60160"/>
    <att type="string" name="Gene" value="836138"/>
    <att type="string" name="Symbol" value="AT5G60160"/>
    <att type="integer" name="MCODE_CLUSTER_ID" value="0"/>
    <att type="real" name="MCODE_SCORE" value="0.0"/>
    <att type="string" name="MCODE_TYPE" value=""/>
    <att type="integer" name="DEGREE" value="3"/>
    <graphics type="CIRCLE" x="364.09307306299894" y="247.77022018610367"/>
  </node>
  <node label="HDA05" id="917">
    <att type="string" name="canonicalName" value="HDA05"/>
    <att type="string" name="Gene" value="836227"/>
    <att type="string" name="Symbol" value="HDA05"/>
    <att type="integer" name="MCODE_CLUSTER_ID" value="0"/>
    <att type="real" name="MCODE_SCORE" value="0.0"/>
    <att type="string" name="MCODE_TYPE" value=""/>
    <att type="integer" name="DEGREE" value="29"/>
    <graphics type="CIRCLE" x="320.47264811546756" y="269.5361532192005"/>
  </node>
  <node label="HDA18" id="918">
    <att type="string" name="canonicalName" value="HDA18"/>
    <att type="string" name="Gene" value="836228"/>
    <att type="string" name="Symbol" value="HDA18"/>
    <att type="integer" name="MCODE_CLUSTER_ID" value="0"/>
    <att type="real" name="MCODE_SCORE" value="0.0"/>
    <att type="string" name="MCODE_TYPE" value=""/>
    <att type="integer" name="DEGREE" value="28"/>
    <graphics type="CIRCLE" x="352.47423885272815" y="336.4602115301035"/>
  </node>
  <node label="TOC1" id="919">
    <att type="string" name="canonicalName" value="TOC1"/>
    <att type="string" name="Gene" value="836259"/>
    <att type="string" name="Symbol" value="TOC1"/>
    <att type="integer" name="MCODE_CLUSTER_ID" value="0"/>
    <att type="real" name="MCODE_SCORE" value="0.0"/>
    <att type="string" name="MCODE_TYPE" value=""/>
    <att type="integer" name="DEGREE" value="2"/>
    <graphics type="CIRCLE" x="200.50828244467954" y="340.21427019078294"/>
  </node>
  <node label="ARF2" id="920">
    <att type="string" name="canonicalName" value="ARF2"/>
    <att type="string" name="Gene" value="836321"/>
    <att type="string" name="Symbol" value="ARF2"/>
    <att type="integer" name="MCODE_CLUSTER_ID" value="0"/>
    <att type="real" name="MCODE_SCORE" value="0.0"/>
    <att type="string" name="MCODE_TYPE" value=""/>
    <att type="integer" name="DEGREE" value="3"/>
    <graphics type="CIRCLE" x="256.6164671881371" y="449.1889988736675"/>
  </node>
  <node label="UBC3" id="921">
    <att type="string" name="canonicalName" value="UBC3"/>
    <att type="string" name="Gene" value="836374"/>
    <att type="string" name="Symbol" value="UBC3"/>
    <att type="integer" name="MCODE_CLUSTER_ID" value="0"/>
    <att type="real" name="MCODE_SCORE" value="0.0"/>
    <att type="string" name="MCODE_TYPE" value=""/>
    <att type="integer" name="DEGREE" value="43"/>
    <graphics type="CIRCLE" x="187.65937990971946" y="166.07461898100286"/>
  </node>
  <node label="HA11" id="922">
    <att type="string" name="canonicalName" value="HA11"/>
    <att type="string" name="Gene" value="836388"/>
    <att type="string" name="Symbol" value="HA11"/>
    <att type="integer" name="MCODE_CLUSTER_ID" value="0"/>
    <att type="real" name="MCODE_SCORE" value="0.0"/>
    <att type="string" name="MCODE_TYPE" value=""/>
    <att type="integer" name="DEGREE" value="5"/>
    <graphics type="CIRCLE" x="326.3312479935546" y="303.1991919127682"/>
  </node>
  <node label="GTR2" id="923">
    <att type="string" name="canonicalName" value="GTR2"/>
    <att type="string" name="Gene" value="836389"/>
    <att type="string" name="Symbol" value="GTR2"/>
    <att type="integer" name="MCODE_CLUSTER_ID" value="0"/>
    <att type="real" name="MCODE_SCORE" value="0.0"/>
    <att type="string" name="MCODE_TYPE" value=""/>
    <att type="integer" name="DEGREE" value="16"/>
    <graphics type="CIRCLE" x="263.40828551599026" y="297.7013456707652"/>
  </node>
  <node label="TUB2" id="924">
    <att type="string" name="canonicalName" value="TUB2"/>
    <att type="string" name="Gene" value="836390"/>
    <att type="string" name="Symbol" value="TUB2"/>
    <att type="integer" name="MCODE_CLUSTER_ID" value="0"/>
    <att type="real" name="MCODE_SCORE" value="0.0"/>
    <att type="string" name="MCODE_TYPE" value=""/>
    <att type="integer" name="DEGREE" value="20"/>
    <graphics type="CIRCLE" x="389.8130748311367" y="398.370383152386"/>
  </node>
  <node label="PEX14" id="925">
    <att type="string" name="canonicalName" value="PEX14"/>
    <att type="string" name="Gene" value="836402"/>
    <att type="string" name="Symbol" value="PEX14"/>
    <att type="integer" name="MCODE_CLUSTER_ID" value="0"/>
    <att type="real" name="MCODE_SCORE" value="0.0"/>
    <att type="string" name="MCODE_TYPE" value=""/>
    <att type="integer" name="DEGREE" value="8"/>
    <graphics type="CIRCLE" x="156.92637077464616" y="342.85495277926896"/>
  </node>
  <node label="AT5G63080" id="926">
    <att type="string" name="canonicalName" value="AT5G63080"/>
    <att type="string" name="Gene" value="836428"/>
    <att type="string" name="Symbol" value="AT5G63080"/>
    <att type="integer" name="MCODE_CLUSTER_ID" value="0"/>
    <att type="real" name="MCODE_SCORE" value="0.0"/>
    <att type="string" name="MCODE_TYPE" value=""/>
    <att type="integer" name="DEGREE" value="1"/>
    <graphics type="CIRCLE" x="270.1495531410501" y="305.83302035586894"/>
  </node>
  <node label="AT5G63740" id="927">
    <att type="string" name="canonicalName" value="AT5G63740"/>
    <att type="string" name="Gene" value="836494"/>
    <att type="string" name="Symbol" value="AT5G63740"/>
    <att type="integer" name="MCODE_CLUSTER_ID" value="0"/>
    <att type="real" name="MCODE_SCORE" value="0.0"/>
    <att type="string" name="MCODE_TYPE" value=""/>
    <att type="integer" name="DEGREE" value="14"/>
    <graphics type="CIRCLE" x="197.78397216639328" y="446.9586504960672"/>
  </node>
  <node label="RSW3" id="928">
    <att type="string" name="canonicalName" value="RSW3"/>
    <att type="string" name="Gene" value="836504"/>
    <att type="string" name="Symbol" value="RSW3"/>
    <att type="integer" name="MCODE_CLUSTER_ID" value="0"/>
    <att type="real" name="MCODE_SCORE" value="0.0"/>
    <att type="string" name="MCODE_TYPE" value=""/>
    <att type="integer" name="DEGREE" value="9"/>
    <graphics type="CIRCLE" x="267.374701699939" y="163.3222384395362"/>
  </node>
  <node label="PP7" id="929">
    <att type="string" name="canonicalName" value="PP7"/>
    <att type="string" name="Gene" value="836507"/>
    <att type="string" name="Symbol" value="PP7"/>
    <att type="integer" name="MCODE_CLUSTER_ID" value="0"/>
    <att type="real" name="MCODE_SCORE" value="0.0"/>
    <att type="string" name="MCODE_TYPE" value=""/>
    <att type="integer" name="DEGREE" value="14"/>
    <graphics type="CIRCLE" x="192.94293662067383" y="292.54476696974257"/>
  </node>
  <node label="TOP3A" id="930">
    <att type="string" name="canonicalName" value="TOP3A"/>
    <att type="string" name="Gene" value="836513"/>
    <att type="string" name="Symbol" value="TOP3A"/>
    <att type="integer" name="MCODE_CLUSTER_ID" value="0"/>
    <att type="real" name="MCODE_SCORE" value="0.0"/>
    <att type="string" name="MCODE_TYPE" value=""/>
    <att type="integer" name="DEGREE" value="15"/>
    <graphics type="CIRCLE" x="270.92194498798494" y="353.064146488956"/>
  </node>
  <node label="AT5G63960" id="931">
    <att type="string" name="canonicalName" value="AT5G63960"/>
    <att type="string" name="Gene" value="836517"/>
    <att type="string" name="Symbol" value="AT5G63960"/>
    <att type="integer" name="MCODE_CLUSTER_ID" value="0"/>
    <att type="real" name="MCODE_SCORE" value="0.0"/>
    <att type="string" name="MCODE_TYPE" value=""/>
    <att type="integer" name="DEGREE" value="30"/>
    <graphics type="CIRCLE" x="316.25446464510605" y="150.1176800229501"/>
  </node>
  <node label="RGLG3" id="932">
    <att type="string" name="canonicalName" value="RGLG3"/>
    <att type="string" name="Gene" value="836518"/>
    <att type="string" name="Symbol" value="RGLG3"/>
    <att type="integer" name="MCODE_CLUSTER_ID" value="0"/>
    <att type="real" name="MCODE_SCORE" value="0.0"/>
    <att type="string" name="MCODE_TYPE" value=""/>
    <att type="integer" name="DEGREE" value="1"/>
    <graphics type="CIRCLE" x="226.39800123901074" y="206.44683243383366"/>
  </node>
  <node label="AT5G64270" id="933">
    <att type="string" name="canonicalName" value="AT5G64270"/>
    <att type="string" name="Gene" value="836548"/>
    <att type="string" name="Symbol" value="AT5G64270"/>
    <att type="integer" name="MCODE_CLUSTER_ID" value="0"/>
    <att type="real" name="MCODE_SCORE" value="0.0"/>
    <att type="string" name="MCODE_TYPE" value=""/>
    <att type="integer" name="DEGREE" value="104"/>
    <graphics type="CIRCLE" x="162.50131456694325" y="337.4761219707511"/>
  </node>
  <node label="GCH" id="934">
    <att type="string" name="canonicalName" value="GCH"/>
    <att type="string" name="Gene" value="836551"/>
    <att type="string" name="Symbol" value="GCH"/>
    <att type="integer" name="MCODE_CLUSTER_ID" value="0"/>
    <att type="real" name="MCODE_SCORE" value="0.0"/>
    <att type="string" name="MCODE_TYPE" value=""/>
    <att type="integer" name="DEGREE" value="9"/>
    <graphics type="CIRCLE" x="304.8100210960666" y="310.2503598180309"/>
  </node>
  <node label="NPH3" id="935">
    <att type="string" name="canonicalName" value="NPH3"/>
    <att type="string" name="Gene" value="836554"/>
    <att type="string" name="Symbol" value="NPH3"/>
    <att type="integer" name="MCODE_CLUSTER_ID" value="0"/>
    <att type="real" name="MCODE_SCORE" value="0.0"/>
    <att type="string" name="MCODE_TYPE" value=""/>
    <att type="integer" name="DEGREE" value="1"/>
    <graphics type="CIRCLE" x="208.58704165165443" y="189.88944895925198"/>
  </node>
  <node label="BETA-UP" id="936">
    <att type="string" name="canonicalName" value="BETA-UP"/>
    <att type="string" name="Gene" value="836558"/>
    <att type="string" name="Symbol" value="BETA-UP"/>
    <att type="integer" name="MCODE_CLUSTER_ID" value="0"/>
    <att type="real" name="MCODE_SCORE" value="0.0"/>
    <att type="string" name="MCODE_TYPE" value=""/>
    <att type="integer" name="DEGREE" value="11"/>
    <graphics type="CIRCLE" x="380.73301746446793" y="221.12932727175"/>
  </node>
  <node label="OPT4" id="937">
    <att type="string" name="canonicalName" value="OPT4"/>
    <att type="string" name="Gene" value="836562"/>
    <att type="string" name="Symbol" value="OPT4"/>
    <att type="integer" name="MCODE_CLUSTER_ID" value="0"/>
    <att type="real" name="MCODE_SCORE" value="0.0"/>
    <att type="string" name="MCODE_TYPE" value=""/>
    <att type="integer" name="DEGREE" value="2"/>
    <graphics type="CIRCLE" x="310.08791641574794" y="296.437988047188"/>
  </node>
  <node label="MGT9" id="938">
    <att type="string" name="canonicalName" value="MGT9"/>
    <att type="string" name="Gene" value="836577"/>
    <att type="string" name="Symbol" value="MGT9"/>
    <att type="integer" name="MCODE_CLUSTER_ID" value="0"/>
    <att type="real" name="MCODE_SCORE" value="0.0"/>
    <att type="string" name="MCODE_TYPE" value=""/>
    <att type="integer" name="DEGREE" value="3"/>
    <graphics type="CIRCLE" x="245.80229393323822" y="267.18962523529706"/>
  </node>
  <node label="HAM1" id="939">
    <att type="string" name="canonicalName" value="HAM1"/>
    <att type="string" name="Gene" value="836582"/>
    <att type="string" name="Symbol" value="HAM1"/>
    <att type="integer" name="MCODE_CLUSTER_ID" value="0"/>
    <att type="real" name="MCODE_SCORE" value="0.0"/>
    <att type="string" name="MCODE_TYPE" value=""/>
    <att type="integer" name="DEGREE" value="35"/>
    <graphics type="CIRCLE" x="153.74326813287354" y="440.1933201012056"/>
  </node>
  <node label="CESA6" id="940">
    <att type="string" name="canonicalName" value="CESA6"/>
    <att type="string" name="Gene" value="836595"/>
    <att type="string" name="Symbol" value="CESA6"/>
    <att type="integer" name="MCODE_CLUSTER_ID" value="0"/>
    <att type="real" name="MCODE_SCORE" value="0.0"/>
    <att type="string" name="MCODE_TYPE" value=""/>
    <att type="integer" name="DEGREE" value="6"/>
    <graphics type="CIRCLE" x="307.50382538984405" y="371.5215418267731"/>
  </node>
  <node label="ASN2" id="941">
    <att type="string" name="canonicalName" value="ASN2"/>
    <att type="string" name="Gene" value="836625"/>
    <att type="string" name="Symbol" value="ASN2"/>
    <att type="integer" name="MCODE_CLUSTER_ID" value="0"/>
    <att type="real" name="MCODE_SCORE" value="0.0"/>
    <att type="string" name="MCODE_TYPE" value=""/>
    <att type="integer" name="DEGREE" value="16"/>
    <graphics type="CIRCLE" x="183.09765122251616" y="447.3539321278633"/>
  </node>
  <node label="ANNAT2" id="942">
    <att type="string" name="canonicalName" value="ANNAT2"/>
    <att type="string" name="Gene" value="836626"/>
    <att type="string" name="Symbol" value="ANNAT2"/>
    <att type="integer" name="MCODE_CLUSTER_ID" value="0"/>
    <att type="real" name="MCODE_SCORE" value="0.0"/>
    <att type="string" name="MCODE_TYPE" value=""/>
    <att type="integer" name="DEGREE" value="15"/>
    <graphics type="CIRCLE" x="207.43221825289476" y="355.35540526314105"/>
  </node>
  <node label="AT5G65620" id="943">
    <att type="string" name="canonicalName" value="AT5G65620"/>
    <att type="string" name="Gene" value="836688"/>
    <att type="string" name="Symbol" value="AT5G65620"/>
    <att type="integer" name="MCODE_CLUSTER_ID" value="0"/>
    <att type="real" name="MCODE_SCORE" value="0.0"/>
    <att type="string" name="MCODE_TYPE" value=""/>
    <att type="integer" name="DEGREE" value="9"/>
    <graphics type="CIRCLE" x="150.27714681945432" y="408.25079270175684"/>
  </node>
  <node label="BAM1" id="944">
    <att type="string" name="canonicalName" value="BAM1"/>
    <att type="string" name="Gene" value="836699"/>
    <att type="string" name="Symbol" value="BAM1"/>
    <att type="integer" name="MCODE_CLUSTER_ID" value="0"/>
    <att type="real" name="MCODE_SCORE" value="0.0"/>
    <att type="string" name="MCODE_TYPE" value=""/>
    <att type="integer" name="DEGREE" value="20"/>
    <graphics type="CIRCLE" x="197.10914713784277" y="439.8659072563986"/>
  </node>
  <node label="AT5G65760" id="945">
    <att type="string" name="canonicalName" value="AT5G65760"/>
    <att type="string" name="Gene" value="836705"/>
    <att type="string" name="Symbol" value="AT5G65760"/>
    <att type="integer" name="MCODE_CLUSTER_ID" value="0"/>
    <att type="real" name="MCODE_SCORE" value="0.0"/>
    <att type="string" name="MCODE_TYPE" value=""/>
    <att type="integer" name="DEGREE" value="8"/>
    <graphics type="CIRCLE" x="278.90397945534676" y="150.84339224913396"/>
  </node>
  <node label="MYB68" id="946">
    <att type="string" name="canonicalName" value="MYB68"/>
    <att type="string" name="Gene" value="836708"/>
    <att type="string" name="Symbol" value="MYB68"/>
    <att type="integer" name="MCODE_CLUSTER_ID" value="0"/>
    <att type="real" name="MCODE_SCORE" value="0.0"/>
    <att type="string" name="MCODE_TYPE" value=""/>
    <att type="integer" name="DEGREE" value="17"/>
    <graphics type="CIRCLE" x="362.74973522320204" y="360.93745038090003"/>
  </node>
  <node label="ZWI" id="947">
    <att type="string" name="canonicalName" value="ZWI"/>
    <att type="string" name="Gene" value="836723"/>
    <att type="string" name="Symbol" value="ZWI"/>
    <att type="integer" name="MCODE_CLUSTER_ID" value="0"/>
    <att type="real" name="MCODE_SCORE" value="0.0"/>
    <att type="string" name="MCODE_TYPE" value=""/>
    <att type="integer" name="DEGREE" value="39"/>
    <graphics type="CIRCLE" x="339.45847714471495" y="445.1238361556734"/>
  </node>
  <node label="AT5G66070" id="948">
    <att type="string" name="canonicalName" value="AT5G66070"/>
    <att type="string" name="Gene" value="836739"/>
    <att type="string" name="Symbol" value="AT5G66070"/>
    <att type="integer" name="MCODE_CLUSTER_ID" value="0"/>
    <att type="real" name="MCODE_SCORE" value="0.0"/>
    <att type="string" name="MCODE_TYPE" value=""/>
    <att type="integer" name="DEGREE" value="4"/>
    <graphics type="CIRCLE" x="278.02386502923224" y="238.55704091377476"/>
  </node>
  <node label="AT5G66330" id="949">
    <att type="string" name="canonicalName" value="AT5G66330"/>
    <att type="string" name="Gene" value="836765"/>
    <att type="string" name="Symbol" value="AT5G66330"/>
    <att type="integer" name="MCODE_CLUSTER_ID" value="0"/>
    <att type="real" name="MCODE_SCORE" value="0.0"/>
    <att type="string" name="MCODE_TYPE" value=""/>
    <att type="integer" name="DEGREE" value="8"/>
    <graphics type="CIRCLE" x="218.41666299477305" y="223.06680696202952"/>
  </node>
  <node label="MAN7" id="950">
    <att type="string" name="canonicalName" value="MAN7"/>
    <att type="string" name="Gene" value="836778"/>
    <att type="string" name="Symbol" value="MAN7"/>
    <att type="integer" name="MCODE_CLUSTER_ID" value="0"/>
    <att type="real" name="MCODE_SCORE" value="0.0"/>
    <att type="string" name="MCODE_TYPE" value=""/>
    <att type="integer" name="DEGREE" value="2"/>
    <graphics type="CIRCLE" x="316.470029848419" y="177.56559187340022"/>
  </node>
  <node label="CHR1" id="951">
    <att type="string" name="canonicalName" value="CHR1"/>
    <att type="string" name="Gene" value="836808"/>
    <att type="string" name="Symbol" value="CHR1"/>
    <att type="integer" name="MCODE_CLUSTER_ID" value="0"/>
    <att type="real" name="MCODE_SCORE" value="0.0"/>
    <att type="string" name="MCODE_TYPE" value=""/>
    <att type="integer" name="DEGREE" value="21"/>
    <graphics type="CIRCLE" x="368.93297012371147" y="256.99695073048866"/>
  </node>
  <node label="AT5G66930" id="952">
    <att type="string" name="canonicalName" value="AT5G66930"/>
    <att type="string" name="Gene" value="836827"/>
    <att type="string" name="Symbol" value="AT5G66930"/>
    <att type="integer" name="MCODE_CLUSTER_ID" value="0"/>
    <att type="real" name="MCODE_SCORE" value="0.0"/>
    <att type="string" name="MCODE_TYPE" value=""/>
    <att type="integer" name="DEGREE" value="1"/>
    <graphics type="CIRCLE" x="243.05933262913967" y="395.4633852507112"/>
  </node>
  <node label="NRAMP4" id="953">
    <att type="string" name="canonicalName" value="NRAMP4"/>
    <att type="string" name="Gene" value="836868"/>
    <att type="string" name="Symbol" value="NRAMP4"/>
    <att type="integer" name="MCODE_CLUSTER_ID" value="0"/>
    <att type="real" name="MCODE_SCORE" value="0.0"/>
    <att type="string" name="MCODE_TYPE" value=""/>
    <att type="integer" name="DEGREE" value="13"/>
    <graphics type="CIRCLE" x="431.71727975504973" y="225.17963028849965"/>
  </node>
  <node label="RA-5" id="954">
    <att type="string" name="canonicalName" value="RA-5"/>
    <att type="string" name="Gene" value="837023"/>
    <att type="string" name="Symbol" value="RA-5"/>
    <att type="integer" name="MCODE_CLUSTER_ID" value="0"/>
    <att type="real" name="MCODE_SCORE" value="0.0"/>
    <att type="string" name="MCODE_TYPE" value=""/>
    <att type="integer" name="DEGREE" value="40"/>
    <graphics type="CIRCLE" x="174.44945614617404" y="369.51278411669546"/>
  </node>
  <node label="YUC9" id="955">
    <att type="string" name="canonicalName" value="YUC9"/>
    <att type="string" name="Gene" value="837024"/>
    <att type="string" name="Symbol" value="YUC9"/>
    <att type="integer" name="MCODE_CLUSTER_ID" value="0"/>
    <att type="real" name="MCODE_SCORE" value="0.0"/>
    <att type="string" name="MCODE_TYPE" value=""/>
    <att type="integer" name="DEGREE" value="6"/>
    <graphics type="CIRCLE" x="285.2473623732903" y="302.0653726937403"/>
  </node>
  <node label="RCI3" id="956">
    <att type="string" name="canonicalName" value="RCI3"/>
    <att type="string" name="Gene" value="837028"/>
    <att type="string" name="Symbol" value="RCI3"/>
    <att type="integer" name="MCODE_CLUSTER_ID" value="0"/>
    <att type="real" name="MCODE_SCORE" value="0.0"/>
    <att type="string" name="MCODE_TYPE" value=""/>
    <att type="integer" name="DEGREE" value="4"/>
    <graphics type="CIRCLE" x="401.71646680493785" y="354.26563063192634"/>
  </node>
  <node label="RPL10B" id="957">
    <att type="string" name="canonicalName" value="RPL10B"/>
    <att type="string" name="Gene" value="837036"/>
    <att type="string" name="Symbol" value="RPL10B"/>
    <att type="integer" name="MCODE_CLUSTER_ID" value="0"/>
    <att type="real" name="MCODE_SCORE" value="0.0"/>
    <att type="string" name="MCODE_TYPE" value=""/>
    <att type="integer" name="DEGREE" value="62"/>
    <graphics type="CIRCLE" x="374.4040108446876" y="422.649652523795"/>
  </node>
  <node label="ACS2" id="958">
    <att type="string" name="canonicalName" value="ACS2"/>
    <att type="string" name="Gene" value="837082"/>
    <att type="string" name="Symbol" value="ACS2"/>
    <att type="integer" name="MCODE_CLUSTER_ID" value="0"/>
    <att type="real" name="MCODE_SCORE" value="0.0"/>
    <att type="string" name="MCODE_TYPE" value=""/>
    <att type="integer" name="DEGREE" value="6"/>
    <graphics type="CIRCLE" x="289.580335018965" y="209.3262329851618"/>
  </node>
  <node label="RABA5E" id="959">
    <att type="string" name="canonicalName" value="RABA5E"/>
    <att type="string" name="Gene" value="837091"/>
    <att type="string" name="Symbol" value="RABA5E"/>
    <att type="integer" name="MCODE_CLUSTER_ID" value="0"/>
    <att type="real" name="MCODE_SCORE" value="0.0"/>
    <att type="string" name="MCODE_TYPE" value=""/>
    <att type="integer" name="DEGREE" value="13"/>
    <graphics type="CIRCLE" x="317.894564150625" y="303.58091593595043"/>
  </node>
  <node label="ARI5" id="960">
    <att type="string" name="canonicalName" value="ARI5"/>
    <att type="string" name="Gene" value="837099"/>
    <att type="string" name="Symbol" value="ARI5"/>
    <att type="integer" name="MCODE_CLUSTER_ID" value="0"/>
    <att type="real" name="MCODE_SCORE" value="0.0"/>
    <att type="string" name="MCODE_TYPE" value=""/>
    <att type="integer" name="DEGREE" value="25"/>
    <graphics type="CIRCLE" x="246.57194534529071" y="160.36403570649625"/>
  </node>
  <node label="AT1G05910" id="961">
    <att type="string" name="canonicalName" value="AT1G05910"/>
    <att type="string" name="Gene" value="837101"/>
    <att type="string" name="Symbol" value="AT1G05910"/>
    <att type="integer" name="MCODE_CLUSTER_ID" value="0"/>
    <att type="real" name="MCODE_SCORE" value="0.0"/>
    <att type="string" name="MCODE_TYPE" value=""/>
    <att type="integer" name="DEGREE" value="25"/>
    <graphics type="CIRCLE" x="405.0049136126206" y="243.17613393158558"/>
  </node>
  <node label="GTE4" id="962">
    <att type="string" name="canonicalName" value="GTE4"/>
    <att type="string" name="Gene" value="837133"/>
    <att type="string" name="Symbol" value="GTE4"/>
    <att type="integer" name="MCODE_CLUSTER_ID" value="0"/>
    <att type="real" name="MCODE_SCORE" value="0.0"/>
    <att type="string" name="MCODE_TYPE" value=""/>
    <att type="integer" name="DEGREE" value="21"/>
    <graphics type="CIRCLE" x="442.75106853384096" y="413.755173417818"/>
  </node>
  <node label="ACX3" id="963">
    <att type="string" name="canonicalName" value="ACX3"/>
    <att type="string" name="Gene" value="837140"/>
    <att type="string" name="Symbol" value="ACX3"/>
    <att type="integer" name="MCODE_CLUSTER_ID" value="0"/>
    <att type="real" name="MCODE_SCORE" value="0.0"/>
    <att type="string" name="MCODE_TYPE" value=""/>
    <att type="integer" name="DEGREE" value="11"/>
    <graphics type="CIRCLE" x="230.964481734017" y="222.80999205226675"/>
  </node>
  <node label="AT1G06720" id="964">
    <att type="string" name="canonicalName" value="AT1G06720"/>
    <att type="string" name="Gene" value="837182"/>
    <att type="string" name="Symbol" value="AT1G06720"/>
    <att type="integer" name="MCODE_CLUSTER_ID" value="0"/>
    <att type="real" name="MCODE_SCORE" value="0.0"/>
    <att type="string" name="MCODE_TYPE" value=""/>
    <att type="integer" name="DEGREE" value="21"/>
    <graphics type="CIRCLE" x="226.23093575310043" y="381.24061947841824"/>
  </node>
  <node label="AT1G06730" id="965">
    <att type="string" name="canonicalName" value="AT1G06730"/>
    <att type="string" name="Gene" value="837184"/>
    <att type="string" name="Symbol" value="AT1G06730"/>
    <att type="integer" name="MCODE_CLUSTER_ID" value="0"/>
    <att type="real" name="MCODE_SCORE" value="0.0"/>
    <att type="string" name="MCODE_TYPE" value=""/>
    <att type="integer" name="DEGREE" value="1"/>
    <graphics type="CIRCLE" x="392.9500836303395" y="277.3369572338409"/>
  </node>
  <node label="AT1G06840" id="966">
    <att type="string" name="canonicalName" value="AT1G06840"/>
    <att type="string" name="Gene" value="837196"/>
    <att type="string" name="Symbol" value="AT1G06840"/>
    <att type="integer" name="MCODE_CLUSTER_ID" value="0"/>
    <att type="real" name="MCODE_SCORE" value="0.0"/>
    <att type="string" name="MCODE_TYPE" value=""/>
    <att type="integer" name="DEGREE" value="4"/>
    <graphics type="CIRCLE" x="316.1556247077595" y="313.76596147243595"/>
  </node>
  <node label="AT1G06900" id="967">
    <att type="string" name="canonicalName" value="AT1G06900"/>
    <att type="string" name="Gene" value="837200"/>
    <att type="string" name="Symbol" value="AT1G06900"/>
    <att type="integer" name="MCODE_CLUSTER_ID" value="0"/>
    <att type="real" name="MCODE_SCORE" value="0.0"/>
    <att type="string" name="MCODE_TYPE" value=""/>
    <att type="integer" name="DEGREE" value="4"/>
    <graphics type="CIRCLE" x="445.5254640358801" y="378.2935408584156"/>
  </node>
  <node label="AT1G07160" id="968">
    <att type="string" name="canonicalName" value="AT1G07160"/>
    <att type="string" name="Gene" value="837227"/>
    <att type="string" name="Symbol" value="AT1G07160"/>
    <att type="integer" name="MCODE_CLUSTER_ID" value="0"/>
    <att type="real" name="MCODE_SCORE" value="0.0"/>
    <att type="string" name="MCODE_TYPE" value=""/>
    <att type="integer" name="DEGREE" value="4"/>
    <graphics type="CIRCLE" x="247.49791838533002" y="361.57540581544396"/>
  </node>
  <node label="NPC1" id="969">
    <att type="string" name="canonicalName" value="NPC1"/>
    <att type="string" name="Gene" value="837234"/>
    <att type="string" name="Symbol" value="NPC1"/>
    <att type="integer" name="MCODE_CLUSTER_ID" value="0"/>
    <att type="real" name="MCODE_SCORE" value="0.0"/>
    <att type="string" name="MCODE_TYPE" value=""/>
    <att type="integer" name="DEGREE" value="12"/>
    <graphics type="CIRCLE" x="347.2853321633794" y="236.04029157416872"/>
  </node>
  <node label="AT1G07400" id="970">
    <att type="string" name="canonicalName" value="AT1G07400"/>
    <att type="string" name="Gene" value="837252"/>
    <att type="string" name="Symbol" value="AT1G07400"/>
    <att type="integer" name="MCODE_CLUSTER_ID" value="0"/>
    <att type="real" name="MCODE_SCORE" value="0.0"/>
    <att type="string" name="MCODE_TYPE" value=""/>
    <att type="integer" name="DEGREE" value="2"/>
    <graphics type="CIRCLE" x="182.2122066097983" y="263.7417453897376"/>
  </node>
  <node label="ECA4" id="971">
    <att type="string" name="canonicalName" value="ECA4"/>
    <att type="string" name="Gene" value="837280"/>
    <att type="string" name="Symbol" value="ECA4"/>
    <att type="integer" name="MCODE_CLUSTER_ID" value="0"/>
    <att type="real" name="MCODE_SCORE" value="0.0"/>
    <att type="string" name="MCODE_TYPE" value=""/>
    <att type="integer" name="DEGREE" value="6"/>
    <graphics type="CIRCLE" x="177.43983353763062" y="298.8936721825211"/>
  </node>
  <node label="HTB1" id="972">
    <att type="string" name="canonicalName" value="HTB1"/>
    <att type="string" name="Gene" value="837293"/>
    <att type="string" name="Symbol" value="HTB1"/>
    <att type="integer" name="MCODE_CLUSTER_ID" value="0"/>
    <att type="real" name="MCODE_SCORE" value="0.0"/>
    <att type="string" name="MCODE_TYPE" value=""/>
    <att type="integer" name="DEGREE" value="37"/>
    <graphics type="CIRCLE" x="402.49955106180164" y="235.4594519013528"/>
  </node>
  <node label="ECA1" id="973">
    <att type="string" name="canonicalName" value="ECA1"/>
    <att type="string" name="Gene" value="837296"/>
    <att type="string" name="Symbol" value="ECA1"/>
    <att type="integer" name="MCODE_CLUSTER_ID" value="0"/>
    <att type="real" name="MCODE_SCORE" value="0.0"/>
    <att type="string" name="MCODE_TYPE" value=""/>
    <att type="integer" name="DEGREE" value="6"/>
    <graphics type="CIRCLE" x="311.8518577043411" y="168.32903256251984"/>
  </node>
  <node label="AT1G07820" id="974">
    <att type="string" name="canonicalName" value="AT1G07820"/>
    <att type="string" name="Gene" value="837297"/>
    <att type="string" name="Symbol" value="AT1G07820"/>
    <att type="integer" name="MCODE_CLUSTER_ID" value="0"/>
    <att type="real" name="MCODE_SCORE" value="0.0"/>
    <att type="string" name="MCODE_TYPE" value=""/>
    <att type="integer" name="DEGREE" value="42"/>
    <graphics type="CIRCLE" x="387.1753482357351" y="244.44117097916717"/>
  </node>
  <node label="AT1G07920" id="975">
    <att type="string" name="canonicalName" value="AT1G07920"/>
    <att type="string" name="Gene" value="837307"/>
    <att type="string" name="Symbol" value="AT1G07920"/>
    <att type="integer" name="MCODE_CLUSTER_ID" value="0"/>
    <att type="real" name="MCODE_SCORE" value="0.0"/>
    <att type="string" name="MCODE_TYPE" value=""/>
    <att type="integer" name="DEGREE" value="45"/>
    <graphics type="CIRCLE" x="270.30184093879484" y="330.50888078760084"/>
  </node>
  <node label="BSL2" id="976">
    <att type="string" name="canonicalName" value="BSL2"/>
    <att type="string" name="Gene" value="837362"/>
    <att type="string" name="Symbol" value="BSL2"/>
    <att type="integer" name="MCODE_CLUSTER_ID" value="0"/>
    <att type="real" name="MCODE_SCORE" value="0.0"/>
    <att type="string" name="MCODE_TYPE" value=""/>
    <att type="integer" name="DEGREE" value="59"/>
    <graphics type="CIRCLE" x="203.37575539908892" y="281.48553181552154"/>
  </node>
  <node label="FATB" id="977">
    <att type="string" name="canonicalName" value="FATB"/>
    <att type="string" name="Gene" value="837372"/>
    <att type="string" name="Symbol" value="FATB"/>
    <att type="integer" name="MCODE_CLUSTER_ID" value="0"/>
    <att type="real" name="MCODE_SCORE" value="0.0"/>
    <att type="string" name="MCODE_TYPE" value=""/>
    <att type="integer" name="DEGREE" value="5"/>
    <graphics type="CIRCLE" x="243.28258775641592" y="240.001791251734"/>
  </node>
  <node label="ALB1" id="978">
    <att type="string" name="canonicalName" value="ALB1"/>
    <att type="string" name="Gene" value="837374"/>
    <att type="string" name="Symbol" value="ALB1"/>
    <att type="integer" name="MCODE_CLUSTER_ID" value="0"/>
    <att type="real" name="MCODE_SCORE" value="0.0"/>
    <att type="string" name="MCODE_TYPE" value=""/>
    <att type="integer" name="DEGREE" value="1"/>
    <graphics type="CIRCLE" x="244.6333154655544" y="173.92440322425628"/>
  </node>
  <node label="MGP2" id="979">
    <att type="string" name="canonicalName" value="MGP2"/>
    <att type="string" name="Gene" value="837388"/>
    <att type="string" name="Symbol" value="MGP2"/>
    <att type="integer" name="MCODE_CLUSTER_ID" value="0"/>
    <att type="real" name="MCODE_SCORE" value="0.0"/>
    <att type="string" name="MCODE_TYPE" value=""/>
    <att type="integer" name="DEGREE" value="1"/>
    <graphics type="CIRCLE" x="388.6812030251864" y="223.03537247803854"/>
  </node>
  <node label="EDR1" id="980">
    <att type="string" name="canonicalName" value="EDR1"/>
    <att type="string" name="Gene" value="837393"/>
    <att type="string" name="Symbol" value="EDR1"/>
    <att type="integer" name="MCODE_CLUSTER_ID" value="0"/>
    <att type="real" name="MCODE_SCORE" value="0.0"/>
    <att type="string" name="MCODE_TYPE" value=""/>
    <att type="integer" name="DEGREE" value="2"/>
    <graphics type="CIRCLE" x="186.07065080329562" y="351.11296562441305"/>
  </node>
  <node label="CSD1" id="981">
    <att type="string" name="canonicalName" value="CSD1"/>
    <att type="string" name="Gene" value="837405"/>
    <att type="string" name="Symbol" value="CSD1"/>
    <att type="integer" name="MCODE_CLUSTER_ID" value="0"/>
    <att type="real" name="MCODE_SCORE" value="0.0"/>
    <att type="string" name="MCODE_TYPE" value=""/>
    <att type="integer" name="DEGREE" value="12"/>
    <graphics type="CIRCLE" x="250.19038586616836" y="287.2569094544647"/>
  </node>
  <node label="H2AXA" id="982">
    <att type="string" name="canonicalName" value="H2AXA"/>
    <att type="string" name="Gene" value="837409"/>
    <att type="string" name="Symbol" value="H2AXA"/>
    <att type="integer" name="MCODE_CLUSTER_ID" value="0"/>
    <att type="real" name="MCODE_SCORE" value="0.0"/>
    <att type="string" name="MCODE_TYPE" value=""/>
    <att type="integer" name="DEGREE" value="46"/>
    <graphics type="CIRCLE" x="263.5398776146532" y="190.35511787727773"/>
  </node>
  <node label="AT1G09200" id="983">
    <att type="string" name="canonicalName" value="AT1G09200"/>
    <att type="string" name="Gene" value="837440"/>
    <att type="string" name="Symbol" value="AT1G09200"/>
    <att type="integer" name="MCODE_CLUSTER_ID" value="0"/>
    <att type="real" name="MCODE_SCORE" value="0.0"/>
    <att type="string" name="MCODE_TYPE" value=""/>
    <att type="integer" name="DEGREE" value="60"/>
    <graphics type="CIRCLE" x="340.9979461184572" y="410.51234907985656"/>
  </node>
  <node label="CRT1b" id="984">
    <att type="string" name="canonicalName" value="CRT1b"/>
    <att type="string" name="Gene" value="837441"/>
    <att type="string" name="Symbol" value="CRT1b"/>
    <att type="integer" name="MCODE_CLUSTER_ID" value="0"/>
    <att type="real" name="MCODE_SCORE" value="0.0"/>
    <att type="string" name="MCODE_TYPE" value=""/>
    <att type="integer" name="DEGREE" value="10"/>
    <graphics type="CIRCLE" x="431.1872333417947" y="215.41721894979452"/>
  </node>
  <node label="IMPA-4" id="985">
    <att type="string" name="canonicalName" value="IMPA-4"/>
    <att type="string" name="Gene" value="837448"/>
    <att type="string" name="Symbol" value="IMPA-4"/>
    <att type="integer" name="MCODE_CLUSTER_ID" value="0"/>
    <att type="real" name="MCODE_SCORE" value="0.0"/>
    <att type="string" name="MCODE_TYPE" value=""/>
    <att type="integer" name="DEGREE" value="11"/>
    <graphics type="CIRCLE" x="173.53477223710283" y="220.8682862430895"/>
  </node>
  <node label="G6PD4" id="986">
    <att type="string" name="canonicalName" value="G6PD4"/>
    <att type="string" name="Gene" value="837465"/>
    <att type="string" name="Symbol" value="G6PD4"/>
    <att type="integer" name="MCODE_CLUSTER_ID" value="0"/>
    <att type="real" name="MCODE_SCORE" value="0.0"/>
    <att type="string" name="MCODE_TYPE" value=""/>
    <att type="integer" name="DEGREE" value="14"/>
    <graphics type="CIRCLE" x="291.59520864783553" y="185.2155597031033"/>
  </node>
  <node label="MYB61" id="987">
    <att type="string" name="canonicalName" value="MYB61"/>
    <att type="string" name="Gene" value="837480"/>
    <att type="string" name="Symbol" value="MYB61"/>
    <att type="integer" name="MCODE_CLUSTER_ID" value="0"/>
    <att type="real" name="MCODE_SCORE" value="0.0"/>
    <att type="string" name="MCODE_TYPE" value=""/>
    <att type="integer" name="DEGREE" value="17"/>
    <graphics type="CIRCLE" x="207.66282509376634" y="196.79369825869549"/>
  </node>
  <node label="AT1G09800" id="988">
    <att type="string" name="canonicalName" value="AT1G09800"/>
    <att type="string" name="Gene" value="837510"/>
    <att type="string" name="Symbol" value="AT1G09800"/>
    <att type="integer" name="MCODE_CLUSTER_ID" value="0"/>
    <att type="real" name="MCODE_SCORE" value="0.0"/>
    <att type="string" name="MCODE_TYPE" value=""/>
    <att type="integer" name="DEGREE" value="1"/>
    <graphics type="CIRCLE" x="250.20057855279686" y="177.14779916783482"/>
  </node>
  <node label="PUR2" id="989">
    <att type="string" name="canonicalName" value="PUR2"/>
    <att type="string" name="Gene" value="837515"/>
    <att type="string" name="Symbol" value="PUR2"/>
    <att type="integer" name="MCODE_CLUSTER_ID" value="0"/>
    <att type="real" name="MCODE_SCORE" value="0.0"/>
    <att type="string" name="MCODE_TYPE" value=""/>
    <att type="integer" name="DEGREE" value="2"/>
    <graphics type="CIRCLE" x="175.47910437412153" y="305.27321065556043"/>
  </node>
  <node label="LRR XI-23" id="990">
    <att type="string" name="canonicalName" value="LRR XI-23"/>
    <att type="string" name="Gene" value="837531"/>
    <att type="string" name="Symbol" value="LRR XI-23"/>
    <att type="integer" name="MCODE_CLUSTER_ID" value="0"/>
    <att type="real" name="MCODE_SCORE" value="0.0"/>
    <att type="string" name="MCODE_TYPE" value=""/>
    <att type="integer" name="DEGREE" value="18"/>
    <graphics type="CIRCLE" x="442.2329941577257" y="375.6399924892928"/>
  </node>
  <node label="MPK1" id="991">
    <att type="string" name="canonicalName" value="MPK1"/>
    <att type="string" name="Gene" value="837559"/>
    <att type="string" name="Symbol" value="MPK1"/>
    <att type="integer" name="MCODE_CLUSTER_ID" value="0"/>
    <att type="real" name="MCODE_SCORE" value="0.0"/>
    <att type="string" name="MCODE_TYPE" value=""/>
    <att type="integer" name="DEGREE" value="32"/>
    <graphics type="CIRCLE" x="235.84743308874175" y="396.3744223652847"/>
  </node>
  <node label="GSTU18" id="992">
    <att type="string" name="canonicalName" value="GSTU18"/>
    <att type="string" name="Gene" value="837575"/>
    <att type="string" name="Symbol" value="GSTU18"/>
    <att type="integer" name="MCODE_CLUSTER_ID" value="0"/>
    <att type="real" name="MCODE_SCORE" value="0.0"/>
    <att type="string" name="MCODE_TYPE" value=""/>
    <att type="integer" name="DEGREE" value="4"/>
    <graphics type="CIRCLE" x="257.94247329957796" y="398.9267451328046"/>
  </node>
  <node label="Pol{lambda}" id="993">
    <att type="string" name="canonicalName" value="Pol{lambda}"/>
    <att type="string" name="Gene" value="837592"/>
    <att type="string" name="Symbol" value="Pol{lambda}"/>
    <att type="integer" name="MCODE_CLUSTER_ID" value="0"/>
    <att type="real" name="MCODE_SCORE" value="0.0"/>
    <att type="string" name="MCODE_TYPE" value=""/>
    <att type="integer" name="DEGREE" value="7"/>
    <graphics type="CIRCLE" x="378.87229359953204" y="173.87817420260387"/>
  </node>
  <node label="RECQ4A" id="994">
    <att type="string" name="canonicalName" value="RECQ4A"/>
    <att type="string" name="Gene" value="837636"/>
    <att type="string" name="Symbol" value="RECQ4A"/>
    <att type="integer" name="MCODE_CLUSTER_ID" value="0"/>
    <att type="real" name="MCODE_SCORE" value="0.0"/>
    <att type="string" name="MCODE_TYPE" value=""/>
    <att type="integer" name="DEGREE" value="29"/>
    <graphics type="CIRCLE" x="449.5926139349004" y="311.8045994182397"/>
  </node>
  <node label="AT1G11330" id="995">
    <att type="string" name="canonicalName" value="AT1G11330"/>
    <att type="string" name="Gene" value="837675"/>
    <att type="string" name="Symbol" value="AT1G11330"/>
    <att type="integer" name="MCODE_CLUSTER_ID" value="0"/>
    <att type="real" name="MCODE_SCORE" value="0.0"/>
    <att type="string" name="MCODE_TYPE" value=""/>
    <att type="integer" name="DEGREE" value="4"/>
    <graphics type="CIRCLE" x="172.7345977960171" y="277.7747445379157"/>
  </node>
  <node label="CYP71A18" id="996">
    <att type="string" name="canonicalName" value="CYP71A18"/>
    <att type="string" name="Gene" value="837705"/>
    <att type="string" name="Symbol" value="CYP71A18"/>
    <att type="integer" name="MCODE_CLUSTER_ID" value="0"/>
    <att type="real" name="MCODE_SCORE" value="0.0"/>
    <att type="string" name="MCODE_TYPE" value=""/>
    <att type="integer" name="DEGREE" value="2"/>
    <graphics type="CIRCLE" x="223.89690026384818" y="174.3047927682406"/>
  </node>
  <node label="RBP45B" id="997">
    <att type="string" name="canonicalName" value="RBP45B"/>
    <att type="string" name="Gene" value="837708"/>
    <att type="string" name="Symbol" value="RBP45B"/>
    <att type="integer" name="MCODE_CLUSTER_ID" value="0"/>
    <att type="real" name="MCODE_SCORE" value="0.0"/>
    <att type="string" name="MCODE_TYPE" value=""/>
    <att type="integer" name="DEGREE" value="25"/>
    <graphics type="CIRCLE" x="173.84870781623817" y="159.0020583304301"/>
  </node>
  <node label="AT1G11660" id="998">
    <att type="string" name="canonicalName" value="AT1G11660"/>
    <att type="string" name="Gene" value="837710"/>
    <att type="string" name="Symbol" value="AT1G11660"/>
    <att type="integer" name="MCODE_CLUSTER_ID" value="0"/>
    <att type="real" name="MCODE_SCORE" value="0.0"/>
    <att type="string" name="MCODE_TYPE" value=""/>
    <att type="integer" name="DEGREE" value="31"/>
    <graphics type="CIRCLE" x="433.635136659561" y="239.91756521134988"/>
  </node>
  <node label="APA1" id="999">
    <att type="string" name="canonicalName" value="APA1"/>
    <att type="string" name="Gene" value="837740"/>
    <att type="string" name="Symbol" value="APA1"/>
    <att type="integer" name="MCODE_CLUSTER_ID" value="0"/>
    <att type="real" name="MCODE_SCORE" value="0.0"/>
    <att type="string" name="MCODE_TYPE" value=""/>
    <att type="integer" name="DEGREE" value="35"/>
    <graphics type="CIRCLE" x="213.60996102032854" y="390.19556951211246"/>
  </node>
  <node label="AT1G12050" id="1000">
    <att type="string" name="canonicalName" value="AT1G12050"/>
    <att type="string" name="Gene" value="837757"/>
    <att type="string" name="Symbol" value="AT1G12050"/>
    <att type="integer" name="MCODE_CLUSTER_ID" value="0"/>
    <att type="real" name="MCODE_SCORE" value="0.0"/>
    <att type="string" name="MCODE_TYPE" value=""/>
    <att type="integer" name="DEGREE" value="6"/>
    <graphics type="CIRCLE" x="359.7750302509528" y="244.11075820645277"/>
  </node>
  <node label="KEU" id="1001">
    <att type="string" name="canonicalName" value="KEU"/>
    <att type="string" name="Gene" value="837791"/>
    <att type="string" name="Symbol" value="KEU"/>
    <att type="integer" name="MCODE_CLUSTER_ID" value="0"/>
    <att type="real" name="MCODE_SCORE" value="0.0"/>
    <att type="string" name="MCODE_TYPE" value=""/>
    <att type="integer" name="DEGREE" value="9"/>
    <graphics type="CIRCLE" x="176.39181642497422" y="169.6333746041681"/>
  </node>
  <node label="ARK3" id="1002">
    <att type="string" name="canonicalName" value="ARK3"/>
    <att type="string" name="Gene" value="837799"/>
    <att type="string" name="Symbol" value="ARK3"/>
    <att type="integer" name="MCODE_CLUSTER_ID" value="0"/>
    <att type="real" name="MCODE_SCORE" value="0.0"/>
    <att type="string" name="MCODE_TYPE" value=""/>
    <att type="integer" name="DEGREE" value="7"/>
    <graphics type="CIRCLE" x="205.60362796128973" y="414.61352612368023"/>
  </node>
  <node label="AT1G12460" id="1003">
    <att type="string" name="canonicalName" value="AT1G12460"/>
    <att type="string" name="Gene" value="837803"/>
    <att type="string" name="Symbol" value="AT1G12460"/>
    <att type="integer" name="MCODE_CLUSTER_ID" value="0"/>
    <att type="real" name="MCODE_SCORE" value="0.0"/>
    <att type="string" name="MCODE_TYPE" value=""/>
    <att type="integer" name="DEGREE" value="8"/>
    <graphics type="CIRCLE" x="364.42449501669057" y="392.52549884270536"/>
  </node>
  <node label="PEPKR1" id="1004">
    <att type="string" name="canonicalName" value="PEPKR1"/>
    <att type="string" name="Gene" value="837815"/>
    <att type="string" name="Symbol" value="PEPKR1"/>
    <att type="integer" name="MCODE_CLUSTER_ID" value="0"/>
    <att type="real" name="MCODE_SCORE" value="0.0"/>
    <att type="string" name="MCODE_TYPE" value=""/>
    <att type="integer" name="DEGREE" value="6"/>
    <graphics type="CIRCLE" x="172.27307056505282" y="326.32323697662764"/>
  </node>
  <node label="LPLAT1" id="1005">
    <att type="string" name="canonicalName" value="LPLAT1"/>
    <att type="string" name="Gene" value="837820"/>
    <att type="string" name="Symbol" value="LPLAT1"/>
    <att type="integer" name="MCODE_CLUSTER_ID" value="0"/>
    <att type="real" name="MCODE_SCORE" value="0.0"/>
    <att type="string" name="MCODE_TYPE" value=""/>
    <att type="integer" name="DEGREE" value="11"/>
    <graphics type="CIRCLE" x="224.51433296443048" y="408.24757268990123"/>
  </node>
  <node label="PEPKR2" id="1006">
    <att type="string" name="canonicalName" value="PEPKR2"/>
    <att type="string" name="Gene" value="837824"/>
    <att type="string" name="Symbol" value="PEPKR2"/>
    <att type="integer" name="MCODE_CLUSTER_ID" value="0"/>
    <att type="real" name="MCODE_SCORE" value="0.0"/>
    <att type="string" name="MCODE_TYPE" value=""/>
    <att type="integer" name="DEGREE" value="6"/>
    <graphics type="CIRCLE" x="417.29429589405515" y="441.3657882946303"/>
  </node>
  <node label="GAPA-2" id="1007">
    <att type="string" name="canonicalName" value="GAPA-2"/>
    <att type="string" name="Gene" value="837848"/>
    <att type="string" name="Symbol" value="GAPA-2"/>
    <att type="integer" name="MCODE_CLUSTER_ID" value="0"/>
    <att type="real" name="MCODE_SCORE" value="0.0"/>
    <att type="string" name="MCODE_TYPE" value=""/>
    <att type="integer" name="DEGREE" value="19"/>
    <graphics type="CIRCLE" x="303.0122580983376" y="198.404827607718"/>
  </node>
  <node label="CYP86C3" id="1008">
    <att type="string" name="canonicalName" value="CYP86C3"/>
    <att type="string" name="Gene" value="837871"/>
    <att type="string" name="Symbol" value="CYP86C3"/>
    <att type="integer" name="MCODE_CLUSTER_ID" value="0"/>
    <att type="real" name="MCODE_SCORE" value="0.0"/>
    <att type="string" name="MCODE_TYPE" value=""/>
    <att type="integer" name="DEGREE" value="2"/>
    <graphics type="CIRCLE" x="294.55444167271685" y="239.09982249855466"/>
  </node>
  <node label="PP2AA3" id="1009">
    <att type="string" name="canonicalName" value="PP2AA3"/>
    <att type="string" name="Gene" value="837892"/>
    <att type="string" name="Symbol" value="PP2AA3"/>
    <att type="integer" name="MCODE_CLUSTER_ID" value="0"/>
    <att type="real" name="MCODE_SCORE" value="0.0"/>
    <att type="string" name="MCODE_TYPE" value=""/>
    <att type="integer" name="DEGREE" value="40"/>
    <graphics type="CIRCLE" x="269.51463458443493" y="323.28182529833174"/>
  </node>
  <node label="GAPC2" id="1010">
    <att type="string" name="canonicalName" value="GAPC2"/>
    <att type="string" name="Gene" value="837904"/>
    <att type="string" name="Symbol" value="GAPC2"/>
    <att type="integer" name="MCODE_CLUSTER_ID" value="0"/>
    <att type="real" name="MCODE_SCORE" value="0.0"/>
    <att type="string" name="MCODE_TYPE" value=""/>
    <att type="integer" name="DEGREE" value="24"/>
    <graphics type="CIRCLE" x="274.43450464284115" y="400.03316490446275"/>
  </node>
  <node label="AT1G14220" id="1011">
    <att type="string" name="canonicalName" value="AT1G14220"/>
    <att type="string" name="Gene" value="837983"/>
    <att type="string" name="Symbol" value="AT1G14220"/>
    <att type="integer" name="MCODE_CLUSTER_ID" value="0"/>
    <att type="real" name="MCODE_SCORE" value="0.0"/>
    <att type="string" name="MCODE_TYPE" value=""/>
    <att type="integer" name="DEGREE" value="1"/>
    <graphics type="CIRCLE" x="406.7008950409469" y="151.867675453544"/>
  </node>
  <node label="PER4" id="1012">
    <att type="string" name="canonicalName" value="PER4"/>
    <att type="string" name="Gene" value="838016"/>
    <att type="string" name="Symbol" value="PER4"/>
    <att type="integer" name="MCODE_CLUSTER_ID" value="0"/>
    <att type="real" name="MCODE_SCORE" value="0.0"/>
    <att type="string" name="MCODE_TYPE" value=""/>
    <att type="integer" name="DEGREE" value="4"/>
    <graphics type="CIRCLE" x="160.37480258980952" y="201.33955080155084"/>
  </node>
  <node label="AT1G14570" id="1013">
    <att type="string" name="canonicalName" value="AT1G14570"/>
    <att type="string" name="Gene" value="838019"/>
    <att type="string" name="Symbol" value="AT1G14570"/>
    <att type="integer" name="MCODE_CLUSTER_ID" value="0"/>
    <att type="real" name="MCODE_SCORE" value="0.0"/>
    <att type="string" name="MCODE_TYPE" value=""/>
    <att type="integer" name="DEGREE" value="7"/>
    <graphics type="CIRCLE" x="331.28954834013973" y="281.152579063139"/>
  </node>
  <node label="AT1G14650" id="1014">
    <att type="string" name="canonicalName" value="AT1G14650"/>
    <att type="string" name="Gene" value="838027"/>
    <att type="string" name="Symbol" value="AT1G14650"/>
    <att type="integer" name="MCODE_CLUSTER_ID" value="0"/>
    <att type="real" name="MCODE_SCORE" value="0.0"/>
    <att type="string" name="MCODE_TYPE" value=""/>
    <att type="integer" name="DEGREE" value="33"/>
    <graphics type="CIRCLE" x="220.55100724333" y="432.27321653101166"/>
  </node>
  <node label="MAP65-7" id="1015">
    <att type="string" name="canonicalName" value="MAP65-7"/>
    <att type="string" name="Gene" value="838034"/>
    <att type="string" name="Symbol" value="MAP65-7"/>
    <att type="integer" name="MCODE_CLUSTER_ID" value="0"/>
    <att type="real" name="MCODE_SCORE" value="0.0"/>
    <att type="string" name="MCODE_TYPE" value=""/>
    <att type="integer" name="DEGREE" value="10"/>
    <graphics type="CIRCLE" x="242.23964613745272" y="189.62710662312014"/>
  </node>
  <node label="CPN10" id="1016">
    <att type="string" name="canonicalName" value="CPN10"/>
    <att type="string" name="Gene" value="838063"/>
    <att type="string" name="Symbol" value="CPN10"/>
    <att type="integer" name="MCODE_CLUSTER_ID" value="0"/>
    <att type="real" name="MCODE_SCORE" value="0.0"/>
    <att type="string" name="MCODE_TYPE" value=""/>
    <att type="integer" name="DEGREE" value="4"/>
    <graphics type="CIRCLE" x="222.25029813754696" y="225.37491359647186"/>
  </node>
  <node label="LPP2" id="1017">
    <att type="string" name="canonicalName" value="LPP2"/>
    <att type="string" name="Gene" value="838072"/>
    <att type="string" name="Symbol" value="LPP2"/>
    <att type="integer" name="MCODE_CLUSTER_ID" value="0"/>
    <att type="real" name="MCODE_SCORE" value="0.0"/>
    <att type="string" name="MCODE_TYPE" value=""/>
    <att type="integer" name="DEGREE" value="10"/>
    <graphics type="CIRCLE" x="151.84516781473383" y="349.9276990065991"/>
  </node>
  <node label="PSS1" id="1018">
    <att type="string" name="canonicalName" value="PSS1"/>
    <att type="string" name="Gene" value="838074"/>
    <att type="string" name="Symbol" value="PSS1"/>
    <att type="integer" name="MCODE_CLUSTER_ID" value="0"/>
    <att type="real" name="MCODE_SCORE" value="0.0"/>
    <att type="string" name="MCODE_TYPE" value=""/>
    <att type="integer" name="DEGREE" value="6"/>
    <graphics type="CIRCLE" x="247.96124901865602" y="277.15643279941384"/>
  </node>
  <node label="AT1G15200" id="1019">
    <att type="string" name="canonicalName" value="AT1G15200"/>
    <att type="string" name="Gene" value="838086"/>
    <att type="string" name="Symbol" value="AT1G15200"/>
    <att type="integer" name="MCODE_CLUSTER_ID" value="0"/>
    <att type="real" name="MCODE_SCORE" value="0.0"/>
    <att type="string" name="MCODE_TYPE" value=""/>
    <att type="integer" name="DEGREE" value="21"/>
    <graphics type="CIRCLE" x="186.16119106320437" y="378.2068703904446"/>
  </node>
  <node label="ABCG40" id="1020">
    <att type="string" name="canonicalName" value="ABCG40"/>
    <att type="string" name="Gene" value="838122"/>
    <att type="string" name="Symbol" value="ABCG40"/>
    <att type="integer" name="MCODE_CLUSTER_ID" value="0"/>
    <att type="real" name="MCODE_SCORE" value="0.0"/>
    <att type="string" name="MCODE_TYPE" value=""/>
    <att type="integer" name="DEGREE" value="1"/>
    <graphics type="CIRCLE" x="440.5197783958948" y="202.6872852582306"/>
  </node>
  <node label="AVP1" id="1021">
    <att type="string" name="canonicalName" value="AVP1"/>
    <att type="string" name="Gene" value="838138"/>
    <att type="string" name="Symbol" value="AVP1"/>
    <att type="integer" name="MCODE_CLUSTER_ID" value="0"/>
    <att type="real" name="MCODE_SCORE" value="0.0"/>
    <att type="string" name="MCODE_TYPE" value=""/>
    <att type="integer" name="DEGREE" value="8"/>
    <graphics type="CIRCLE" x="334.79072463700794" y="353.8789383234654"/>
  </node>
  <node label="TPL" id="1022">
    <att type="string" name="canonicalName" value="TPL"/>
    <att type="string" name="Gene" value="838144"/>
    <att type="string" name="Symbol" value="TPL"/>
    <att type="integer" name="MCODE_CLUSTER_ID" value="0"/>
    <att type="real" name="MCODE_SCORE" value="0.0"/>
    <att type="string" name="MCODE_TYPE" value=""/>
    <att type="integer" name="DEGREE" value="42"/>
    <graphics type="CIRCLE" x="436.0032288824512" y="400.9533978327155"/>
  </node>
  <node label="NRAMP6" id="1023">
    <att type="string" name="canonicalName" value="NRAMP6"/>
    <att type="string" name="Gene" value="838166"/>
    <att type="string" name="Symbol" value="NRAMP6"/>
    <att type="integer" name="MCODE_CLUSTER_ID" value="0"/>
    <att type="real" name="MCODE_SCORE" value="0.0"/>
    <att type="string" name="MCODE_TYPE" value=""/>
    <att type="integer" name="DEGREE" value="4"/>
    <graphics type="CIRCLE" x="316.004592910414" y="298.067148461723"/>
  </node>
  <node label="ABA3" id="1024">
    <att type="string" name="canonicalName" value="ABA3"/>
    <att type="string" name="Gene" value="838224"/>
    <att type="string" name="Symbol" value="ABA3"/>
    <att type="integer" name="MCODE_CLUSTER_ID" value="0"/>
    <att type="real" name="MCODE_SCORE" value="0.0"/>
    <att type="string" name="MCODE_TYPE" value=""/>
    <att type="integer" name="DEGREE" value="2"/>
    <graphics type="CIRCLE" x="298.4924702857968" y="400.94620178477203"/>
  </node>
  <node label="HAC12" id="1025">
    <att type="string" name="canonicalName" value="HAC12"/>
    <att type="string" name="Gene" value="838242"/>
    <att type="string" name="Symbol" value="HAC12"/>
    <att type="integer" name="MCODE_CLUSTER_ID" value="0"/>
    <att type="real" name="MCODE_SCORE" value="0.0"/>
    <att type="string" name="MCODE_TYPE" value=""/>
    <att type="integer" name="DEGREE" value="50"/>
    <graphics type="CIRCLE" x="331.5896105918192" y="273.6446836955448"/>
  </node>
  <node label="VHP2;2" id="1026">
    <att type="string" name="canonicalName" value="VHP2;2"/>
    <att type="string" name="Gene" value="838249"/>
    <att type="string" name="Symbol" value="VHP2;2"/>
    <att type="integer" name="MCODE_CLUSTER_ID" value="0"/>
    <att type="real" name="MCODE_SCORE" value="0.0"/>
    <att type="string" name="MCODE_TYPE" value=""/>
    <att type="integer" name="DEGREE" value="6"/>
    <graphics type="CIRCLE" x="344.5534815938331" y="371.2624678013826"/>
  </node>
  <node label="GSTU25" id="1027">
    <att type="string" name="canonicalName" value="GSTU25"/>
    <att type="string" name="Gene" value="838289"/>
    <att type="string" name="Symbol" value="GSTU25"/>
    <att type="integer" name="MCODE_CLUSTER_ID" value="0"/>
    <att type="real" name="MCODE_SCORE" value="0.0"/>
    <att type="string" name="MCODE_TYPE" value=""/>
    <att type="integer" name="DEGREE" value="4"/>
    <graphics type="CIRCLE" x="404.6732452577931" y="275.053116205047"/>
  </node>
  <node label="UBP1B" id="1028">
    <att type="string" name="canonicalName" value="UBP1B"/>
    <att type="string" name="Gene" value="838309"/>
    <att type="string" name="Symbol" value="UBP1B"/>
    <att type="integer" name="MCODE_CLUSTER_ID" value="0"/>
    <att type="real" name="MCODE_SCORE" value="0.0"/>
    <att type="string" name="MCODE_TYPE" value=""/>
    <att type="integer" name="DEGREE" value="25"/>
    <graphics type="CIRCLE" x="198.69533114633808" y="312.44059081785633"/>
  </node>
  <node label="HAB2" id="1029">
    <att type="string" name="canonicalName" value="HAB2"/>
    <att type="string" name="Gene" value="838330"/>
    <att type="string" name="Symbol" value="HAB2"/>
    <att type="integer" name="MCODE_CLUSTER_ID" value="0"/>
    <att type="real" name="MCODE_SCORE" value="0.0"/>
    <att type="string" name="MCODE_TYPE" value=""/>
    <att type="integer" name="DEGREE" value="3"/>
    <graphics type="CIRCLE" x="377.1510662255306" y="299.9600328073389"/>
  </node>
  <node label="GLYR2" id="1030">
    <att type="string" name="canonicalName" value="GLYR2"/>
    <att type="string" name="Gene" value="838342"/>
    <att type="string" name="Symbol" value="GLYR2"/>
    <att type="integer" name="MCODE_CLUSTER_ID" value="0"/>
    <att type="real" name="MCODE_SCORE" value="0.0"/>
    <att type="string" name="MCODE_TYPE" value=""/>
    <att type="integer" name="DEGREE" value="6"/>
    <graphics type="CIRCLE" x="436.2996515491637" y="153.06307249959173"/>
  </node>
  <node label="CSTF77" id="1031">
    <att type="string" name="canonicalName" value="CSTF77"/>
    <att type="string" name="Gene" value="838354"/>
    <att type="string" name="Symbol" value="CSTF77"/>
    <att type="integer" name="MCODE_CLUSTER_ID" value="0"/>
    <att type="real" name="MCODE_SCORE" value="0.0"/>
    <att type="string" name="MCODE_TYPE" value=""/>
    <att type="integer" name="DEGREE" value="34"/>
    <graphics type="CIRCLE" x="415.9201602114499" y="378.16816849071245"/>
  </node>
  <node label="MCCA" id="1032">
    <att type="string" name="canonicalName" value="MCCA"/>
    <att type="string" name="Gene" value="838362"/>
    <att type="string" name="Symbol" value="MCCA"/>
    <att type="integer" name="MCODE_CLUSTER_ID" value="0"/>
    <att type="real" name="MCODE_SCORE" value="0.0"/>
    <att type="string" name="MCODE_TYPE" value=""/>
    <att type="integer" name="DEGREE" value="5"/>
    <graphics type="CIRCLE" x="183.02759496204266" y="162.43152279878527"/>
  </node>
  <node label="ABCG11" id="1033">
    <att type="string" name="canonicalName" value="ABCG11"/>
    <att type="string" name="Gene" value="838363"/>
    <att type="string" name="Symbol" value="ABCG11"/>
    <att type="integer" name="MCODE_CLUSTER_ID" value="0"/>
    <att type="real" name="MCODE_SCORE" value="0.0"/>
    <att type="string" name="MCODE_TYPE" value=""/>
    <att type="integer" name="DEGREE" value="3"/>
    <graphics type="CIRCLE" x="228.79802018796084" y="203.36991060601517"/>
  </node>
  <node label="AT1G18070" id="1034">
    <att type="string" name="canonicalName" value="AT1G18070"/>
    <att type="string" name="Gene" value="838387"/>
    <att type="string" name="Symbol" value="AT1G18070"/>
    <att type="integer" name="MCODE_CLUSTER_ID" value="0"/>
    <att type="real" name="MCODE_SCORE" value="0.0"/>
    <att type="string" name="MCODE_TYPE" value=""/>
    <att type="integer" name="DEGREE" value="62"/>
    <graphics type="CIRCLE" x="398.46855392920753" y="405.2072518097954"/>
  </node>
  <node label="AT1G18090" id="1035">
    <att type="string" name="canonicalName" value="AT1G18090"/>
    <att type="string" name="Gene" value="838389"/>
    <att type="string" name="Symbol" value="AT1G18090"/>
    <att type="integer" name="MCODE_CLUSTER_ID" value="0"/>
    <att type="real" name="MCODE_SCORE" value="0.0"/>
    <att type="string" name="MCODE_TYPE" value=""/>
    <att type="integer" name="DEGREE" value="14"/>
    <graphics type="CIRCLE" x="300.97556181585657" y="299.27399555980503"/>
  </node>
  <node label="ATMPK8" id="1036">
    <att type="string" name="canonicalName" value="ATMPK8"/>
    <att type="string" name="Gene" value="838394"/>
    <att type="string" name="Symbol" value="ATMPK8"/>
    <att type="integer" name="MCODE_CLUSTER_ID" value="0"/>
    <att type="real" name="MCODE_SCORE" value="0.0"/>
    <att type="string" name="MCODE_TYPE" value=""/>
    <att type="integer" name="DEGREE" value="29"/>
    <graphics type="CIRCLE" x="295.24518037694406" y="215.57568633884864"/>
  </node>
  <node label="AT1G18270" id="1037">
    <att type="string" name="canonicalName" value="AT1G18270"/>
    <att type="string" name="Gene" value="838407"/>
    <att type="string" name="Symbol" value="AT1G18270"/>
    <att type="integer" name="MCODE_CLUSTER_ID" value="0"/>
    <att type="real" name="MCODE_SCORE" value="0.0"/>
    <att type="string" name="MCODE_TYPE" value=""/>
    <att type="integer" name="DEGREE" value="6"/>
    <graphics type="CIRCLE" x="154.43476636550992" y="188.06410142328826"/>
  </node>
  <node label="MKK7" id="1038">
    <att type="string" name="canonicalName" value="MKK7"/>
    <att type="string" name="Gene" value="838416"/>
    <att type="string" name="Symbol" value="MKK7"/>
    <att type="integer" name="MCODE_CLUSTER_ID" value="0"/>
    <att type="real" name="MCODE_SCORE" value="0.0"/>
    <att type="string" name="MCODE_TYPE" value=""/>
    <att type="integer" name="DEGREE" value="13"/>
    <graphics type="CIRCLE" x="217.33553258889773" y="317.6268995904528"/>
  </node>
  <node label="AT1G18540" id="1039">
    <att type="string" name="canonicalName" value="AT1G18540"/>
    <att type="string" name="Gene" value="838435"/>
    <att type="string" name="Symbol" value="AT1G18540"/>
    <att type="integer" name="MCODE_CLUSTER_ID" value="0"/>
    <att type="real" name="MCODE_SCORE" value="0.0"/>
    <att type="string" name="MCODE_TYPE" value=""/>
    <att type="integer" name="DEGREE" value="61"/>
    <graphics type="CIRCLE" x="443.46529189088693" y="438.41133191177613"/>
  </node>
  <node label="CDPK1" id="1040">
    <att type="string" name="canonicalName" value="CDPK1"/>
    <att type="string" name="Gene" value="838470"/>
    <att type="string" name="Symbol" value="CDPK1"/>
    <att type="integer" name="MCODE_CLUSTER_ID" value="0"/>
    <att type="real" name="MCODE_SCORE" value="0.0"/>
    <att type="string" name="MCODE_TYPE" value=""/>
    <att type="integer" name="DEGREE" value="11"/>
    <graphics type="CIRCLE" x="333.04546881389535" y="296.68648049230865"/>
  </node>
  <node label="CLH1" id="1041">
    <att type="string" name="canonicalName" value="CLH1"/>
    <att type="string" name="Gene" value="838554"/>
    <att type="string" name="Symbol" value="CLH1"/>
    <att type="integer" name="MCODE_CLUSTER_ID" value="1"/>
    <att type="real" name="MCODE_SCORE" value="1.5"/>
    <att type="string" name="MCODE_TYPE" value="Clustered"/>
    <att type="integer" name="DEGREE" value="3"/>
    <graphics type="CIRCLE" x="297.86333478368635" y="280.82105700645025"/>
  </node>
  <node label="ATTRX4" id="1042">
    <att type="string" name="canonicalName" value="ATTRX4"/>
    <att type="string" name="Gene" value="838562"/>
    <att type="string" name="Symbol" value="ATTRX4"/>
    <att type="integer" name="MCODE_CLUSTER_ID" value="0"/>
    <att type="real" name="MCODE_SCORE" value="0.0"/>
    <att type="string" name="MCODE_TYPE" value=""/>
    <att type="integer" name="DEGREE" value="5"/>
    <graphics type="CIRCLE" x="344.6087649028418" y="339.74589899790243"/>
  </node>
  <node label="ABCI14" id="1043">
    <att type="string" name="canonicalName" value="ABCI14"/>
    <att type="string" name="Gene" value="838568"/>
    <att type="string" name="Symbol" value="ABCI14"/>
    <att type="integer" name="MCODE_CLUSTER_ID" value="0"/>
    <att type="real" name="MCODE_SCORE" value="0.0"/>
    <att type="string" name="MCODE_TYPE" value=""/>
    <att type="integer" name="DEGREE" value="4"/>
    <graphics type="CIRCLE" x="268.1375110442726" y="276.9850043621653"/>
  </node>
  <node label="SYTB" id="1044">
    <att type="string" name="canonicalName" value="SYTB"/>
    <att type="string" name="Gene" value="838597"/>
    <att type="string" name="Symbol" value="SYTB"/>
    <att type="integer" name="MCODE_CLUSTER_ID" value="0"/>
    <att type="real" name="MCODE_SCORE" value="0.0"/>
    <att type="string" name="MCODE_TYPE" value=""/>
    <att type="integer" name="DEGREE" value="2"/>
    <graphics type="CIRCLE" x="412.64436431138023" y="217.44687331529892"/>
  </node>
  <node label="AT1G20110" id="1045">
    <att type="string" name="canonicalName" value="AT1G20110"/>
    <att type="string" name="Gene" value="838600"/>
    <att type="string" name="Symbol" value="AT1G20110"/>
    <att type="integer" name="MCODE_CLUSTER_ID" value="0"/>
    <att type="real" name="MCODE_SCORE" value="0.0"/>
    <att type="string" name="MCODE_TYPE" value=""/>
    <att type="integer" name="DEGREE" value="5"/>
    <graphics type="CIRCLE" x="328.4216927293128" y="244.70453437234963"/>
  </node>
  <node label="SK4" id="1046">
    <att type="string" name="canonicalName" value="SK4"/>
    <att type="string" name="Gene" value="838604"/>
    <att type="string" name="Symbol" value="SK4"/>
    <att type="integer" name="MCODE_CLUSTER_ID" value="0"/>
    <att type="real" name="MCODE_SCORE" value="0.0"/>
    <att type="string" name="MCODE_TYPE" value=""/>
    <att type="integer" name="DEGREE" value="34"/>
    <graphics type="CIRCLE" x="441.2464755057294" y="419.9181030285726"/>
  </node>
  <node label="AT1G20480" id="1047">
    <att type="string" name="canonicalName" value="AT1G20480"/>
    <att type="string" name="Gene" value="838636"/>
    <att type="string" name="Symbol" value="AT1G20480"/>
    <att type="integer" name="MCODE_CLUSTER_ID" value="0"/>
    <att type="real" name="MCODE_SCORE" value="0.0"/>
    <att type="string" name="MCODE_TYPE" value=""/>
    <att type="integer" name="DEGREE" value="3"/>
    <graphics type="CIRCLE" x="350.07276717015213" y="441.6540909521799"/>
  </node>
  <node label="AT1G20490" id="1048">
    <att type="string" name="canonicalName" value="AT1G20490"/>
    <att type="string" name="Gene" value="838637"/>
    <att type="string" name="Symbol" value="AT1G20490"/>
    <att type="integer" name="MCODE_CLUSTER_ID" value="0"/>
    <att type="real" name="MCODE_SCORE" value="0.0"/>
    <att type="string" name="MCODE_TYPE" value=""/>
    <att type="integer" name="DEGREE" value="3"/>
    <graphics type="CIRCLE" x="192.43744208935826" y="255.97268038220298"/>
  </node>
  <node label="AT1G20500" id="1049">
    <att type="string" name="canonicalName" value="AT1G20500"/>
    <att type="string" name="Gene" value="838638"/>
    <att type="string" name="Symbol" value="AT1G20500"/>
    <att type="integer" name="MCODE_CLUSTER_ID" value="0"/>
    <att type="real" name="MCODE_SCORE" value="0.0"/>
    <att type="string" name="MCODE_TYPE" value=""/>
    <att type="integer" name="DEGREE" value="3"/>
    <graphics type="CIRCLE" x="363.48994777516964" y="200.65764254930207"/>
  </node>
  <node label="OPCL1" id="1050">
    <att type="string" name="canonicalName" value="OPCL1"/>
    <att type="string" name="Gene" value="838639"/>
    <att type="string" name="Symbol" value="OPCL1"/>
    <att type="integer" name="MCODE_CLUSTER_ID" value="0"/>
    <att type="real" name="MCODE_SCORE" value="0.0"/>
    <att type="string" name="MCODE_TYPE" value=""/>
    <att type="integer" name="DEGREE" value="3"/>
    <graphics type="CIRCLE" x="211.89727122494213" y="342.2839131956689"/>
  </node>
  <node label="CYCB2;3" id="1051">
    <att type="string" name="canonicalName" value="CYCB2;3"/>
    <att type="string" name="Gene" value="838650"/>
    <att type="string" name="Symbol" value="CYCB2;3"/>
    <att type="integer" name="MCODE_CLUSTER_ID" value="0"/>
    <att type="real" name="MCODE_SCORE" value="0.0"/>
    <att type="string" name="MCODE_TYPE" value=""/>
    <att type="integer" name="DEGREE" value="35"/>
    <graphics type="CIRCLE" x="253.71221714090183" y="376.4152121190888"/>
  </node>
  <node label="AT1G20720" id="1052">
    <att type="string" name="canonicalName" value="AT1G20720"/>
    <att type="string" name="Gene" value="838662"/>
    <att type="string" name="Symbol" value="AT1G20720"/>
    <att type="integer" name="MCODE_CLUSTER_ID" value="0"/>
    <att type="real" name="MCODE_SCORE" value="0.0"/>
    <att type="string" name="MCODE_TYPE" value=""/>
    <att type="integer" name="DEGREE" value="11"/>
    <graphics type="CIRCLE" x="430.1553972153209" y="402.77124629686097"/>
  </node>
  <node label="AT1G20925" id="1053">
    <att type="string" name="canonicalName" value="AT1G20925"/>
    <att type="string" name="Gene" value="838686"/>
    <att type="string" name="Symbol" value="AT1G20925"/>
    <att type="integer" name="MCODE_CLUSTER_ID" value="0"/>
    <att type="real" name="MCODE_SCORE" value="0.0"/>
    <att type="string" name="MCODE_TYPE" value=""/>
    <att type="integer" name="DEGREE" value="8"/>
    <graphics type="CIRCLE" x="208.7050909347602" y="420.39800169044247"/>
  </node>
  <node label="CDKB2;2" id="1054">
    <att type="string" name="canonicalName" value="CDKB2;2"/>
    <att type="string" name="Gene" value="838687"/>
    <att type="string" name="Symbol" value="CDKB2;2"/>
    <att type="integer" name="MCODE_CLUSTER_ID" value="0"/>
    <att type="real" name="MCODE_SCORE" value="0.0"/>
    <att type="string" name="MCODE_TYPE" value=""/>
    <att type="integer" name="DEGREE" value="41"/>
    <graphics type="CIRCLE" x="187.12514866340732" y="319.45661409737045"/>
  </node>
  <node label="YUC11" id="1055">
    <att type="string" name="canonicalName" value="YUC11"/>
    <att type="string" name="Gene" value="838741"/>
    <att type="string" name="Symbol" value="YUC11"/>
    <att type="integer" name="MCODE_CLUSTER_ID" value="0"/>
    <att type="real" name="MCODE_SCORE" value="0.0"/>
    <att type="string" name="MCODE_TYPE" value=""/>
    <att type="integer" name="DEGREE" value="6"/>
    <graphics type="CIRCLE" x="258.6920091421423" y="171.8318692845141"/>
  </node>
  <node label="SECA2" id="1056">
    <att type="string" name="canonicalName" value="SECA2"/>
    <att type="string" name="Gene" value="838767"/>
    <att type="string" name="Symbol" value="SECA2"/>
    <att type="integer" name="MCODE_CLUSTER_ID" value="0"/>
    <att type="real" name="MCODE_SCORE" value="0.0"/>
    <att type="string" name="MCODE_TYPE" value=""/>
    <att type="integer" name="DEGREE" value="2"/>
    <graphics type="CIRCLE" x="215.51467509832045" y="206.53361263458387"/>
  </node>
  <node label="PBC1" id="1057">
    <att type="string" name="canonicalName" value="PBC1"/>
    <att type="string" name="Gene" value="838776"/>
    <att type="string" name="Symbol" value="PBC1"/>
    <att type="integer" name="MCODE_CLUSTER_ID" value="0"/>
    <att type="real" name="MCODE_SCORE" value="0.0"/>
    <att type="string" name="MCODE_TYPE" value=""/>
    <att type="integer" name="DEGREE" value="24"/>
    <graphics type="CIRCLE" x="403.42689700653125" y="390.9898702711323"/>
  </node>
  <node label="sks8" id="1058">
    <att type="string" name="canonicalName" value="sks8"/>
    <att type="string" name="Gene" value="838787"/>
    <att type="string" name="Symbol" value="sks8"/>
    <att type="integer" name="MCODE_CLUSTER_ID" value="0"/>
    <att type="real" name="MCODE_SCORE" value="0.0"/>
    <att type="string" name="MCODE_TYPE" value=""/>
    <att type="integer" name="DEGREE" value="1"/>
    <graphics type="CIRCLE" x="328.1934629448799" y="250.74784532322676"/>
  </node>
  <node label="TPPC" id="1059">
    <att type="string" name="canonicalName" value="TPPC"/>
    <att type="string" name="Gene" value="838826"/>
    <att type="string" name="Symbol" value="TPPC"/>
    <att type="integer" name="MCODE_CLUSTER_ID" value="0"/>
    <att type="real" name="MCODE_SCORE" value="0.0"/>
    <att type="string" name="MCODE_TYPE" value=""/>
    <att type="integer" name="DEGREE" value="1"/>
    <graphics type="CIRCLE" x="176.28436473540384" y="353.21336097526336"/>
  </node>
  <node label="GRF10" id="1060">
    <att type="string" name="canonicalName" value="GRF10"/>
    <att type="string" name="Gene" value="838837"/>
    <att type="string" name="Symbol" value="GRF10"/>
    <att type="integer" name="MCODE_CLUSTER_ID" value="0"/>
    <att type="real" name="MCODE_SCORE" value="0.0"/>
    <att type="string" name="MCODE_TYPE" value=""/>
    <att type="integer" name="DEGREE" value="42"/>
    <graphics type="CIRCLE" x="325.0703193272013" y="402.4000879314938"/>
  </node>
  <node label="UGT85A2" id="1061">
    <att type="string" name="canonicalName" value="UGT85A2"/>
    <att type="string" name="Gene" value="838843"/>
    <att type="string" name="Symbol" value="UGT85A2"/>
    <att type="integer" name="MCODE_CLUSTER_ID" value="0"/>
    <att type="real" name="MCODE_SCORE" value="0.0"/>
    <att type="string" name="MCODE_TYPE" value=""/>
    <att type="integer" name="DEGREE" value="1"/>
    <graphics type="CIRCLE" x="222.83616013889207" y="405.98259811680094"/>
  </node>
  <node label="AT1G22410" id="1062">
    <att type="string" name="canonicalName" value="AT1G22410"/>
    <att type="string" name="Gene" value="838847"/>
    <att type="string" name="Symbol" value="AT1G22410"/>
    <att type="integer" name="MCODE_CLUSTER_ID" value="0"/>
    <att type="real" name="MCODE_SCORE" value="0.0"/>
    <att type="string" name="MCODE_TYPE" value=""/>
    <att type="integer" name="DEGREE" value="4"/>
    <graphics type="CIRCLE" x="381.70515821928217" y="311.4770667463199"/>
  </node>
  <node label="AT1G22570" id="1063">
    <att type="string" name="canonicalName" value="AT1G22570"/>
    <att type="string" name="Gene" value="838863"/>
    <att type="string" name="Symbol" value="AT1G22570"/>
    <att type="integer" name="MCODE_CLUSTER_ID" value="0"/>
    <att type="real" name="MCODE_SCORE" value="0.0"/>
    <att type="string" name="MCODE_TYPE" value=""/>
    <att type="integer" name="DEGREE" value="16"/>
    <graphics type="CIRCLE" x="304.0168064877753" y="314.56989751993416"/>
  </node>
  <node label="PGM3" id="1064">
    <att type="string" name="canonicalName" value="PGM3"/>
    <att type="string" name="Gene" value="838927"/>
    <att type="string" name="Symbol" value="PGM3"/>
    <att type="integer" name="MCODE_CLUSTER_ID" value="0"/>
    <att type="real" name="MCODE_SCORE" value="0.0"/>
    <att type="string" name="MCODE_TYPE" value=""/>
    <att type="integer" name="DEGREE" value="45"/>
    <graphics type="CIRCLE" x="195.03438651905816" y="260.61898032441513"/>
  </node>
  <node label="AT1G23220" id="1065">
    <att type="string" name="canonicalName" value="AT1G23220"/>
    <att type="string" name="Gene" value="838931"/>
    <att type="string" name="Symbol" value="AT1G23220"/>
    <att type="integer" name="MCODE_CLUSTER_ID" value="0"/>
    <att type="real" name="MCODE_SCORE" value="0.0"/>
    <att type="string" name="MCODE_TYPE" value=""/>
    <att type="integer" name="DEGREE" value="7"/>
    <graphics type="CIRCLE" x="150.96950665409292" y="435.05636157285466"/>
  </node>
  <node label="GGT1" id="1066">
    <att type="string" name="canonicalName" value="GGT1"/>
    <att type="string" name="Gene" value="838940"/>
    <att type="string" name="Symbol" value="GGT1"/>
    <att type="integer" name="MCODE_CLUSTER_ID" value="0"/>
    <att type="real" name="MCODE_SCORE" value="0.0"/>
    <att type="string" name="MCODE_TYPE" value=""/>
    <att type="integer" name="DEGREE" value="17"/>
    <graphics type="CIRCLE" x="190.11746473527194" y="373.2095667771781"/>
  </node>
  <node label="AOR" id="1067">
    <att type="string" name="canonicalName" value="AOR"/>
    <att type="string" name="Gene" value="838984"/>
    <att type="string" name="Symbol" value="AOR"/>
    <att type="integer" name="MCODE_CLUSTER_ID" value="0"/>
    <att type="real" name="MCODE_SCORE" value="0.0"/>
    <att type="string" name="MCODE_TYPE" value=""/>
    <att type="integer" name="DEGREE" value="2"/>
    <graphics type="CIRCLE" x="338.37503835069015" y="187.5115456585414"/>
  </node>
  <node label="ALDH2B7" id="1068">
    <att type="string" name="canonicalName" value="ALDH2B7"/>
    <att type="string" name="Gene" value="838991"/>
    <att type="string" name="Symbol" value="ALDH2B7"/>
    <att type="integer" name="MCODE_CLUSTER_ID" value="0"/>
    <att type="real" name="MCODE_SCORE" value="0.0"/>
    <att type="string" name="MCODE_TYPE" value=""/>
    <att type="integer" name="DEGREE" value="23"/>
    <graphics type="CIRCLE" x="378.9377469536018" y="194.16153075947548"/>
  </node>
  <node label="TPS9" id="1069">
    <att type="string" name="canonicalName" value="TPS9"/>
    <att type="string" name="Gene" value="838998"/>
    <att type="string" name="Symbol" value="TPS9"/>
    <att type="integer" name="MCODE_CLUSTER_ID" value="0"/>
    <att type="real" name="MCODE_SCORE" value="0.0"/>
    <att type="string" name="MCODE_TYPE" value=""/>
    <att type="integer" name="DEGREE" value="7"/>
    <graphics type="CIRCLE" x="242.75714867714066" y="268.59256003814323"/>
  </node>
  <node label="UGT74B1" id="1070">
    <att type="string" name="canonicalName" value="UGT74B1"/>
    <att type="string" name="Gene" value="839022"/>
    <att type="string" name="Symbol" value="UGT74B1"/>
    <att type="integer" name="MCODE_CLUSTER_ID" value="0"/>
    <att type="real" name="MCODE_SCORE" value="0.0"/>
    <att type="string" name="MCODE_TYPE" value=""/>
    <att type="integer" name="DEGREE" value="1"/>
    <graphics type="CIRCLE" x="286.8449461505802" y="354.4594815894451"/>
  </node>
  <node label="AT1G24300" id="1071">
    <att type="string" name="canonicalName" value="AT1G24300"/>
    <att type="string" name="Gene" value="839046"/>
    <att type="string" name="Symbol" value="AT1G24300"/>
    <att type="integer" name="MCODE_CLUSTER_ID" value="0"/>
    <att type="real" name="MCODE_SCORE" value="0.0"/>
    <att type="string" name="MCODE_TYPE" value=""/>
    <att type="integer" name="DEGREE" value="1"/>
    <graphics type="CIRCLE" x="332.21086706858586" y="434.9219867086056"/>
  </node>
  <node label="AT1G24320" id="1072">
    <att type="string" name="canonicalName" value="AT1G24320"/>
    <att type="string" name="Gene" value="839048"/>
    <att type="string" name="Symbol" value="AT1G24320"/>
    <att type="integer" name="MCODE_CLUSTER_ID" value="0"/>
    <att type="real" name="MCODE_SCORE" value="0.0"/>
    <att type="string" name="MCODE_TYPE" value=""/>
    <att type="integer" name="DEGREE" value="5"/>
    <graphics type="CIRCLE" x="382.4924811519177" y="161.98994456352273"/>
  </node>
  <node label="LHT2" id="1073">
    <att type="string" name="canonicalName" value="LHT2"/>
    <att type="string" name="Gene" value="839057"/>
    <att type="string" name="Symbol" value="LHT2"/>
    <att type="integer" name="MCODE_CLUSTER_ID" value="0"/>
    <att type="real" name="MCODE_SCORE" value="0.0"/>
    <att type="string" name="MCODE_TYPE" value=""/>
    <att type="integer" name="DEGREE" value="4"/>
    <graphics type="CIRCLE" x="153.3994876060474" y="398.9300108986022"/>
  </node>
  <node label="THO2" id="1074">
    <att type="string" name="canonicalName" value="THO2"/>
    <att type="string" name="Gene" value="839081"/>
    <att type="string" name="Symbol" value="THO2"/>
    <att type="integer" name="MCODE_CLUSTER_ID" value="0"/>
    <att type="real" name="MCODE_SCORE" value="0.0"/>
    <att type="string" name="MCODE_TYPE" value=""/>
    <att type="integer" name="DEGREE" value="34"/>
    <graphics type="CIRCLE" x="337.1314687394312" y="163.03875406973427"/>
  </node>
  <node label="AT1G25420" id="1075">
    <att type="string" name="canonicalName" value="AT1G25420"/>
    <att type="string" name="Gene" value="839128"/>
    <att type="string" name="Symbol" value="AT1G25420"/>
    <att type="integer" name="MCODE_CLUSTER_ID" value="0"/>
    <att type="real" name="MCODE_SCORE" value="0.0"/>
    <att type="string" name="MCODE_TYPE" value=""/>
    <att type="integer" name="DEGREE" value="19"/>
    <graphics type="CIRCLE" x="371.06639419010935" y="249.39525838219842"/>
  </node>
  <node label="AT1G25682" id="1076">
    <att type="string" name="canonicalName" value="AT1G25682"/>
    <att type="string" name="Gene" value="839146"/>
    <att type="string" name="Symbol" value="AT1G25682"/>
    <att type="integer" name="MCODE_CLUSTER_ID" value="0"/>
    <att type="real" name="MCODE_SCORE" value="0.0"/>
    <att type="string" name="MCODE_TYPE" value=""/>
    <att type="integer" name="DEGREE" value="25"/>
    <graphics type="CIRCLE" x="259.9970877205411" y="174.81296401176982"/>
  </node>
  <node label="AT1G26180" id="1077">
    <att type="string" name="canonicalName" value="AT1G26180"/>
    <att type="string" name="Gene" value="839159"/>
    <att type="string" name="Symbol" value="AT1G26180"/>
    <att type="integer" name="MCODE_CLUSTER_ID" value="0"/>
    <att type="real" name="MCODE_SCORE" value="0.0"/>
    <att type="string" name="MCODE_TYPE" value=""/>
    <att type="integer" name="DEGREE" value="1"/>
    <graphics type="CIRCLE" x="292.5280060616485" y="199.9261056381685"/>
  </node>
  <node label="BGLU40" id="1078">
    <att type="string" name="canonicalName" value="BGLU40"/>
    <att type="string" name="Gene" value="839196"/>
    <att type="string" name="Symbol" value="BGLU40"/>
    <att type="integer" name="MCODE_CLUSTER_ID" value="0"/>
    <att type="real" name="MCODE_SCORE" value="0.0"/>
    <att type="string" name="MCODE_TYPE" value=""/>
    <att type="integer" name="DEGREE" value="5"/>
    <graphics type="CIRCLE" x="311.0647964423553" y="278.3626470890307"/>
  </node>
  <node label="ATAF1" id="1079">
    <att type="string" name="canonicalName" value="ATAF1"/>
    <att type="string" name="Gene" value="839265"/>
    <att type="string" name="Symbol" value="ATAF1"/>
    <att type="integer" name="MCODE_CLUSTER_ID" value="0"/>
    <att type="real" name="MCODE_SCORE" value="0.0"/>
    <att type="string" name="MCODE_TYPE" value=""/>
    <att type="integer" name="DEGREE" value="1"/>
    <graphics type="CIRCLE" x="157.25656346615534" y="185.93984678640453"/>
  </node>
  <node label="AT1G01240" id="1080">
    <att type="string" name="canonicalName" value="AT1G01240"/>
    <att type="string" name="Gene" value="839274"/>
    <att type="string" name="Symbol" value="AT1G01240"/>
    <att type="integer" name="MCODE_CLUSTER_ID" value="0"/>
    <att type="real" name="MCODE_SCORE" value="0.0"/>
    <att type="string" name="MCODE_TYPE" value=""/>
    <att type="integer" name="DEGREE" value="1"/>
    <graphics type="CIRCLE" x="337.49642244147526" y="345.21985447187154"/>
  </node>
  <node label="ABCC5" id="1081">
    <att type="string" name="canonicalName" value="ABCC5"/>
    <att type="string" name="Gene" value="839277"/>
    <att type="string" name="Symbol" value="ABCC5"/>
    <att type="integer" name="MCODE_CLUSTER_ID" value="0"/>
    <att type="real" name="MCODE_SCORE" value="0.0"/>
    <att type="string" name="MCODE_TYPE" value=""/>
    <att type="integer" name="DEGREE" value="2"/>
    <graphics type="CIRCLE" x="412.6824284203336" y="271.4370129204735"/>
  </node>
  <node label="AT1G05030" id="1082">
    <att type="string" name="canonicalName" value="AT1G05030"/>
    <att type="string" name="Gene" value="839340"/>
    <att type="string" name="Symbol" value="AT1G05030"/>
    <att type="integer" name="MCODE_CLUSTER_ID" value="0"/>
    <att type="real" name="MCODE_SCORE" value="0.0"/>
    <att type="string" name="MCODE_TYPE" value=""/>
    <att type="integer" name="DEGREE" value="31"/>
    <graphics type="CIRCLE" x="218.27850350638874" y="446.4852904243162"/>
  </node>
  <node label="ABCB11" id="1083">
    <att type="string" name="canonicalName" value="ABCB11"/>
    <att type="string" name="Gene" value="839353"/>
    <att type="string" name="Symbol" value="ABCB11"/>
    <att type="integer" name="MCODE_CLUSTER_ID" value="0"/>
    <att type="real" name="MCODE_SCORE" value="0.0"/>
    <att type="string" name="MCODE_TYPE" value=""/>
    <att type="integer" name="DEGREE" value="5"/>
    <graphics type="CIRCLE" x="207.77123853519444" y="310.5441766899131"/>
  </node>
  <node label="AT1G04880" id="1084">
    <att type="string" name="canonicalName" value="AT1G04880"/>
    <att type="string" name="Gene" value="839388"/>
    <att type="string" name="Symbol" value="AT1G04880"/>
    <att type="integer" name="MCODE_CLUSTER_ID" value="0"/>
    <att type="real" name="MCODE_SCORE" value="0.0"/>
    <att type="string" name="MCODE_TYPE" value=""/>
    <att type="integer" name="DEGREE" value="25"/>
    <graphics type="CIRCLE" x="312.16761595034586" y="354.76340692502595"/>
  </node>
  <node label="TUA4" id="1085">
    <att type="string" name="canonicalName" value="TUA4"/>
    <att type="string" name="Gene" value="839405"/>
    <att type="string" name="Symbol" value="TUA4"/>
    <att type="integer" name="MCODE_CLUSTER_ID" value="0"/>
    <att type="real" name="MCODE_SCORE" value="0.0"/>
    <att type="string" name="MCODE_TYPE" value=""/>
    <att type="integer" name="DEGREE" value="21"/>
    <graphics type="CIRCLE" x="154.51843703739797" y="397.66613537561227"/>
  </node>
  <node label="CUL2" id="1086">
    <att type="string" name="canonicalName" value="CUL2"/>
    <att type="string" name="Gene" value="839415"/>
    <att type="string" name="Symbol" value="CUL2"/>
    <att type="integer" name="MCODE_CLUSTER_ID" value="0"/>
    <att type="real" name="MCODE_SCORE" value="0.0"/>
    <att type="string" name="MCODE_TYPE" value=""/>
    <att type="integer" name="DEGREE" value="26"/>
    <graphics type="CIRCLE" x="371.9706988745452" y="360.5450540212686"/>
  </node>
  <node label="FKGP" id="1087">
    <att type="string" name="canonicalName" value="FKGP"/>
    <att type="string" name="Gene" value="839420"/>
    <att type="string" name="Symbol" value="FKGP"/>
    <att type="integer" name="MCODE_CLUSTER_ID" value="0"/>
    <att type="real" name="MCODE_SCORE" value="0.0"/>
    <att type="string" name="MCODE_TYPE" value=""/>
    <att type="integer" name="DEGREE" value="4"/>
    <graphics type="CIRCLE" x="282.4067492224266" y="255.2043150801699"/>
  </node>
  <node label="AT1G01500" id="1088">
    <att type="string" name="canonicalName" value="AT1G01500"/>
    <att type="string" name="Gene" value="839430"/>
    <att type="string" name="Symbol" value="AT1G01500"/>
    <att type="integer" name="MCODE_CLUSTER_ID" value="0"/>
    <att type="real" name="MCODE_SCORE" value="0.0"/>
    <att type="string" name="MCODE_TYPE" value=""/>
    <att type="integer" name="DEGREE" value="1"/>
    <graphics type="CIRCLE" x="341.15793079309213" y="280.0489879910368"/>
  </node>
  <node label="BGLU11" id="1089">
    <att type="string" name="canonicalName" value="BGLU11"/>
    <att type="string" name="Gene" value="839435"/>
    <att type="string" name="Symbol" value="BGLU11"/>
    <att type="integer" name="MCODE_CLUSTER_ID" value="0"/>
    <att type="real" name="MCODE_SCORE" value="0.0"/>
    <att type="string" name="MCODE_TYPE" value=""/>
    <att type="integer" name="DEGREE" value="5"/>
    <graphics type="CIRCLE" x="312.45785359081253" y="381.8361327305114"/>
  </node>
  <node label="AT1G04680" id="1090">
    <att type="string" name="canonicalName" value="AT1G04680"/>
    <att type="string" name="Gene" value="839452"/>
    <att type="string" name="Symbol" value="AT1G04680"/>
    <att type="integer" name="MCODE_CLUSTER_ID" value="0"/>
    <att type="real" name="MCODE_SCORE" value="0.0"/>
    <att type="string" name="MCODE_TYPE" value=""/>
    <att type="integer" name="DEGREE" value="6"/>
    <graphics type="CIRCLE" x="393.58633573052725" y="344.310842950484"/>
  </node>
  <node label="HCAR" id="1091">
    <att type="string" name="canonicalName" value="HCAR"/>
    <att type="string" name="Gene" value="839472"/>
    <att type="string" name="Symbol" value="HCAR"/>
    <att type="integer" name="MCODE_CLUSTER_ID" value="1"/>
    <att type="real" name="MCODE_SCORE" value="1.5"/>
    <att type="string" name="MCODE_TYPE" value="Clustered"/>
    <att type="integer" name="DEGREE" value="3"/>
    <graphics type="CIRCLE" x="336.01186750289367" y="273.530279003371"/>
  </node>
  <node label="XIA" id="1092">
    <att type="string" name="canonicalName" value="XIA"/>
    <att type="string" name="Gene" value="839480"/>
    <att type="string" name="Symbol" value="XIA"/>
    <att type="integer" name="MCODE_CLUSTER_ID" value="0"/>
    <att type="real" name="MCODE_SCORE" value="0.0"/>
    <att type="string" name="MCODE_TYPE" value=""/>
    <att type="integer" name="DEGREE" value="21"/>
    <graphics type="CIRCLE" x="296.5910723575389" y="166.03915869009228"/>
  </node>
  <node label="LSM2" id="1093">
    <att type="string" name="canonicalName" value="LSM2"/>
    <att type="string" name="Gene" value="839526"/>
    <att type="string" name="Symbol" value="LSM2"/>
    <att type="integer" name="MCODE_CLUSTER_ID" value="0"/>
    <att type="real" name="MCODE_SCORE" value="0.0"/>
    <att type="string" name="MCODE_TYPE" value=""/>
    <att type="integer" name="DEGREE" value="39"/>
    <graphics type="CIRCLE" x="298.8088263402504" y="303.2618434351024"/>
  </node>
  <node label="AT1G27400" id="1094">
    <att type="string" name="canonicalName" value="AT1G27400"/>
    <att type="string" name="Gene" value="839630"/>
    <att type="string" name="Symbol" value="AT1G27400"/>
    <att type="integer" name="MCODE_CLUSTER_ID" value="0"/>
    <att type="real" name="MCODE_SCORE" value="0.0"/>
    <att type="string" name="MCODE_TYPE" value=""/>
    <att type="integer" name="DEGREE" value="63"/>
    <graphics type="CIRCLE" x="415.5332253482304" y="335.7183314410853"/>
  </node>
  <node label="AT1G27480" id="1095">
    <att type="string" name="canonicalName" value="AT1G27480"/>
    <att type="string" name="Gene" value="839639"/>
    <att type="string" name="Symbol" value="AT1G27480"/>
    <att type="integer" name="MCODE_CLUSTER_ID" value="0"/>
    <att type="real" name="MCODE_SCORE" value="0.0"/>
    <att type="string" name="MCODE_TYPE" value=""/>
    <att type="integer" name="DEGREE" value="1"/>
    <graphics type="CIRCLE" x="311.25378827610746" y="242.42019225226608"/>
  </node>
  <node label="AT1G27520" id="1096">
    <att type="string" name="canonicalName" value="AT1G27520"/>
    <att type="string" name="Gene" value="839643"/>
    <att type="string" name="Symbol" value="AT1G27520"/>
    <att type="integer" name="MCODE_CLUSTER_ID" value="0"/>
    <att type="real" name="MCODE_SCORE" value="0.0"/>
    <att type="string" name="MCODE_TYPE" value=""/>
    <att type="integer" name="DEGREE" value="4"/>
    <graphics type="CIRCLE" x="264.28353573560213" y="312.00790949851563"/>
  </node>
  <node label="ATU2AF35A" id="1097">
    <att type="string" name="canonicalName" value="ATU2AF35A"/>
    <att type="string" name="Gene" value="839657"/>
    <att type="string" name="Symbol" value="ATU2AF35A"/>
    <att type="integer" name="MCODE_CLUSTER_ID" value="0"/>
    <att type="real" name="MCODE_SCORE" value="0.0"/>
    <att type="string" name="MCODE_TYPE" value=""/>
    <att type="integer" name="DEGREE" value="31"/>
    <graphics type="CIRCLE" x="250.2815737290054" y="249.07669734100875"/>
  </node>
  <node label="APL2" id="1098">
    <att type="string" name="canonicalName" value="APL2"/>
    <att type="string" name="Gene" value="839660"/>
    <att type="string" name="Symbol" value="APL2"/>
    <att type="integer" name="MCODE_CLUSTER_ID" value="0"/>
    <att type="real" name="MCODE_SCORE" value="0.0"/>
    <att type="string" name="MCODE_TYPE" value=""/>
    <att type="integer" name="DEGREE" value="7"/>
    <graphics type="CIRCLE" x="347.20092727980943" y="232.00159711594074"/>
  </node>
  <node label="SAT32" id="1099">
    <att type="string" name="canonicalName" value="SAT32"/>
    <att type="string" name="Gene" value="839669"/>
    <att type="string" name="Symbol" value="SAT32"/>
    <att type="integer" name="MCODE_CLUSTER_ID" value="0"/>
    <att type="real" name="MCODE_SCORE" value="0.0"/>
    <att type="string" name="MCODE_TYPE" value=""/>
    <att type="integer" name="DEGREE" value="4"/>
    <graphics type="CIRCLE" x="308.62555817871976" y="175.5892271839504"/>
  </node>
  <node label="NTF2B" id="1100">
    <att type="string" name="canonicalName" value="NTF2B"/>
    <att type="string" name="Gene" value="839690"/>
    <att type="string" name="Symbol" value="NTF2B"/>
    <att type="integer" name="MCODE_CLUSTER_ID" value="0"/>
    <att type="real" name="MCODE_SCORE" value="0.0"/>
    <att type="string" name="MCODE_TYPE" value=""/>
    <att type="integer" name="DEGREE" value="1"/>
    <graphics type="CIRCLE" x="391.7503629823458" y="157.2380523250783"/>
  </node>
  <node label="DPL1" id="1101">
    <att type="string" name="canonicalName" value="DPL1"/>
    <att type="string" name="Gene" value="839691"/>
    <att type="string" name="Symbol" value="DPL1"/>
    <att type="integer" name="MCODE_CLUSTER_ID" value="0"/>
    <att type="real" name="MCODE_SCORE" value="0.0"/>
    <att type="string" name="MCODE_TYPE" value=""/>
    <att type="integer" name="DEGREE" value="1"/>
    <graphics type="CIRCLE" x="358.80442592232373" y="302.28304390935955"/>
  </node>
  <node label="ERF11" id="1102">
    <att type="string" name="canonicalName" value="ERF11"/>
    <att type="string" name="Gene" value="839733"/>
    <att type="string" name="Symbol" value="ERF11"/>
    <att type="integer" name="MCODE_CLUSTER_ID" value="0"/>
    <att type="real" name="MCODE_SCORE" value="0.0"/>
    <att type="string" name="MCODE_TYPE" value=""/>
    <att type="integer" name="DEGREE" value="2"/>
    <graphics type="CIRCLE" x="427.5975017402131" y="345.86133235553655"/>
  </node>
  <node label="HSL1" id="1103">
    <att type="string" name="canonicalName" value="HSL1"/>
    <att type="string" name="Gene" value="839742"/>
    <att type="string" name="Symbol" value="HSL1"/>
    <att type="integer" name="MCODE_CLUSTER_ID" value="0"/>
    <att type="real" name="MCODE_SCORE" value="0.0"/>
    <att type="string" name="MCODE_TYPE" value=""/>
    <att type="integer" name="DEGREE" value="7"/>
    <graphics type="CIRCLE" x="428.9039339577969" y="443.3325135695261"/>
  </node>
  <node label="RABA1i" id="1104">
    <att type="string" name="canonicalName" value="RABA1i"/>
    <att type="string" name="Gene" value="839755"/>
    <att type="string" name="Symbol" value="RABA1i"/>
    <att type="integer" name="MCODE_CLUSTER_ID" value="0"/>
    <att type="real" name="MCODE_SCORE" value="0.0"/>
    <att type="string" name="MCODE_TYPE" value=""/>
    <att type="integer" name="DEGREE" value="15"/>
    <graphics type="CIRCLE" x="150.98643728429167" y="199.3473026161029"/>
  </node>
  <node label="CIPK18" id="1105">
    <att type="string" name="canonicalName" value="CIPK18"/>
    <att type="string" name="Gene" value="839797"/>
    <att type="string" name="Symbol" value="CIPK18"/>
    <att type="integer" name="MCODE_CLUSTER_ID" value="0"/>
    <att type="real" name="MCODE_SCORE" value="0.0"/>
    <att type="string" name="MCODE_TYPE" value=""/>
    <att type="integer" name="DEGREE" value="12"/>
    <graphics type="CIRCLE" x="238.09154439479755" y="225.24851462152554"/>
  </node>
  <node label="AT1G29310" id="1106">
    <att type="string" name="canonicalName" value="AT1G29310"/>
    <att type="string" name="Gene" value="839805"/>
    <att type="string" name="Symbol" value="AT1G29310"/>
    <att type="integer" name="MCODE_CLUSTER_ID" value="0"/>
    <att type="real" name="MCODE_SCORE" value="0.0"/>
    <att type="string" name="MCODE_TYPE" value=""/>
    <att type="integer" name="DEGREE" value="31"/>
    <graphics type="CIRCLE" x="423.3525177754619" y="353.3643950653636"/>
  </node>
  <node label="COR314-TM2" id="1107">
    <att type="string" name="canonicalName" value="COR314-TM2"/>
    <att type="string" name="Gene" value="839814"/>
    <att type="string" name="Symbol" value="COR314-TM2"/>
    <att type="integer" name="MCODE_CLUSTER_ID" value="0"/>
    <att type="real" name="MCODE_SCORE" value="0.0"/>
    <att type="string" name="MCODE_TYPE" value=""/>
    <att type="integer" name="DEGREE" value="3"/>
    <graphics type="CIRCLE" x="157.19406889674633" y="318.2279517373354"/>
  </node>
  <node label="ML5" id="1108">
    <att type="string" name="canonicalName" value="ML5"/>
    <att type="string" name="Gene" value="839816"/>
    <att type="string" name="Symbol" value="ML5"/>
    <att type="integer" name="MCODE_CLUSTER_ID" value="0"/>
    <att type="real" name="MCODE_SCORE" value="0.0"/>
    <att type="string" name="MCODE_TYPE" value=""/>
    <att type="integer" name="DEGREE" value="1"/>
    <graphics type="CIRCLE" x="256.54763285784054" y="248.34734488610462"/>
  </node>
  <node label="CAD1" id="1109">
    <att type="string" name="canonicalName" value="CAD1"/>
    <att type="string" name="Gene" value="839846"/>
    <att type="string" name="Symbol" value="CAD1"/>
    <att type="integer" name="MCODE_CLUSTER_ID" value="0"/>
    <att type="real" name="MCODE_SCORE" value="0.0"/>
    <att type="string" name="MCODE_TYPE" value=""/>
    <att type="integer" name="DEGREE" value="1"/>
    <graphics type="CIRCLE" x="265.2409249108056" y="287.4657498223323"/>
  </node>
  <node label="AT1G29730" id="1110">
    <att type="string" name="canonicalName" value="AT1G29730"/>
    <att type="string" name="Gene" value="839851"/>
    <att type="string" name="Symbol" value="AT1G29730"/>
    <att type="integer" name="MCODE_CLUSTER_ID" value="0"/>
    <att type="real" name="MCODE_SCORE" value="0.0"/>
    <att type="string" name="MCODE_TYPE" value=""/>
    <att type="integer" name="DEGREE" value="4"/>
    <graphics type="CIRCLE" x="167.173204155436" y="350.58659347488754"/>
  </node>
  <node label="RKF1" id="1111">
    <att type="string" name="canonicalName" value="RKF1"/>
    <att type="string" name="Gene" value="839853"/>
    <att type="string" name="Symbol" value="RKF1"/>
    <att type="integer" name="MCODE_CLUSTER_ID" value="0"/>
    <att type="real" name="MCODE_SCORE" value="0.0"/>
    <att type="string" name="MCODE_TYPE" value=""/>
    <att type="integer" name="DEGREE" value="8"/>
    <graphics type="CIRCLE" x="312.2608405717935" y="411.48115132882907"/>
  </node>
  <node label="NRPA2" id="1112">
    <att type="string" name="canonicalName" value="NRPA2"/>
    <att type="string" name="Gene" value="839872"/>
    <att type="string" name="Symbol" value="NRPA2"/>
    <att type="integer" name="MCODE_CLUSTER_ID" value="0"/>
    <att type="real" name="MCODE_SCORE" value="0.0"/>
    <att type="string" name="MCODE_TYPE" value=""/>
    <att type="integer" name="DEGREE" value="40"/>
    <graphics type="CIRCLE" x="236.9754181963863" y="199.25268695897785"/>
  </node>
  <node label="INT2" id="1113">
    <att type="string" name="canonicalName" value="INT2"/>
    <att type="string" name="Gene" value="839902"/>
    <att type="string" name="Symbol" value="INT2"/>
    <att type="integer" name="MCODE_CLUSTER_ID" value="0"/>
    <att type="real" name="MCODE_SCORE" value="0.0"/>
    <att type="string" name="MCODE_TYPE" value=""/>
    <att type="integer" name="DEGREE" value="12"/>
    <graphics type="CIRCLE" x="429.6341561421313" y="234.5078331562495"/>
  </node>
  <node label="eEF-1Bb1" id="1114">
    <att type="string" name="canonicalName" value="eEF-1Bb1"/>
    <att type="string" name="Gene" value="839903"/>
    <att type="string" name="Symbol" value="eEF-1Bb1"/>
    <att type="integer" name="MCODE_CLUSTER_ID" value="0"/>
    <att type="real" name="MCODE_SCORE" value="0.0"/>
    <att type="string" name="MCODE_TYPE" value=""/>
    <att type="integer" name="DEGREE" value="7"/>
    <graphics type="CIRCLE" x="173.9760894303871" y="216.70493022393046"/>
  </node>
  <node label="ARF6" id="1115">
    <att type="string" name="canonicalName" value="ARF6"/>
    <att type="string" name="Gene" value="839913"/>
    <att type="string" name="Symbol" value="ARF6"/>
    <att type="integer" name="MCODE_CLUSTER_ID" value="0"/>
    <att type="real" name="MCODE_SCORE" value="0.0"/>
    <att type="string" name="MCODE_TYPE" value=""/>
    <att type="integer" name="DEGREE" value="1"/>
    <graphics type="CIRCLE" x="178.42650717693058" y="196.10567192747436"/>
  </node>
  <node label="MUR4" id="1116">
    <att type="string" name="canonicalName" value="MUR4"/>
    <att type="string" name="Gene" value="839942"/>
    <att type="string" name="Symbol" value="MUR4"/>
    <att type="integer" name="MCODE_CLUSTER_ID" value="0"/>
    <att type="real" name="MCODE_SCORE" value="0.0"/>
    <att type="string" name="MCODE_TYPE" value=""/>
    <att type="integer" name="DEGREE" value="9"/>
    <graphics type="CIRCLE" x="330.7230471997525" y="264.0086844986751"/>
  </node>
  <node label="AT1G30760" id="1117">
    <att type="string" name="canonicalName" value="AT1G30760"/>
    <att type="string" name="Gene" value="839958"/>
    <att type="string" name="Symbol" value="AT1G30760"/>
    <att type="integer" name="MCODE_CLUSTER_ID" value="0"/>
    <att type="real" name="MCODE_SCORE" value="0.0"/>
    <att type="string" name="MCODE_TYPE" value=""/>
    <att type="integer" name="DEGREE" value="14"/>
    <graphics type="CIRCLE" x="212.57500785475278" y="350.9656420662555"/>
  </node>
  <node label="AT1G30960" id="1118">
    <att type="string" name="canonicalName" value="AT1G30960"/>
    <att type="string" name="Gene" value="839983"/>
    <att type="string" name="Symbol" value="AT1G30960"/>
    <att type="integer" name="MCODE_CLUSTER_ID" value="0"/>
    <att type="real" name="MCODE_SCORE" value="0.0"/>
    <att type="string" name="MCODE_TYPE" value=""/>
    <att type="integer" name="DEGREE" value="2"/>
    <graphics type="CIRCLE" x="429.910358002931" y="211.87944360703747"/>
  </node>
  <node label="AK-HSDH I" id="1119">
    <att type="string" name="canonicalName" value="AK-HSDH I"/>
    <att type="string" name="Gene" value="840011"/>
    <att type="string" name="Symbol" value="AK-HSDH I"/>
    <att type="integer" name="MCODE_CLUSTER_ID" value="0"/>
    <att type="real" name="MCODE_SCORE" value="0.0"/>
    <att type="string" name="MCODE_TYPE" value=""/>
    <att type="integer" name="DEGREE" value="17"/>
    <graphics type="CIRCLE" x="322.4451522638597" y="229.46914792958296"/>
  </node>
  <node label="RECQL2" id="1120">
    <att type="string" name="canonicalName" value="RECQL2"/>
    <att type="string" name="Gene" value="840026"/>
    <att type="string" name="Symbol" value="RECQL2"/>
    <att type="integer" name="MCODE_CLUSTER_ID" value="0"/>
    <att type="real" name="MCODE_SCORE" value="0.0"/>
    <att type="string" name="MCODE_TYPE" value=""/>
    <att type="integer" name="DEGREE" value="25"/>
    <graphics type="CIRCLE" x="428.5231955623547" y="289.6063877558847"/>
  </node>
  <node label="PUT2" id="1121">
    <att type="string" name="canonicalName" value="PUT2"/>
    <att type="string" name="Gene" value="840073"/>
    <att type="string" name="Symbol" value="PUT2"/>
    <att type="integer" name="MCODE_CLUSTER_ID" value="0"/>
    <att type="real" name="MCODE_SCORE" value="0.0"/>
    <att type="string" name="MCODE_TYPE" value=""/>
    <att type="integer" name="DEGREE" value="1"/>
    <graphics type="CIRCLE" x="293.0933176043903" y="202.5788077152546"/>
  </node>
  <node label="AT1G32360" id="1122">
    <att type="string" name="canonicalName" value="AT1G32360"/>
    <att type="string" name="Gene" value="840128"/>
    <att type="string" name="Symbol" value="AT1G32360"/>
    <att type="integer" name="MCODE_CLUSTER_ID" value="0"/>
    <att type="real" name="MCODE_SCORE" value="0.0"/>
    <att type="string" name="MCODE_TYPE" value=""/>
    <att type="integer" name="DEGREE" value="2"/>
    <graphics type="CIRCLE" x="291.2399118126183" y="413.95165218164016"/>
  </node>
  <node label="ABCI7" id="1123">
    <att type="string" name="canonicalName" value="ABCI7"/>
    <att type="string" name="Gene" value="840144"/>
    <att type="string" name="Symbol" value="ABCI7"/>
    <att type="integer" name="MCODE_CLUSTER_ID" value="0"/>
    <att type="real" name="MCODE_SCORE" value="0.0"/>
    <att type="string" name="MCODE_TYPE" value=""/>
    <att type="integer" name="DEGREE" value="2"/>
    <graphics type="CIRCLE" x="232.86820245356236" y="325.67733449427715"/>
  </node>
  <node label="HAF01" id="1124">
    <att type="string" name="canonicalName" value="HAF01"/>
    <att type="string" name="Gene" value="840169"/>
    <att type="string" name="Symbol" value="HAF01"/>
    <att type="integer" name="MCODE_CLUSTER_ID" value="0"/>
    <att type="real" name="MCODE_SCORE" value="0.0"/>
    <att type="string" name="MCODE_TYPE" value=""/>
    <att type="integer" name="DEGREE" value="10"/>
    <graphics type="CIRCLE" x="374.432155229748" y="323.28344825139675"/>
  </node>
  <node label="SAR1" id="1125">
    <att type="string" name="canonicalName" value="SAR1"/>
    <att type="string" name="Gene" value="840234"/>
    <att type="string" name="Symbol" value="SAR1"/>
    <att type="integer" name="MCODE_CLUSTER_ID" value="0"/>
    <att type="real" name="MCODE_SCORE" value="0.0"/>
    <att type="string" name="MCODE_TYPE" value=""/>
    <att type="integer" name="DEGREE" value="6"/>
    <graphics type="CIRCLE" x="446.9694146338752" y="153.7985214418907"/>
  </node>
  <node label="UPF3" id="1126">
    <att type="string" name="canonicalName" value="UPF3"/>
    <att type="string" name="Gene" value="840295"/>
    <att type="string" name="Symbol" value="UPF3"/>
    <att type="integer" name="MCODE_CLUSTER_ID" value="0"/>
    <att type="real" name="MCODE_SCORE" value="0.0"/>
    <att type="string" name="MCODE_TYPE" value=""/>
    <att type="integer" name="DEGREE" value="55"/>
    <graphics type="CIRCLE" x="320.8553130190309" y="193.1247670165892"/>
  </node>
  <node label="STT3B" id="1127">
    <att type="string" name="canonicalName" value="STT3B"/>
    <att type="string" name="Gene" value="840312"/>
    <att type="string" name="Symbol" value="STT3B"/>
    <att type="integer" name="MCODE_CLUSTER_ID" value="0"/>
    <att type="real" name="MCODE_SCORE" value="0.0"/>
    <att type="string" name="MCODE_TYPE" value=""/>
    <att type="integer" name="DEGREE" value="15"/>
    <graphics type="CIRCLE" x="180.23029892449986" y="209.36294114918627"/>
  </node>
  <node label="AT1G34420" id="1128">
    <att type="string" name="canonicalName" value="AT1G34420"/>
    <att type="string" name="Gene" value="840345"/>
    <att type="string" name="Symbol" value="AT1G34420"/>
    <att type="integer" name="MCODE_CLUSTER_ID" value="0"/>
    <att type="real" name="MCODE_SCORE" value="0.0"/>
    <att type="string" name="MCODE_TYPE" value=""/>
    <att type="integer" name="DEGREE" value="12"/>
    <graphics type="CIRCLE" x="166.1175404123746" y="407.785876507545"/>
  </node>
  <node label="FANCM" id="1129">
    <att type="string" name="canonicalName" value="FANCM"/>
    <att type="string" name="Gene" value="840448"/>
    <att type="string" name="Symbol" value="FANCM"/>
    <att type="integer" name="MCODE_CLUSTER_ID" value="0"/>
    <att type="real" name="MCODE_SCORE" value="0.0"/>
    <att type="string" name="MCODE_TYPE" value=""/>
    <att type="integer" name="DEGREE" value="18"/>
    <graphics type="CIRCLE" x="305.4043416979948" y="313.1072944267062"/>
  </node>
  <node label="ACC1" id="1130">
    <att type="string" name="canonicalName" value="ACC1"/>
    <att type="string" name="Gene" value="840521"/>
    <att type="string" name="Symbol" value="ACC1"/>
    <att type="integer" name="MCODE_CLUSTER_ID" value="0"/>
    <att type="real" name="MCODE_SCORE" value="0.0"/>
    <att type="string" name="MCODE_TYPE" value=""/>
    <att type="integer" name="DEGREE" value="8"/>
    <graphics type="CIRCLE" x="314.61059661896866" y="440.50546033531"/>
  </node>
  <node label="HSFB4" id="1131">
    <att type="string" name="canonicalName" value="HSFB4"/>
    <att type="string" name="Gene" value="841110"/>
    <att type="string" name="Symbol" value="HSFB4"/>
    <att type="integer" name="MCODE_CLUSTER_ID" value="0"/>
    <att type="real" name="MCODE_SCORE" value="0.0"/>
    <att type="string" name="MCODE_TYPE" value=""/>
    <att type="integer" name="DEGREE" value="10"/>
    <graphics type="CIRCLE" x="434.3480475155144" y="311.750489268196"/>
  </node>
  <node label="WOX4" id="1132">
    <att type="string" name="canonicalName" value="WOX4"/>
    <att type="string" name="Gene" value="841113"/>
    <att type="string" name="Symbol" value="WOX4"/>
    <att type="integer" name="MCODE_CLUSTER_ID" value="0"/>
    <att type="real" name="MCODE_SCORE" value="0.0"/>
    <att type="string" name="MCODE_TYPE" value=""/>
    <att type="integer" name="DEGREE" value="2"/>
    <graphics type="CIRCLE" x="328.10401661195465" y="339.1425028242854"/>
  </node>
  <node label="AT1G47380" id="1133">
    <att type="string" name="canonicalName" value="AT1G47380"/>
    <att type="string" name="Gene" value="841141"/>
    <att type="string" name="Symbol" value="AT1G47380"/>
    <att type="integer" name="MCODE_CLUSTER_ID" value="0"/>
    <att type="real" name="MCODE_SCORE" value="0.0"/>
    <att type="string" name="MCODE_TYPE" value=""/>
    <att type="integer" name="DEGREE" value="3"/>
    <graphics type="CIRCLE" x="252.38906737749414" y="262.4596678663747"/>
  </node>
  <node label="AT1G47640" id="1134">
    <att type="string" name="canonicalName" value="AT1G47640"/>
    <att type="string" name="Gene" value="841173"/>
    <att type="string" name="Symbol" value="AT1G47640"/>
    <att type="integer" name="MCODE_CLUSTER_ID" value="0"/>
    <att type="real" name="MCODE_SCORE" value="0.0"/>
    <att type="string" name="MCODE_TYPE" value=""/>
    <att type="integer" name="DEGREE" value="34"/>
    <graphics type="CIRCLE" x="325.36543342160047" y="292.5212054803336"/>
  </node>
  <node label="DHNAT1" id="1135">
    <att type="string" name="canonicalName" value="DHNAT1"/>
    <att type="string" name="Gene" value="841252"/>
    <att type="string" name="Symbol" value="DHNAT1"/>
    <att type="integer" name="MCODE_CLUSTER_ID" value="0"/>
    <att type="real" name="MCODE_SCORE" value="0.0"/>
    <att type="string" name="MCODE_TYPE" value=""/>
    <att type="integer" name="DEGREE" value="1"/>
    <graphics type="CIRCLE" x="160.4922797351455" y="328.39428124688254"/>
  </node>
  <node label="AT1G48430" id="1136">
    <att type="string" name="canonicalName" value="AT1G48430"/>
    <att type="string" name="Gene" value="841264"/>
    <att type="string" name="Symbol" value="AT1G48430"/>
    <att type="integer" name="MCODE_CLUSTER_ID" value="0"/>
    <att type="real" name="MCODE_SCORE" value="0.0"/>
    <att type="string" name="MCODE_TYPE" value=""/>
    <att type="integer" name="DEGREE" value="2"/>
    <graphics type="CIRCLE" x="202.45436814258673" y="177.50097823539355"/>
  </node>
  <node label="AMSH1" id="1137">
    <att type="string" name="canonicalName" value="AMSH1"/>
    <att type="string" name="Gene" value="841301"/>
    <att type="string" name="Symbol" value="AMSH1"/>
    <att type="integer" name="MCODE_CLUSTER_ID" value="0"/>
    <att type="real" name="MCODE_SCORE" value="0.0"/>
    <att type="string" name="MCODE_TYPE" value=""/>
    <att type="integer" name="DEGREE" value="27"/>
    <graphics type="CIRCLE" x="307.0566542596838" y="352.2983398952188"/>
  </node>
  <node label="AT1G48830" id="1138">
    <att type="string" name="canonicalName" value="AT1G48830"/>
    <att type="string" name="Gene" value="841305"/>
    <att type="string" name="Symbol" value="AT1G48830"/>
    <att type="integer" name="MCODE_CLUSTER_ID" value="0"/>
    <att type="real" name="MCODE_SCORE" value="0.0"/>
    <att type="string" name="MCODE_TYPE" value=""/>
    <att type="integer" name="DEGREE" value="76"/>
    <graphics type="CIRCLE" x="293.4157864487285" y="243.44043676750755"/>
  </node>
  <node label="AT1G49180" id="1139">
    <att type="string" name="canonicalName" value="AT1G49180"/>
    <att type="string" name="Gene" value="841341"/>
    <att type="string" name="Symbol" value="AT1G49180"/>
    <att type="integer" name="MCODE_CLUSTER_ID" value="0"/>
    <att type="real" name="MCODE_SCORE" value="0.0"/>
    <att type="string" name="MCODE_TYPE" value=""/>
    <att type="integer" name="DEGREE" value="28"/>
    <graphics type="CIRCLE" x="389.49244918701186" y="307.2365145161426"/>
  </node>
  <node label="PAB8" id="1140">
    <att type="string" name="canonicalName" value="PAB8"/>
    <att type="string" name="Gene" value="841399"/>
    <att type="string" name="Symbol" value="PAB8"/>
    <att type="integer" name="MCODE_CLUSTER_ID" value="0"/>
    <att type="real" name="MCODE_SCORE" value="0.0"/>
    <att type="string" name="MCODE_TYPE" value=""/>
    <att type="integer" name="DEGREE" value="31"/>
    <graphics type="CIRCLE" x="249.44681468062967" y="283.28578281512"/>
  </node>
  <node label="TUA2" id="1141">
    <att type="string" name="canonicalName" value="TUA2"/>
    <att type="string" name="Gene" value="841425"/>
    <att type="string" name="Symbol" value="TUA2"/>
    <att type="integer" name="MCODE_CLUSTER_ID" value="0"/>
    <att type="real" name="MCODE_SCORE" value="0.0"/>
    <att type="string" name="MCODE_TYPE" value=""/>
    <att type="integer" name="DEGREE" value="21"/>
    <graphics type="CIRCLE" x="376.1776862402719" y="400.2355971185164"/>
  </node>
  <node label="AT1G50380" id="1142">
    <att type="string" name="canonicalName" value="AT1G50380"/>
    <att type="string" name="Gene" value="841460"/>
    <att type="string" name="Symbol" value="AT1G50380"/>
    <att type="integer" name="MCODE_CLUSTER_ID" value="0"/>
    <att type="real" name="MCODE_SCORE" value="0.0"/>
    <att type="string" name="MCODE_TYPE" value=""/>
    <att type="integer" name="DEGREE" value="5"/>
    <graphics type="CIRCLE" x="301.51500759303696" y="160.58563853554466"/>
  </node>
  <node label="DWF5" id="1143">
    <att type="string" name="canonicalName" value="DWF5"/>
    <att type="string" name="Gene" value="841465"/>
    <att type="string" name="Symbol" value="DWF5"/>
    <att type="integer" name="MCODE_CLUSTER_ID" value="0"/>
    <att type="real" name="MCODE_SCORE" value="0.0"/>
    <att type="string" name="MCODE_TYPE" value=""/>
    <att type="integer" name="DEGREE" value="2"/>
    <graphics type="CIRCLE" x="415.9454172573041" y="394.94775483723583"/>
  </node>
  <node label="THFS" id="1144">
    <att type="string" name="canonicalName" value="THFS"/>
    <att type="string" name="Gene" value="841470"/>
    <att type="string" name="Symbol" value="THFS"/>
    <att type="integer" name="MCODE_CLUSTER_ID" value="0"/>
    <att type="real" name="MCODE_SCORE" value="0.0"/>
    <att type="string" name="MCODE_TYPE" value=""/>
    <att type="integer" name="DEGREE" value="6"/>
    <graphics type="CIRCLE" x="424.2534314401551" y="197.0641839642298"/>
  </node>
  <node label="AT1G50920" id="1145">
    <att type="string" name="canonicalName" value="AT1G50920"/>
    <att type="string" name="Gene" value="841514"/>
    <att type="string" name="Symbol" value="AT1G50920"/>
    <att type="integer" name="MCODE_CLUSTER_ID" value="0"/>
    <att type="real" name="MCODE_SCORE" value="0.0"/>
    <att type="string" name="MCODE_TYPE" value=""/>
    <att type="integer" name="DEGREE" value="31"/>
    <graphics type="CIRCLE" x="191.12619486619133" y="302.98642010150303"/>
  </node>
  <node label="HTA10" id="1146">
    <att type="string" name="canonicalName" value="HTA10"/>
    <att type="string" name="Gene" value="841528"/>
    <att type="string" name="Symbol" value="HTA10"/>
    <att type="integer" name="MCODE_CLUSTER_ID" value="0"/>
    <att type="real" name="MCODE_SCORE" value="0.0"/>
    <att type="string" name="MCODE_TYPE" value=""/>
    <att type="integer" name="DEGREE" value="46"/>
    <graphics type="CIRCLE" x="195.54796289626324" y="384.9066111273296"/>
  </node>
  <node label="AT1G51160" id="1147">
    <att type="string" name="canonicalName" value="AT1G51160"/>
    <att type="string" name="Gene" value="841539"/>
    <att type="string" name="Symbol" value="AT1G51160"/>
    <att type="integer" name="MCODE_CLUSTER_ID" value="0"/>
    <att type="real" name="MCODE_SCORE" value="0.0"/>
    <att type="string" name="MCODE_TYPE" value=""/>
    <att type="integer" name="DEGREE" value="16"/>
    <graphics type="CIRCLE" x="338.66064036968373" y="193.2739145670348"/>
  </node>
  <node label="AT1G51805" id="1148">
    <att type="string" name="canonicalName" value="AT1G51805"/>
    <att type="string" name="Gene" value="841607"/>
    <att type="string" name="Symbol" value="AT1G51805"/>
    <att type="integer" name="MCODE_CLUSTER_ID" value="0"/>
    <att type="real" name="MCODE_SCORE" value="0.0"/>
    <att type="string" name="MCODE_TYPE" value=""/>
    <att type="integer" name="DEGREE" value="3"/>
    <graphics type="CIRCLE" x="206.79544633419556" y="246.84902330617223"/>
  </node>
  <node label="AT1G51830" id="1149">
    <att type="string" name="canonicalName" value="AT1G51830"/>
    <att type="string" name="Gene" value="841610"/>
    <att type="string" name="Symbol" value="AT1G51830"/>
    <att type="integer" name="MCODE_CLUSTER_ID" value="0"/>
    <att type="real" name="MCODE_SCORE" value="0.0"/>
    <att type="string" name="MCODE_TYPE" value=""/>
    <att type="integer" name="DEGREE" value="1"/>
    <graphics type="CIRCLE" x="394.2018345085718" y="379.2633932803144"/>
  </node>
  <node label="AT1G52360" id="1150">
    <att type="string" name="canonicalName" value="AT1G52360"/>
    <att type="string" name="Gene" value="841666"/>
    <att type="string" name="Symbol" value="AT1G52360"/>
    <att type="integer" name="MCODE_CLUSTER_ID" value="0"/>
    <att type="real" name="MCODE_SCORE" value="0.0"/>
    <att type="string" name="MCODE_TYPE" value=""/>
    <att type="integer" name="DEGREE" value="20"/>
    <graphics type="CIRCLE" x="157.64641107595608" y="229.10051957847915"/>
  </node>
  <node label="HTA9" id="1151">
    <att type="string" name="canonicalName" value="HTA9"/>
    <att type="string" name="Gene" value="841707"/>
    <att type="string" name="Symbol" value="HTA9"/>
    <att type="integer" name="MCODE_CLUSTER_ID" value="0"/>
    <att type="real" name="MCODE_SCORE" value="0.0"/>
    <att type="string" name="MCODE_TYPE" value=""/>
    <att type="integer" name="DEGREE" value="47"/>
    <graphics type="CIRCLE" x="334.428674873118" y="449.7293442335245"/>
  </node>
  <node label="AtNug2" id="1152">
    <att type="string" name="canonicalName" value="AtNug2"/>
    <att type="string" name="Gene" value="841731"/>
    <att type="string" name="Symbol" value="AtNug2"/>
    <att type="integer" name="MCODE_CLUSTER_ID" value="0"/>
    <att type="real" name="MCODE_SCORE" value="0.0"/>
    <att type="string" name="MCODE_TYPE" value=""/>
    <att type="integer" name="DEGREE" value="16"/>
    <graphics type="CIRCLE" x="165.27653836693443" y="417.3482307578566"/>
  </node>
  <node label="AT1G53030" id="1153">
    <att type="string" name="canonicalName" value="AT1G53030"/>
    <att type="string" name="Gene" value="841736"/>
    <att type="string" name="Symbol" value="AT1G53030"/>
    <att type="integer" name="MCODE_CLUSTER_ID" value="0"/>
    <att type="real" name="MCODE_SCORE" value="0.0"/>
    <att type="string" name="MCODE_TYPE" value=""/>
    <att type="integer" name="DEGREE" value="2"/>
    <graphics type="CIRCLE" x="339.4810443461213" y="310.49044052668347"/>
  </node>
  <node label="AT1G53420" id="1154">
    <att type="string" name="canonicalName" value="AT1G53420"/>
    <att type="string" name="Gene" value="841777"/>
    <att type="string" name="Symbol" value="AT1G53420"/>
    <att type="integer" name="MCODE_CLUSTER_ID" value="0"/>
    <att type="real" name="MCODE_SCORE" value="0.0"/>
    <att type="string" name="MCODE_TYPE" value=""/>
    <att type="integer" name="DEGREE" value="10"/>
    <graphics type="CIRCLE" x="160.70639902415752" y="236.5766507774737"/>
  </node>
  <node label="AT1G53440" id="1155">
    <att type="string" name="canonicalName" value="AT1G53440"/>
    <att type="string" name="Gene" value="841779"/>
    <att type="string" name="Symbol" value="AT1G53440"/>
    <att type="integer" name="MCODE_CLUSTER_ID" value="0"/>
    <att type="real" name="MCODE_SCORE" value="0.0"/>
    <att type="string" name="MCODE_TYPE" value=""/>
    <att type="integer" name="DEGREE" value="4"/>
    <graphics type="CIRCLE" x="207.555626396035" y="303.2510821551075"/>
  </node>
  <node label="MPK18" id="1156">
    <att type="string" name="canonicalName" value="MPK18"/>
    <att type="string" name="Gene" value="841786"/>
    <att type="string" name="Symbol" value="MPK18"/>
    <att type="integer" name="MCODE_CLUSTER_ID" value="0"/>
    <att type="real" name="MCODE_SCORE" value="0.0"/>
    <att type="string" name="MCODE_TYPE" value=""/>
    <att type="integer" name="DEGREE" value="23"/>
    <graphics type="CIRCLE" x="433.8536154891389" y="430.4726483513669"/>
  </node>
  <node label="FAP3" id="1157">
    <att type="string" name="canonicalName" value="FAP3"/>
    <att type="string" name="Gene" value="841787"/>
    <att type="string" name="Symbol" value="FAP3"/>
    <att type="integer" name="MCODE_CLUSTER_ID" value="0"/>
    <att type="real" name="MCODE_SCORE" value="0.0"/>
    <att type="string" name="MCODE_TYPE" value=""/>
    <att type="integer" name="DEGREE" value="1"/>
    <graphics type="CIRCLE" x="242.52641654905904" y="437.6922875482572"/>
  </node>
  <node label="AT1G53540" id="1158">
    <att type="string" name="canonicalName" value="AT1G53540"/>
    <att type="string" name="Gene" value="841789"/>
    <att type="string" name="Symbol" value="AT1G53540"/>
    <att type="integer" name="MCODE_CLUSTER_ID" value="0"/>
    <att type="real" name="MCODE_SCORE" value="0.0"/>
    <att type="string" name="MCODE_TYPE" value=""/>
    <att type="integer" name="DEGREE" value="1"/>
    <graphics type="CIRCLE" x="317.1294829546946" y="178.52989741850072"/>
  </node>
  <node label="PME2" id="1159">
    <att type="string" name="canonicalName" value="PME2"/>
    <att type="string" name="Gene" value="841820"/>
    <att type="string" name="Symbol" value="PME2"/>
    <att type="integer" name="MCODE_CLUSTER_ID" value="0"/>
    <att type="real" name="MCODE_SCORE" value="0.0"/>
    <att type="string" name="MCODE_TYPE" value=""/>
    <att type="integer" name="DEGREE" value="5"/>
    <graphics type="CIRCLE" x="297.36688447855454" y="264.28432049764865"/>
  </node>
  <node label="UBP1A" id="1160">
    <att type="string" name="canonicalName" value="UBP1A"/>
    <att type="string" name="Gene" value="841846"/>
    <att type="string" name="Symbol" value="UBP1A"/>
    <att type="integer" name="MCODE_CLUSTER_ID" value="0"/>
    <att type="real" name="MCODE_SCORE" value="0.0"/>
    <att type="string" name="MCODE_TYPE" value=""/>
    <att type="integer" name="DEGREE" value="25"/>
    <graphics type="CIRCLE" x="205.78379069056265" y="363.9076111025231"/>
  </node>
  <node label="ALDH7B4" id="1161">
    <att type="string" name="canonicalName" value="ALDH7B4"/>
    <att type="string" name="Gene" value="841849"/>
    <att type="string" name="Symbol" value="ALDH7B4"/>
    <att type="integer" name="MCODE_CLUSTER_ID" value="0"/>
    <att type="real" name="MCODE_SCORE" value="0.0"/>
    <att type="string" name="MCODE_TYPE" value=""/>
    <att type="integer" name="DEGREE" value="25"/>
    <graphics type="CIRCLE" x="244.30246207071804" y="279.886172245928"/>
  </node>
  <node label="EIF4A-2" id="1162">
    <att type="string" name="canonicalName" value="EIF4A-2"/>
    <att type="string" name="Gene" value="841868"/>
    <att type="string" name="Symbol" value="EIF4A-2"/>
    <att type="integer" name="MCODE_CLUSTER_ID" value="0"/>
    <att type="real" name="MCODE_SCORE" value="0.0"/>
    <att type="string" name="MCODE_TYPE" value=""/>
    <att type="integer" name="DEGREE" value="34"/>
    <graphics type="CIRCLE" x="169.2251909769622" y="420.70635430137855"/>
  </node>
  <node label="ABCD2" id="1163">
    <att type="string" name="canonicalName" value="ABCD2"/>
    <att type="string" name="Gene" value="841876"/>
    <att type="string" name="Symbol" value="ABCD2"/>
    <att type="integer" name="MCODE_CLUSTER_ID" value="0"/>
    <att type="real" name="MCODE_SCORE" value="0.0"/>
    <att type="string" name="MCODE_TYPE" value=""/>
    <att type="integer" name="DEGREE" value="5"/>
    <graphics type="CIRCLE" x="246.54748379588776" y="161.96491841511437"/>
  </node>
  <node label="XRN4" id="1164">
    <att type="string" name="canonicalName" value="XRN4"/>
    <att type="string" name="Gene" value="841891"/>
    <att type="string" name="Symbol" value="XRN4"/>
    <att type="integer" name="MCODE_CLUSTER_ID" value="0"/>
    <att type="real" name="MCODE_SCORE" value="0.0"/>
    <att type="string" name="MCODE_TYPE" value=""/>
    <att type="integer" name="DEGREE" value="16"/>
    <graphics type="CIRCLE" x="382.7887714518221" y="244.45247027658394"/>
  </node>
  <node label="XIE" id="1165">
    <att type="string" name="canonicalName" value="XIE"/>
    <att type="string" name="Gene" value="841898"/>
    <att type="string" name="Symbol" value="XIE"/>
    <att type="integer" name="MCODE_CLUSTER_ID" value="0"/>
    <att type="real" name="MCODE_SCORE" value="0.0"/>
    <att type="string" name="MCODE_TYPE" value=""/>
    <att type="integer" name="DEGREE" value="21"/>
    <graphics type="CIRCLE" x="264.81221499118135" y="346.4368269998693"/>
  </node>
  <node label="ACP2" id="1166">
    <att type="string" name="canonicalName" value="ACP2"/>
    <att type="string" name="Gene" value="841900"/>
    <att type="string" name="Symbol" value="ACP2"/>
    <att type="integer" name="MCODE_CLUSTER_ID" value="0"/>
    <att type="real" name="MCODE_SCORE" value="0.0"/>
    <att type="string" name="MCODE_TYPE" value=""/>
    <att type="integer" name="DEGREE" value="16"/>
    <graphics type="CIRCLE" x="237.71021087376596" y="292.4034323524405"/>
  </node>
  <node label="LOX1" id="1167">
    <att type="string" name="canonicalName" value="LOX1"/>
    <att type="string" name="Gene" value="841944"/>
    <att type="string" name="Symbol" value="LOX1"/>
    <att type="integer" name="MCODE_CLUSTER_ID" value="0"/>
    <att type="real" name="MCODE_SCORE" value="0.0"/>
    <att type="string" name="MCODE_TYPE" value=""/>
    <att type="integer" name="DEGREE" value="29"/>
    <graphics type="CIRCLE" x="191.4357863666225" y="392.8065081281159"/>
  </node>
  <node label="AT1G55230" id="1168">
    <att type="string" name="canonicalName" value="AT1G55230"/>
    <att type="string" name="Gene" value="841966"/>
    <att type="string" name="Symbol" value="AT1G55230"/>
    <att type="integer" name="MCODE_CLUSTER_ID" value="0"/>
    <att type="real" name="MCODE_SCORE" value="0.0"/>
    <att type="string" name="MCODE_TYPE" value=""/>
    <att type="integer" name="DEGREE" value="4"/>
    <graphics type="CIRCLE" x="237.96512743953153" y="340.46315916349107"/>
  </node>
  <node label="AT1G55270" id="1169">
    <att type="string" name="canonicalName" value="AT1G55270"/>
    <att type="string" name="Gene" value="841972"/>
    <att type="string" name="Symbol" value="AT1G55270"/>
    <att type="integer" name="MCODE_CLUSTER_ID" value="0"/>
    <att type="real" name="MCODE_SCORE" value="0.0"/>
    <att type="string" name="MCODE_TYPE" value=""/>
    <att type="integer" name="DEGREE" value="3"/>
    <graphics type="CIRCLE" x="439.55840611152837" y="303.0144667792776"/>
  </node>
  <node label="sks12" id="1170">
    <att type="string" name="canonicalName" value="sks12"/>
    <att type="string" name="Gene" value="842006"/>
    <att type="string" name="Symbol" value="sks12"/>
    <att type="integer" name="MCODE_CLUSTER_ID" value="0"/>
    <att type="real" name="MCODE_SCORE" value="0.0"/>
    <att type="string" name="MCODE_TYPE" value=""/>
    <att type="integer" name="DEGREE" value="5"/>
    <graphics type="CIRCLE" x="393.8328593288008" y="156.2081446570841"/>
  </node>
  <node label="UPL1" id="1171">
    <att type="string" name="canonicalName" value="UPL1"/>
    <att type="string" name="Gene" value="842036"/>
    <att type="string" name="Symbol" value="UPL1"/>
    <att type="integer" name="MCODE_CLUSTER_ID" value="0"/>
    <att type="real" name="MCODE_SCORE" value="0.0"/>
    <att type="string" name="MCODE_TYPE" value=""/>
    <att type="integer" name="DEGREE" value="57"/>
    <graphics type="CIRCLE" x="433.7796981713381" y="150.91389894032426"/>
  </node>
  <node label="ZIP11" id="1172">
    <att type="string" name="canonicalName" value="ZIP11"/>
    <att type="string" name="Gene" value="842041"/>
    <att type="string" name="Symbol" value="ZIP11"/>
    <att type="integer" name="MCODE_CLUSTER_ID" value="0"/>
    <att type="real" name="MCODE_SCORE" value="0.0"/>
    <att type="string" name="MCODE_TYPE" value=""/>
    <att type="integer" name="DEGREE" value="1"/>
    <graphics type="CIRCLE" x="321.3128704827941" y="348.72511228197885"/>
  </node>
  <node label="AT1G56300" id="1173">
    <att type="string" name="canonicalName" value="AT1G56300"/>
    <att type="string" name="Gene" value="842083"/>
    <att type="string" name="Symbol" value="AT1G56300"/>
    <att type="integer" name="MCODE_CLUSTER_ID" value="0"/>
    <att type="real" name="MCODE_SCORE" value="0.0"/>
    <att type="string" name="MCODE_TYPE" value=""/>
    <att type="integer" name="DEGREE" value="10"/>
    <graphics type="CIRCLE" x="224.00188258495567" y="374.7950627072719"/>
  </node>
  <node label="ERD2" id="1174">
    <att type="string" name="canonicalName" value="ERD2"/>
    <att type="string" name="Gene" value="842094"/>
    <att type="string" name="Symbol" value="ERD2"/>
    <att type="integer" name="MCODE_CLUSTER_ID" value="0"/>
    <att type="real" name="MCODE_SCORE" value="0.0"/>
    <att type="string" name="MCODE_TYPE" value=""/>
    <att type="integer" name="DEGREE" value="74"/>
    <graphics type="CIRCLE" x="321.78305573682815" y="178.3846209877343"/>
  </node>
  <node label="PBG1" id="1175">
    <att type="string" name="canonicalName" value="PBG1"/>
    <att type="string" name="Gene" value="842098"/>
    <att type="string" name="Symbol" value="PBG1"/>
    <att type="integer" name="MCODE_CLUSTER_ID" value="0"/>
    <att type="real" name="MCODE_SCORE" value="0.0"/>
    <att type="string" name="MCODE_TYPE" value=""/>
    <att type="integer" name="DEGREE" value="30"/>
    <graphics type="CIRCLE" x="361.8771379624651" y="240.84251054398302"/>
  </node>
  <node label="MYB50" id="1176">
    <att type="string" name="canonicalName" value="MYB50"/>
    <att type="string" name="Gene" value="842131"/>
    <att type="string" name="Symbol" value="MYB50"/>
    <att type="integer" name="MCODE_CLUSTER_ID" value="0"/>
    <att type="real" name="MCODE_SCORE" value="0.0"/>
    <att type="string" name="MCODE_TYPE" value=""/>
    <att type="integer" name="DEGREE" value="17"/>
    <graphics type="CIRCLE" x="446.22907121713166" y="312.3461254590828"/>
  </node>
  <node label="ZF14" id="1177">
    <att type="string" name="canonicalName" value="ZF14"/>
    <att type="string" name="Gene" value="842203"/>
    <att type="string" name="Symbol" value="ZF14"/>
    <att type="integer" name="MCODE_CLUSTER_ID" value="0"/>
    <att type="real" name="MCODE_SCORE" value="0.0"/>
    <att type="string" name="MCODE_TYPE" value=""/>
    <att type="integer" name="DEGREE" value="5"/>
    <graphics type="CIRCLE" x="254.3137947480855" y="162.87693562495278"/>
  </node>
  <node label="RXW8" id="1178">
    <att type="string" name="canonicalName" value="RXW8"/>
    <att type="string" name="Gene" value="842218"/>
    <att type="string" name="Symbol" value="RXW8"/>
    <att type="integer" name="MCODE_CLUSTER_ID" value="0"/>
    <att type="real" name="MCODE_SCORE" value="0.0"/>
    <att type="string" name="MCODE_TYPE" value=""/>
    <att type="integer" name="DEGREE" value="19"/>
    <graphics type="CIRCLE" x="342.83608802525885" y="400.2369375388952"/>
  </node>
  <node label="CW7" id="1179">
    <att type="string" name="canonicalName" value="CW7"/>
    <att type="string" name="Gene" value="842242"/>
    <att type="string" name="Symbol" value="CW7"/>
    <att type="integer" name="MCODE_CLUSTER_ID" value="0"/>
    <att type="real" name="MCODE_SCORE" value="0.0"/>
    <att type="string" name="MCODE_TYPE" value=""/>
    <att type="integer" name="DEGREE" value="3"/>
    <graphics type="CIRCLE" x="227.94403668771395" y="350.35091407283215"/>
  </node>
  <node label="ZCF125" id="1180">
    <att type="string" name="canonicalName" value="ZCF125"/>
    <att type="string" name="Gene" value="842245"/>
    <att type="string" name="Symbol" value="ZCF125"/>
    <att type="integer" name="MCODE_CLUSTER_ID" value="0"/>
    <att type="real" name="MCODE_SCORE" value="0.0"/>
    <att type="string" name="MCODE_TYPE" value=""/>
    <att type="integer" name="DEGREE" value="15"/>
    <graphics type="CIRCLE" x="280.7990795291902" y="241.91929190102118"/>
  </node>
  <node label="PEN3" id="1181">
    <att type="string" name="canonicalName" value="PEN3"/>
    <att type="string" name="Gene" value="842281"/>
    <att type="string" name="Symbol" value="PEN3"/>
    <att type="integer" name="MCODE_CLUSTER_ID" value="0"/>
    <att type="real" name="MCODE_SCORE" value="0.0"/>
    <att type="string" name="MCODE_TYPE" value=""/>
    <att type="integer" name="DEGREE" value="4"/>
    <graphics type="CIRCLE" x="284.44472196911283" y="448.0846544623976"/>
  </node>
  <node label="AT1G60070" id="1182">
    <att type="string" name="canonicalName" value="AT1G60070"/>
    <att type="string" name="Gene" value="842301"/>
    <att type="string" name="Symbol" value="AT1G60070"/>
    <att type="integer" name="MCODE_CLUSTER_ID" value="0"/>
    <att type="real" name="MCODE_SCORE" value="0.0"/>
    <att type="string" name="MCODE_TYPE" value=""/>
    <att type="integer" name="DEGREE" value="9"/>
    <graphics type="CIRCLE" x="323.77855875164323" y="256.5001451335049"/>
  </node>
  <node label="AT1G60080" id="1183">
    <att type="string" name="canonicalName" value="AT1G60080"/>
    <att type="string" name="Gene" value="842303"/>
    <att type="string" name="Symbol" value="AT1G60080"/>
    <att type="integer" name="MCODE_CLUSTER_ID" value="0"/>
    <att type="real" name="MCODE_SCORE" value="0.0"/>
    <att type="string" name="MCODE_TYPE" value=""/>
    <att type="integer" name="DEGREE" value="16"/>
    <graphics type="CIRCLE" x="397.32712405810696" y="302.40925507695863"/>
  </node>
  <node label="AT1G60160" id="1184">
    <att type="string" name="canonicalName" value="AT1G60160"/>
    <att type="string" name="Gene" value="842311"/>
    <att type="string" name="Symbol" value="AT1G60160"/>
    <att type="integer" name="MCODE_CLUSTER_ID" value="0"/>
    <att type="real" name="MCODE_SCORE" value="0.0"/>
    <att type="string" name="MCODE_TYPE" value=""/>
    <att type="integer" name="DEGREE" value="1"/>
    <graphics type="CIRCLE" x="401.12257213041573" y="199.17906098412752"/>
  </node>
  <node label="emb1220" id="1185">
    <att type="string" name="canonicalName" value="emb1220"/>
    <att type="string" name="Gene" value="842312"/>
    <att type="string" name="Symbol" value="emb1220"/>
    <att type="integer" name="MCODE_CLUSTER_ID" value="0"/>
    <att type="real" name="MCODE_SCORE" value="0.0"/>
    <att type="string" name="MCODE_TYPE" value=""/>
    <att type="integer" name="DEGREE" value="52"/>
    <graphics type="CIRCLE" x="281.50213662830714" y="334.76124695923363"/>
  </node>
  <node label="AT1G60420" id="1186">
    <att type="string" name="canonicalName" value="AT1G60420"/>
    <att type="string" name="Gene" value="842337"/>
    <att type="string" name="Symbol" value="AT1G60420"/>
    <att type="integer" name="MCODE_CLUSTER_ID" value="0"/>
    <att type="real" name="MCODE_SCORE" value="0.0"/>
    <att type="string" name="MCODE_TYPE" value=""/>
    <att type="integer" name="DEGREE" value="2"/>
    <graphics type="CIRCLE" x="326.0192238983313" y="270.8914135551843"/>
  </node>
  <node label="GolS4" id="1187">
    <att type="string" name="canonicalName" value="GolS4"/>
    <att type="string" name="Gene" value="842342"/>
    <att type="string" name="Symbol" value="GolS4"/>
    <att type="integer" name="MCODE_CLUSTER_ID" value="0"/>
    <att type="real" name="MCODE_SCORE" value="0.0"/>
    <att type="string" name="MCODE_TYPE" value=""/>
    <att type="integer" name="DEGREE" value="10"/>
    <graphics type="CIRCLE" x="291.8469816498339" y="302.60561884161996"/>
  </node>
  <node label="AT1G60690" id="1188">
    <att type="string" name="canonicalName" value="AT1G60690"/>
    <att type="string" name="Gene" value="842363"/>
    <att type="string" name="Symbol" value="AT1G60690"/>
    <att type="integer" name="MCODE_CLUSTER_ID" value="0"/>
    <att type="real" name="MCODE_SCORE" value="0.0"/>
    <att type="string" name="MCODE_TYPE" value=""/>
    <att type="integer" name="DEGREE" value="6"/>
    <graphics type="CIRCLE" x="366.54383995065575" y="441.5004790473858"/>
  </node>
  <node label="ATB2" id="1189">
    <att type="string" name="canonicalName" value="ATB2"/>
    <att type="string" name="Gene" value="842365"/>
    <att type="string" name="Symbol" value="ATB2"/>
    <att type="integer" name="MCODE_CLUSTER_ID" value="0"/>
    <att type="real" name="MCODE_SCORE" value="0.0"/>
    <att type="string" name="MCODE_TYPE" value=""/>
    <att type="integer" name="DEGREE" value="6"/>
    <graphics type="CIRCLE" x="271.69802508918116" y="153.83791943475748"/>
  </node>
  <node label="VIP5" id="1190">
    <att type="string" name="canonicalName" value="VIP5"/>
    <att type="string" name="Gene" value="842395"/>
    <att type="string" name="Symbol" value="VIP5"/>
    <att type="integer" name="MCODE_CLUSTER_ID" value="0"/>
    <att type="real" name="MCODE_SCORE" value="0.0"/>
    <att type="string" name="MCODE_TYPE" value=""/>
    <att type="integer" name="DEGREE" value="19"/>
    <graphics type="CIRCLE" x="173.7824019899407" y="157.6348842362394"/>
  </node>
  <node label="AT1G61500" id="1191">
    <att type="string" name="canonicalName" value="AT1G61500"/>
    <att type="string" name="Gene" value="842444"/>
    <att type="string" name="Symbol" value="AT1G61500"/>
    <att type="integer" name="MCODE_CLUSTER_ID" value="0"/>
    <att type="real" name="MCODE_SCORE" value="0.0"/>
    <att type="string" name="MCODE_TYPE" value=""/>
    <att type="integer" name="DEGREE" value="4"/>
    <graphics type="CIRCLE" x="235.5296515070862" y="280.55555198501054"/>
  </node>
  <node label="MLO6" id="1192">
    <att type="string" name="canonicalName" value="MLO6"/>
    <att type="string" name="Gene" value="842450"/>
    <att type="string" name="Symbol" value="MLO6"/>
    <att type="integer" name="MCODE_CLUSTER_ID" value="0"/>
    <att type="real" name="MCODE_SCORE" value="0.0"/>
    <att type="string" name="MCODE_TYPE" value=""/>
    <att type="integer" name="DEGREE" value="2"/>
    <graphics type="CIRCLE" x="332.44116242616525" y="194.17565828323248"/>
  </node>
  <node label="AT1G61690" id="1193">
    <att type="string" name="canonicalName" value="AT1G61690"/>
    <att type="string" name="Gene" value="842466"/>
    <att type="string" name="Symbol" value="AT1G61690"/>
    <att type="integer" name="MCODE_CLUSTER_ID" value="0"/>
    <att type="real" name="MCODE_SCORE" value="0.0"/>
    <att type="string" name="MCODE_TYPE" value=""/>
    <att type="integer" name="DEGREE" value="19"/>
    <graphics type="CIRCLE" x="441.94446697099943" y="254.01829616978938"/>
  </node>
  <node label="BAN" id="1194">
    <att type="string" name="canonicalName" value="BAN"/>
    <att type="string" name="Gene" value="842469"/>
    <att type="string" name="Symbol" value="BAN"/>
    <att type="integer" name="MCODE_CLUSTER_ID" value="0"/>
    <att type="real" name="MCODE_SCORE" value="0.0"/>
    <att type="string" name="MCODE_TYPE" value=""/>
    <att type="integer" name="DEGREE" value="1"/>
    <graphics type="CIRCLE" x="316.1713888005903" y="291.16140661056977"/>
  </node>
  <node label="AT1G62020" id="1195">
    <att type="string" name="canonicalName" value="AT1G62020"/>
    <att type="string" name="Gene" value="842497"/>
    <att type="string" name="Symbol" value="AT1G62020"/>
    <att type="integer" name="MCODE_CLUSTER_ID" value="0"/>
    <att type="real" name="MCODE_SCORE" value="0.0"/>
    <att type="string" name="MCODE_TYPE" value=""/>
    <att type="integer" name="DEGREE" value="28"/>
    <graphics type="CIRCLE" x="348.1264287442835" y="358.6033977985867"/>
  </node>
  <node label="BSK7" id="1196">
    <att type="string" name="canonicalName" value="BSK7"/>
    <att type="string" name="Gene" value="842656"/>
    <att type="string" name="Symbol" value="BSK7"/>
    <att type="integer" name="MCODE_CLUSTER_ID" value="0"/>
    <att type="real" name="MCODE_SCORE" value="0.0"/>
    <att type="string" name="MCODE_TYPE" value=""/>
    <att type="integer" name="DEGREE" value="1"/>
    <graphics type="CIRCLE" x="292.94402102876074" y="243.3775318091706"/>
  </node>
  <node label="AT1G63770" id="1197">
    <att type="string" name="canonicalName" value="AT1G63770"/>
    <att type="string" name="Gene" value="842681"/>
    <att type="string" name="Symbol" value="AT1G63770"/>
    <att type="integer" name="MCODE_CLUSTER_ID" value="0"/>
    <att type="real" name="MCODE_SCORE" value="0.0"/>
    <att type="string" name="MCODE_TYPE" value=""/>
    <att type="integer" name="DEGREE" value="15"/>
    <graphics type="CIRCLE" x="180.89784182227842" y="165.402528080778"/>
  </node>
  <node label="RBOH F" id="1198">
    <att type="string" name="canonicalName" value="RBOH F"/>
    <att type="string" name="Gene" value="842710"/>
    <att type="string" name="Symbol" value="RBOH F"/>
    <att type="integer" name="MCODE_CLUSTER_ID" value="0"/>
    <att type="real" name="MCODE_SCORE" value="0.0"/>
    <att type="string" name="MCODE_TYPE" value=""/>
    <att type="integer" name="DEGREE" value="24"/>
    <graphics type="CIRCLE" x="316.50062226624914" y="305.8940700074851"/>
  </node>
  <node label="AT1G64710" id="1199">
    <att type="string" name="canonicalName" value="AT1G64710"/>
    <att type="string" name="Gene" value="842779"/>
    <att type="string" name="Symbol" value="AT1G64710"/>
    <att type="integer" name="MCODE_CLUSTER_ID" value="0"/>
    <att type="real" name="MCODE_SCORE" value="0.0"/>
    <att type="string" name="MCODE_TYPE" value=""/>
    <att type="integer" name="DEGREE" value="9"/>
    <graphics type="CIRCLE" x="237.48453887730446" y="302.9266444026044"/>
  </node>
  <node label="G-TMT" id="1200">
    <att type="string" name="canonicalName" value="G-TMT"/>
    <att type="string" name="Gene" value="842805"/>
    <att type="string" name="Symbol" value="G-TMT"/>
    <att type="integer" name="MCODE_CLUSTER_ID" value="0"/>
    <att type="real" name="MCODE_SCORE" value="0.0"/>
    <att type="string" name="MCODE_TYPE" value=""/>
    <att type="integer" name="DEGREE" value="16"/>
    <graphics type="CIRCLE" x="438.71463621063634" y="285.7205878187847"/>
  </node>
  <node label="Hrd1B" id="1201">
    <att type="string" name="canonicalName" value="Hrd1B"/>
    <att type="string" name="Gene" value="842812"/>
    <att type="string" name="Symbol" value="Hrd1B"/>
    <att type="integer" name="MCODE_CLUSTER_ID" value="0"/>
    <att type="real" name="MCODE_SCORE" value="0.0"/>
    <att type="string" name="MCODE_TYPE" value=""/>
    <att type="integer" name="DEGREE" value="13"/>
    <graphics type="CIRCLE" x="222.24426826774646" y="210.9510989411546"/>
  </node>
  <node label="UBQ13" id="1202">
    <att type="string" name="canonicalName" value="UBQ13"/>
    <att type="string" name="Gene" value="842845"/>
    <att type="string" name="Symbol" value="UBQ13"/>
    <att type="integer" name="MCODE_CLUSTER_ID" value="0"/>
    <att type="real" name="MCODE_SCORE" value="0.0"/>
    <att type="string" name="MCODE_TYPE" value=""/>
    <att type="integer" name="DEGREE" value="82"/>
    <graphics type="CIRCLE" x="411.00906317747325" y="297.8074418402084"/>
  </node>
  <node label="FAS1" id="1203">
    <att type="string" name="canonicalName" value="FAS1"/>
    <att type="string" name="Gene" value="842858"/>
    <att type="string" name="Symbol" value="FAS1"/>
    <att type="integer" name="MCODE_CLUSTER_ID" value="0"/>
    <att type="real" name="MCODE_SCORE" value="0.0"/>
    <att type="string" name="MCODE_TYPE" value=""/>
    <att type="integer" name="DEGREE" value="5"/>
    <graphics type="CIRCLE" x="426.7107113814443" y="275.01370181026556"/>
  </node>
  <node label="SMP1" id="1204">
    <att type="string" name="canonicalName" value="SMP1"/>
    <att type="string" name="Gene" value="842877"/>
    <att type="string" name="Symbol" value="SMP1"/>
    <att type="integer" name="MCODE_CLUSTER_ID" value="0"/>
    <att type="real" name="MCODE_SCORE" value="0.0"/>
    <att type="string" name="MCODE_TYPE" value=""/>
    <att type="integer" name="DEGREE" value="36"/>
    <graphics type="CIRCLE" x="416.14287390510054" y="417.45161610878193"/>
  </node>
  <node label="GAD2" id="1205">
    <att type="string" name="canonicalName" value="GAD2"/>
    <att type="string" name="Gene" value="842908"/>
    <att type="string" name="Symbol" value="GAD2"/>
    <att type="integer" name="MCODE_CLUSTER_ID" value="0"/>
    <att type="real" name="MCODE_SCORE" value="0.0"/>
    <att type="string" name="MCODE_TYPE" value=""/>
    <att type="integer" name="DEGREE" value="20"/>
    <graphics type="CIRCLE" x="246.4782505752221" y="270.4792236840419"/>
  </node>
  <node label="ETR1" id="1206">
    <att type="string" name="canonicalName" value="ETR1"/>
    <att type="string" name="Gene" value="842951"/>
    <att type="string" name="Symbol" value="ETR1"/>
    <att type="integer" name="MCODE_CLUSTER_ID" value="0"/>
    <att type="real" name="MCODE_SCORE" value="0.0"/>
    <att type="string" name="MCODE_TYPE" value=""/>
    <att type="integer" name="DEGREE" value="8"/>
    <graphics type="CIRCLE" x="249.76607973092536" y="314.4278122703937"/>
  </node>
  <node label="MYB113" id="1207">
    <att type="string" name="canonicalName" value="MYB113"/>
    <att type="string" name="Gene" value="842955"/>
    <att type="string" name="Symbol" value="MYB113"/>
    <att type="integer" name="MCODE_CLUSTER_ID" value="0"/>
    <att type="real" name="MCODE_SCORE" value="0.0"/>
    <att type="string" name="MCODE_TYPE" value=""/>
    <att type="integer" name="DEGREE" value="17"/>
    <graphics type="CIRCLE" x="332.595027389905" y="303.5657564549455"/>
  </node>
  <node label="pde194" id="1208">
    <att type="string" name="canonicalName" value="pde194"/>
    <att type="string" name="Gene" value="842970"/>
    <att type="string" name="Symbol" value="pde194"/>
    <att type="integer" name="MCODE_CLUSTER_ID" value="0"/>
    <att type="real" name="MCODE_SCORE" value="0.0"/>
    <att type="string" name="MCODE_TYPE" value=""/>
    <att type="integer" name="DEGREE" value="1"/>
    <graphics type="CIRCLE" x="424.549441253387" y="439.27852826981064"/>
  </node>
  <node label="LIG6" id="1209">
    <att type="string" name="canonicalName" value="LIG6"/>
    <att type="string" name="Gene" value="842991"/>
    <att type="string" name="Symbol" value="LIG6"/>
    <att type="integer" name="MCODE_CLUSTER_ID" value="0"/>
    <att type="real" name="MCODE_SCORE" value="0.0"/>
    <att type="string" name="MCODE_TYPE" value=""/>
    <att type="integer" name="DEGREE" value="23"/>
    <graphics type="CIRCLE" x="431.90981997137766" y="370.50317220334614"/>
  </node>
  <node label="SWEET6" id="1210">
    <att type="string" name="canonicalName" value="SWEET6"/>
    <att type="string" name="Gene" value="842995"/>
    <att type="string" name="Symbol" value="SWEET6"/>
    <att type="integer" name="MCODE_CLUSTER_ID" value="0"/>
    <att type="real" name="MCODE_SCORE" value="0.0"/>
    <att type="string" name="MCODE_TYPE" value=""/>
    <att type="integer" name="DEGREE" value="1"/>
    <graphics type="CIRCLE" x="365.94063781296984" y="373.42192218198556"/>
  </node>
  <node label="CYP735A2" id="1211">
    <att type="string" name="canonicalName" value="CYP735A2"/>
    <att type="string" name="Gene" value="843031"/>
    <att type="string" name="Symbol" value="CYP735A2"/>
    <att type="integer" name="MCODE_CLUSTER_ID" value="0"/>
    <att type="real" name="MCODE_SCORE" value="0.0"/>
    <att type="string" name="MCODE_TYPE" value=""/>
    <att type="integer" name="DEGREE" value="1"/>
    <graphics type="CIRCLE" x="412.0760689323242" y="157.0478933642544"/>
  </node>
  <node label="AT1G67280" id="1212">
    <att type="string" name="canonicalName" value="AT1G67280"/>
    <att type="string" name="Gene" value="843048"/>
    <att type="string" name="Symbol" value="AT1G67280"/>
    <att type="integer" name="MCODE_CLUSTER_ID" value="0"/>
    <att type="real" name="MCODE_SCORE" value="0.0"/>
    <att type="string" name="MCODE_TYPE" value=""/>
    <att type="integer" name="DEGREE" value="3"/>
    <graphics type="CIRCLE" x="223.15207897726654" y="233.96587547321167"/>
  </node>
  <node label="AT1G67480" id="1213">
    <att type="string" name="canonicalName" value="AT1G67480"/>
    <att type="string" name="Gene" value="843069"/>
    <att type="string" name="Symbol" value="AT1G67480"/>
    <att type="integer" name="MCODE_CLUSTER_ID" value="0"/>
    <att type="real" name="MCODE_SCORE" value="0.0"/>
    <att type="string" name="MCODE_TYPE" value=""/>
    <att type="integer" name="DEGREE" value="2"/>
    <graphics type="CIRCLE" x="178.04998391642383" y="330.4229725513745"/>
  </node>
  <node label="AT1G67720" id="1214">
    <att type="string" name="canonicalName" value="AT1G67720"/>
    <att type="string" name="Gene" value="843097"/>
    <att type="string" name="Symbol" value="AT1G67720"/>
    <att type="integer" name="MCODE_CLUSTER_ID" value="0"/>
    <att type="real" name="MCODE_SCORE" value="0.0"/>
    <att type="string" name="MCODE_TYPE" value=""/>
    <att type="integer" name="DEGREE" value="8"/>
    <graphics type="CIRCLE" x="346.3089531585696" y="276.5911571680594"/>
  </node>
  <node label="IAR1" id="1215">
    <att type="string" name="canonicalName" value="IAR1"/>
    <att type="string" name="Gene" value="843138"/>
    <att type="string" name="Symbol" value="IAR1"/>
    <att type="integer" name="MCODE_CLUSTER_ID" value="0"/>
    <att type="real" name="MCODE_SCORE" value="0.0"/>
    <att type="string" name="MCODE_TYPE" value=""/>
    <att type="integer" name="DEGREE" value="2"/>
    <graphics type="CIRCLE" x="348.06632731425805" y="309.3332205534264"/>
  </node>
  <node label="AT1G68400" id="1216">
    <att type="string" name="canonicalName" value="AT1G68400"/>
    <att type="string" name="Gene" value="843169"/>
    <att type="string" name="Symbol" value="AT1G68400"/>
    <att type="integer" name="MCODE_CLUSTER_ID" value="0"/>
    <att type="real" name="MCODE_SCORE" value="0.0"/>
    <att type="string" name="MCODE_TYPE" value=""/>
    <att type="integer" name="DEGREE" value="13"/>
    <graphics type="CIRCLE" x="441.6964259844018" y="358.2994172871519"/>
  </node>
  <node label="XYL1" id="1217">
    <att type="string" name="canonicalName" value="XYL1"/>
    <att type="string" name="Gene" value="843185"/>
    <att type="string" name="Symbol" value="XYL1"/>
    <att type="integer" name="MCODE_CLUSTER_ID" value="0"/>
    <att type="real" name="MCODE_SCORE" value="0.0"/>
    <att type="string" name="MCODE_TYPE" value=""/>
    <att type="integer" name="DEGREE" value="19"/>
    <graphics type="CIRCLE" x="156.40652706018048" y="208.37365420808496"/>
  </node>
  <node label="AT1G68650" id="1218">
    <att type="string" name="canonicalName" value="AT1G68650"/>
    <att type="string" name="Gene" value="843195"/>
    <att type="string" name="Symbol" value="AT1G68650"/>
    <att type="integer" name="MCODE_CLUSTER_ID" value="0"/>
    <att type="real" name="MCODE_SCORE" value="0.0"/>
    <att type="string" name="MCODE_TYPE" value=""/>
    <att type="integer" name="DEGREE" value="3"/>
    <graphics type="CIRCLE" x="206.83393991257753" y="335.91003112212786"/>
  </node>
  <node label="AT1G68660" id="1219">
    <att type="string" name="canonicalName" value="AT1G68660"/>
    <att type="string" name="Gene" value="843196"/>
    <att type="string" name="Symbol" value="AT1G68660"/>
    <att type="integer" name="MCODE_CLUSTER_ID" value="0"/>
    <att type="real" name="MCODE_SCORE" value="0.0"/>
    <att type="string" name="MCODE_TYPE" value=""/>
    <att type="integer" name="DEGREE" value="3"/>
    <graphics type="CIRCLE" x="214.117312433251" y="375.9925281170775"/>
  </node>
  <node label="STN7" id="1220">
    <att type="string" name="canonicalName" value="STN7"/>
    <att type="string" name="Gene" value="843215"/>
    <att type="string" name="Symbol" value="STN7"/>
    <att type="integer" name="MCODE_CLUSTER_ID" value="0"/>
    <att type="real" name="MCODE_SCORE" value="0.0"/>
    <att type="string" name="MCODE_TYPE" value=""/>
    <att type="integer" name="DEGREE" value="39"/>
    <graphics type="CIRCLE" x="398.3326451447523" y="404.57446220544585"/>
  </node>
  <node label="AT1G69020" id="1221">
    <att type="string" name="canonicalName" value="AT1G69020"/>
    <att type="string" name="Gene" value="843234"/>
    <att type="string" name="Symbol" value="AT1G69020"/>
    <att type="integer" name="MCODE_CLUSTER_ID" value="0"/>
    <att type="real" name="MCODE_SCORE" value="0.0"/>
    <att type="string" name="MCODE_TYPE" value=""/>
    <att type="integer" name="DEGREE" value="3"/>
    <graphics type="CIRCLE" x="395.7926806959997" y="197.5942716005459"/>
  </node>
  <node label="ELF5A-3" id="1222">
    <att type="string" name="canonicalName" value="ELF5A-3"/>
    <att type="string" name="Gene" value="843273"/>
    <att type="string" name="Symbol" value="ELF5A-3"/>
    <att type="integer" name="MCODE_CLUSTER_ID" value="0"/>
    <att type="real" name="MCODE_SCORE" value="0.0"/>
    <att type="string" name="MCODE_TYPE" value=""/>
    <att type="integer" name="DEGREE" value="21"/>
    <graphics type="CIRCLE" x="381.691828052597" y="276.11928411420354"/>
  </node>
  <node label="NAP" id="1223">
    <att type="string" name="canonicalName" value="NAP"/>
    <att type="string" name="Gene" value="843282"/>
    <att type="string" name="Symbol" value="NAP"/>
    <att type="integer" name="MCODE_CLUSTER_ID" value="0"/>
    <att type="real" name="MCODE_SCORE" value="0.0"/>
    <att type="string" name="MCODE_TYPE" value=""/>
    <att type="integer" name="DEGREE" value="1"/>
    <graphics type="CIRCLE" x="188.548836697188" y="258.8679713911288"/>
  </node>
  <node label="EMB25" id="1224">
    <att type="string" name="canonicalName" value="EMB25"/>
    <att type="string" name="Gene" value="843343"/>
    <att type="string" name="Symbol" value="EMB25"/>
    <att type="integer" name="MCODE_CLUSTER_ID" value="0"/>
    <att type="real" name="MCODE_SCORE" value="0.0"/>
    <att type="string" name="MCODE_TYPE" value=""/>
    <att type="integer" name="DEGREE" value="33"/>
    <graphics type="CIRCLE" x="236.1104473672961" y="288.7127411167802"/>
  </node>
  <node label="CRK2" id="1225">
    <att type="string" name="canonicalName" value="CRK2"/>
    <att type="string" name="Gene" value="843389"/>
    <att type="string" name="Symbol" value="CRK2"/>
    <att type="integer" name="MCODE_CLUSTER_ID" value="0"/>
    <att type="real" name="MCODE_SCORE" value="0.0"/>
    <att type="string" name="MCODE_TYPE" value=""/>
    <att type="integer" name="DEGREE" value="4"/>
    <graphics type="CIRCLE" x="204.88249129107288" y="319.79071231120776"/>
  </node>
  <node label="AT1G71000" id="1226">
    <att type="string" name="canonicalName" value="AT1G71000"/>
    <att type="string" name="Gene" value="843439"/>
    <att type="string" name="Symbol" value="AT1G71000"/>
    <att type="integer" name="MCODE_CLUSTER_ID" value="0"/>
    <att type="real" name="MCODE_SCORE" value="0.0"/>
    <att type="string" name="MCODE_TYPE" value=""/>
    <att type="integer" name="DEGREE" value="9"/>
    <graphics type="CIRCLE" x="213.25756542890525" y="177.93470763858497"/>
  </node>
  <node label="HIPP20" id="1227">
    <att type="string" name="canonicalName" value="HIPP20"/>
    <att type="string" name="Gene" value="843445"/>
    <att type="string" name="Symbol" value="HIPP20"/>
    <att type="integer" name="MCODE_CLUSTER_ID" value="0"/>
    <att type="real" name="MCODE_SCORE" value="0.0"/>
    <att type="string" name="MCODE_TYPE" value=""/>
    <att type="integer" name="DEGREE" value="3"/>
    <graphics type="CIRCLE" x="181.52781818421695" y="435.23519613212716"/>
  </node>
  <node label="AT1G71090" id="1228">
    <att type="string" name="canonicalName" value="AT1G71090"/>
    <att type="string" name="Gene" value="843449"/>
    <att type="string" name="Symbol" value="AT1G71090"/>
    <att type="integer" name="MCODE_CLUSTER_ID" value="0"/>
    <att type="real" name="MCODE_SCORE" value="0.0"/>
    <att type="string" name="MCODE_TYPE" value=""/>
    <att type="integer" name="DEGREE" value="8"/>
    <graphics type="CIRCLE" x="420.366002803748" y="222.41147327120748"/>
  </node>
  <node label="AT1G71110" id="1229">
    <att type="string" name="canonicalName" value="AT1G71110"/>
    <att type="string" name="Gene" value="843451"/>
    <att type="string" name="Symbol" value="AT1G71110"/>
    <att type="integer" name="MCODE_CLUSTER_ID" value="0"/>
    <att type="real" name="MCODE_SCORE" value="0.0"/>
    <att type="string" name="MCODE_TYPE" value=""/>
    <att type="integer" name="DEGREE" value="4"/>
    <graphics type="CIRCLE" x="154.16668286881918" y="258.46249060149654"/>
  </node>
  <node label="EBS1" id="1230">
    <att type="string" name="canonicalName" value="EBS1"/>
    <att type="string" name="Gene" value="843462"/>
    <att type="string" name="Symbol" value="EBS1"/>
    <att type="integer" name="MCODE_CLUSTER_ID" value="0"/>
    <att type="real" name="MCODE_SCORE" value="0.0"/>
    <att type="string" name="MCODE_TYPE" value=""/>
    <att type="integer" name="DEGREE" value="7"/>
    <graphics type="CIRCLE" x="294.80505463185654" y="152.46886877798298"/>
  </node>
  <node label="POK" id="1231">
    <att type="string" name="canonicalName" value="POK"/>
    <att type="string" name="Gene" value="843468"/>
    <att type="string" name="Symbol" value="POK"/>
    <att type="integer" name="MCODE_CLUSTER_ID" value="0"/>
    <att type="real" name="MCODE_SCORE" value="0.0"/>
    <att type="string" name="MCODE_TYPE" value=""/>
    <att type="integer" name="DEGREE" value="2"/>
    <graphics type="CIRCLE" x="271.1200625889678" y="164.18165050328804"/>
  </node>
  <node label="AT1G71695" id="1232">
    <att type="string" name="canonicalName" value="AT1G71695"/>
    <att type="string" name="Gene" value="843498"/>
    <att type="string" name="Symbol" value="AT1G71695"/>
    <att type="integer" name="MCODE_CLUSTER_ID" value="0"/>
    <att type="real" name="MCODE_SCORE" value="0.0"/>
    <att type="string" name="MCODE_TYPE" value=""/>
    <att type="integer" name="DEGREE" value="4"/>
    <graphics type="CIRCLE" x="396.3208749798256" y="376.70332060031086"/>
  </node>
  <node label="AT1G72090" id="1233">
    <att type="string" name="canonicalName" value="AT1G72090"/>
    <att type="string" name="Gene" value="843540"/>
    <att type="string" name="Symbol" value="AT1G72090"/>
    <att type="integer" name="MCODE_CLUSTER_ID" value="0"/>
    <att type="real" name="MCODE_SCORE" value="0.0"/>
    <att type="string" name="MCODE_TYPE" value=""/>
    <att type="integer" name="DEGREE" value="1"/>
    <graphics type="CIRCLE" x="358.40159158795393" y="299.91611175326"/>
  </node>
  <node label="AT1G72180" id="1234">
    <att type="string" name="canonicalName" value="AT1G72180"/>
    <att type="string" name="Gene" value="843550"/>
    <att type="string" name="Symbol" value="AT1G72180"/>
    <att type="integer" name="MCODE_CLUSTER_ID" value="0"/>
    <att type="real" name="MCODE_SCORE" value="0.0"/>
    <att type="string" name="MCODE_TYPE" value=""/>
    <att type="integer" name="DEGREE" value="14"/>
    <graphics type="CIRCLE" x="368.94936599416684" y="394.15319818871217"/>
  </node>
  <node label="AT1G72390" id="1235">
    <att type="string" name="canonicalName" value="AT1G72390"/>
    <att type="string" name="Gene" value="843571"/>
    <att type="string" name="Symbol" value="AT1G72390"/>
    <att type="integer" name="MCODE_CLUSTER_ID" value="0"/>
    <att type="real" name="MCODE_SCORE" value="0.0"/>
    <att type="string" name="MCODE_TYPE" value=""/>
    <att type="integer" name="DEGREE" value="1"/>
    <graphics type="CIRCLE" x="409.33464383087903" y="173.7118892085371"/>
  </node>
  <node label="EDA25" id="1236">
    <att type="string" name="canonicalName" value="EDA25"/>
    <att type="string" name="Gene" value="843576"/>
    <att type="string" name="Symbol" value="EDA25"/>
    <att type="integer" name="MCODE_CLUSTER_ID" value="0"/>
    <att type="real" name="MCODE_SCORE" value="0.0"/>
    <att type="string" name="MCODE_TYPE" value=""/>
    <att type="integer" name="DEGREE" value="30"/>
    <graphics type="CIRCLE" x="430.1267200760767" y="228.75039926139112"/>
  </node>
  <node label="LOX4" id="1237">
    <att type="string" name="canonicalName" value="LOX4"/>
    <att type="string" name="Gene" value="843584"/>
    <att type="string" name="Symbol" value="LOX4"/>
    <att type="integer" name="MCODE_CLUSTER_ID" value="0"/>
    <att type="real" name="MCODE_SCORE" value="0.0"/>
    <att type="string" name="MCODE_TYPE" value=""/>
    <att type="integer" name="DEGREE" value="30"/>
    <graphics type="CIRCLE" x="446.9644894456274" y="170.24154191809072"/>
  </node>
  <node label="AT1G72880" id="1238">
    <att type="string" name="canonicalName" value="AT1G72880"/>
    <att type="string" name="Gene" value="843619"/>
    <att type="string" name="Symbol" value="AT1G72880"/>
    <att type="integer" name="MCODE_CLUSTER_ID" value="0"/>
    <att type="real" name="MCODE_SCORE" value="0.0"/>
    <att type="string" name="MCODE_TYPE" value=""/>
    <att type="integer" name="DEGREE" value="4"/>
    <graphics type="CIRCLE" x="228.04640002544272" y="320.4030432358279"/>
  </node>
  <node label="LPA3" id="1239">
    <att type="string" name="canonicalName" value="LPA3"/>
    <att type="string" name="Gene" value="843637"/>
    <att type="string" name="Symbol" value="LPA3"/>
    <att type="integer" name="MCODE_CLUSTER_ID" value="0"/>
    <att type="real" name="MCODE_SCORE" value="0.0"/>
    <att type="string" name="MCODE_TYPE" value=""/>
    <att type="integer" name="DEGREE" value="1"/>
    <graphics type="CIRCLE" x="375.0095374818288" y="296.05615344276896"/>
  </node>
  <node label="PEPR1" id="1240">
    <att type="string" name="canonicalName" value="PEPR1"/>
    <att type="string" name="Gene" value="843639"/>
    <att type="string" name="Symbol" value="PEPR1"/>
    <att type="integer" name="MCODE_CLUSTER_ID" value="0"/>
    <att type="real" name="MCODE_SCORE" value="0.0"/>
    <att type="string" name="MCODE_TYPE" value=""/>
    <att type="integer" name="DEGREE" value="11"/>
    <graphics type="CIRCLE" x="296.8877907637235" y="181.0473741221148"/>
  </node>
  <node label="AT1G73530" id="1241">
    <att type="string" name="canonicalName" value="AT1G73530"/>
    <att type="string" name="Gene" value="843687"/>
    <att type="string" name="Symbol" value="AT1G73530"/>
    <att type="integer" name="MCODE_CLUSTER_ID" value="0"/>
    <att type="real" name="MCODE_SCORE" value="0.0"/>
    <att type="string" name="MCODE_TYPE" value=""/>
    <att type="integer" name="DEGREE" value="24"/>
    <graphics type="CIRCLE" x="435.4955012728241" y="288.60869867423196"/>
  </node>
  <node label="PIN1" id="1242">
    <att type="string" name="canonicalName" value="PIN1"/>
    <att type="string" name="Gene" value="843693"/>
    <att type="string" name="Symbol" value="PIN1"/>
    <att type="integer" name="MCODE_CLUSTER_ID" value="0"/>
    <att type="real" name="MCODE_SCORE" value="0.0"/>
    <att type="string" name="MCODE_TYPE" value=""/>
    <att type="integer" name="DEGREE" value="3"/>
    <graphics type="CIRCLE" x="315.57286565171506" y="257.3994768308351"/>
  </node>
  <node label="TAF2" id="1243">
    <att type="string" name="canonicalName" value="TAF2"/>
    <att type="string" name="Gene" value="843733"/>
    <att type="string" name="Symbol" value="TAF2"/>
    <att type="integer" name="MCODE_CLUSTER_ID" value="0"/>
    <att type="real" name="MCODE_SCORE" value="0.0"/>
    <att type="string" name="MCODE_TYPE" value=""/>
    <att type="integer" name="DEGREE" value="9"/>
    <graphics type="CIRCLE" x="396.79242428891314" y="416.35162635528656"/>
  </node>
  <node label="HSP101" id="1244">
    <att type="string" name="canonicalName" value="HSP101"/>
    <att type="string" name="Gene" value="843771"/>
    <att type="string" name="Symbol" value="HSP101"/>
    <att type="integer" name="MCODE_CLUSTER_ID" value="0"/>
    <att type="real" name="MCODE_SCORE" value="0.0"/>
    <att type="string" name="MCODE_TYPE" value=""/>
    <att type="integer" name="DEGREE" value="8"/>
    <graphics type="CIRCLE" x="402.53246360131345" y="420.72218558561326"/>
  </node>
  <node label="AT1G74320" id="1245">
    <att type="string" name="canonicalName" value="AT1G74320"/>
    <att type="string" name="Gene" value="843772"/>
    <att type="string" name="Symbol" value="AT1G74320"/>
    <att type="integer" name="MCODE_CLUSTER_ID" value="0"/>
    <att type="real" name="MCODE_SCORE" value="0.0"/>
    <att type="string" name="MCODE_TYPE" value=""/>
    <att type="integer" name="DEGREE" value="5"/>
    <graphics type="CIRCLE" x="159.81665583105885" y="428.17525312113366"/>
  </node>
  <node label="TRZ1" id="1246">
    <att type="string" name="canonicalName" value="TRZ1"/>
    <att type="string" name="Gene" value="843809"/>
    <att type="string" name="Symbol" value="TRZ1"/>
    <att type="integer" name="MCODE_CLUSTER_ID" value="0"/>
    <att type="real" name="MCODE_SCORE" value="0.0"/>
    <att type="string" name="MCODE_TYPE" value=""/>
    <att type="integer" name="DEGREE" value="3"/>
    <graphics type="CIRCLE" x="247.28682048142014" y="382.50003767047065"/>
  </node>
  <node label="AT1G74840" id="1247">
    <att type="string" name="canonicalName" value="AT1G74840"/>
    <att type="string" name="Gene" value="843823"/>
    <att type="string" name="Symbol" value="AT1G74840"/>
    <att type="integer" name="MCODE_CLUSTER_ID" value="0"/>
    <att type="real" name="MCODE_SCORE" value="0.0"/>
    <att type="string" name="MCODE_TYPE" value=""/>
    <att type="integer" name="DEGREE" value="1"/>
    <graphics type="CIRCLE" x="252.6699255996008" y="237.00956478242693"/>
  </node>
  <node label="AT1G74990" id="1248">
    <att type="string" name="canonicalName" value="AT1G74990"/>
    <att type="string" name="Gene" value="843837"/>
    <att type="string" name="Symbol" value="AT1G74990"/>
    <att type="integer" name="MCODE_CLUSTER_ID" value="0"/>
    <att type="real" name="MCODE_SCORE" value="0.0"/>
    <att type="string" name="MCODE_TYPE" value=""/>
    <att type="integer" name="DEGREE" value="4"/>
    <graphics type="CIRCLE" x="205.1097123829347" y="266.8081367842144"/>
  </node>
  <node label="AT1G75210" id="1249">
    <att type="string" name="canonicalName" value="AT1G75210"/>
    <att type="string" name="Gene" value="843858"/>
    <att type="string" name="Symbol" value="AT1G75210"/>
    <att type="integer" name="MCODE_CLUSTER_ID" value="0"/>
    <att type="real" name="MCODE_SCORE" value="0.0"/>
    <att type="string" name="MCODE_TYPE" value=""/>
    <att type="integer" name="DEGREE" value="1"/>
    <graphics type="CIRCLE" x="331.350764569229" y="427.1881529755421"/>
  </node>
  <node label="ERDL6" id="1250">
    <att type="string" name="canonicalName" value="ERDL6"/>
    <att type="string" name="Gene" value="843859"/>
    <att type="string" name="Symbol" value="ERDL6"/>
    <att type="integer" name="MCODE_CLUSTER_ID" value="0"/>
    <att type="real" name="MCODE_SCORE" value="0.0"/>
    <att type="string" name="MCODE_TYPE" value=""/>
    <att type="integer" name="DEGREE" value="12"/>
    <graphics type="CIRCLE" x="273.92415330768506" y="170.4323675113343"/>
  </node>
  <node label="UBC16" id="1251">
    <att type="string" name="canonicalName" value="UBC16"/>
    <att type="string" name="Gene" value="843880"/>
    <att type="string" name="Symbol" value="UBC16"/>
    <att type="integer" name="MCODE_CLUSTER_ID" value="0"/>
    <att type="real" name="MCODE_SCORE" value="0.0"/>
    <att type="string" name="MCODE_TYPE" value=""/>
    <att type="integer" name="DEGREE" value="33"/>
    <graphics type="CIRCLE" x="299.3918479006038" y="206.48193120380847"/>
  </node>
  <node label="XRN3" id="1252">
    <att type="string" name="canonicalName" value="XRN3"/>
    <att type="string" name="Gene" value="843900"/>
    <att type="string" name="Symbol" value="XRN3"/>
    <att type="integer" name="MCODE_CLUSTER_ID" value="0"/>
    <att type="real" name="MCODE_SCORE" value="0.0"/>
    <att type="string" name="MCODE_TYPE" value=""/>
    <att type="integer" name="DEGREE" value="16"/>
    <graphics type="CIRCLE" x="441.37987590456623" y="287.1598791172428"/>
  </node>
  <node label="CLV1" id="1253">
    <att type="string" name="canonicalName" value="CLV1"/>
    <att type="string" name="Gene" value="843915"/>
    <att type="string" name="Symbol" value="CLV1"/>
    <att type="integer" name="MCODE_CLUSTER_ID" value="0"/>
    <att type="real" name="MCODE_SCORE" value="0.0"/>
    <att type="string" name="MCODE_TYPE" value=""/>
    <att type="integer" name="DEGREE" value="9"/>
    <graphics type="CIRCLE" x="154.92015959386617" y="408.92866775135155"/>
  </node>
  <node label="SKP1" id="1254">
    <att type="string" name="canonicalName" value="SKP1"/>
    <att type="string" name="Gene" value="843928"/>
    <att type="string" name="Symbol" value="SKP1"/>
    <att type="integer" name="MCODE_CLUSTER_ID" value="0"/>
    <att type="real" name="MCODE_SCORE" value="0.0"/>
    <att type="string" name="MCODE_TYPE" value=""/>
    <att type="integer" name="DEGREE" value="36"/>
    <graphics type="CIRCLE" x="334.22340814367715" y="195.87306300315709"/>
  </node>
  <node label="AT1G76010" id="1255">
    <att type="string" name="canonicalName" value="AT1G76010"/>
    <att type="string" name="Gene" value="843932"/>
    <att type="string" name="Symbol" value="AT1G76010"/>
    <att type="integer" name="MCODE_CLUSTER_ID" value="0"/>
    <att type="real" name="MCODE_SCORE" value="0.0"/>
    <att type="string" name="MCODE_TYPE" value=""/>
    <att type="integer" name="DEGREE" value="2"/>
    <graphics type="CIRCLE" x="446.8574168582585" y="210.02094775588324"/>
  </node>
  <node label="AT1G76050" id="1256">
    <att type="string" name="canonicalName" value="AT1G76050"/>
    <att type="string" name="Gene" value="843937"/>
    <att type="string" name="Symbol" value="AT1G76050"/>
    <att type="integer" name="MCODE_CLUSTER_ID" value="0"/>
    <att type="real" name="MCODE_SCORE" value="0.0"/>
    <att type="string" name="MCODE_TYPE" value=""/>
    <att type="integer" name="DEGREE" value="3"/>
    <graphics type="CIRCLE" x="229.41503708376158" y="164.93287668622168"/>
  </node>
  <node label="AT1G76140" id="1257">
    <att type="string" name="canonicalName" value="AT1G76140"/>
    <att type="string" name="Gene" value="843946"/>
    <att type="string" name="Symbol" value="AT1G76140"/>
    <att type="integer" name="MCODE_CLUSTER_ID" value="0"/>
    <att type="real" name="MCODE_SCORE" value="0.0"/>
    <att type="string" name="MCODE_TYPE" value=""/>
    <att type="integer" name="DEGREE" value="4"/>
    <graphics type="CIRCLE" x="300.0568305150422" y="388.60089652637816"/>
  </node>
  <node label="AT1G76380" id="1258">
    <att type="string" name="canonicalName" value="AT1G76380"/>
    <att type="string" name="Gene" value="843970"/>
    <att type="string" name="Symbol" value="AT1G76380"/>
    <att type="integer" name="MCODE_CLUSTER_ID" value="0"/>
    <att type="real" name="MCODE_SCORE" value="0.0"/>
    <att type="string" name="MCODE_TYPE" value=""/>
    <att type="integer" name="DEGREE" value="11"/>
    <graphics type="CIRCLE" x="201.98228058201113" y="311.38070346661175"/>
  </node>
  <node label="HMG1" id="1259">
    <att type="string" name="canonicalName" value="HMG1"/>
    <att type="string" name="Gene" value="843982"/>
    <att type="string" name="Symbol" value="HMG1"/>
    <att type="integer" name="MCODE_CLUSTER_ID" value="0"/>
    <att type="real" name="MCODE_SCORE" value="0.0"/>
    <att type="string" name="MCODE_TYPE" value=""/>
    <att type="integer" name="DEGREE" value="7"/>
    <graphics type="CIRCLE" x="207.3714018765439" y="449.0954225670318"/>
  </node>
  <node label="CDKB2;1" id="1260">
    <att type="string" name="canonicalName" value="CDKB2;1"/>
    <att type="string" name="Gene" value="843987"/>
    <att type="string" name="Symbol" value="CDKB2;1"/>
    <att type="integer" name="MCODE_CLUSTER_ID" value="0"/>
    <att type="real" name="MCODE_SCORE" value="0.0"/>
    <att type="string" name="MCODE_TYPE" value=""/>
    <att type="integer" name="DEGREE" value="42"/>
    <graphics type="CIRCLE" x="346.4392303400733" y="244.04783025459295"/>
  </node>
  <node label="AT1G76570" id="1261">
    <att type="string" name="canonicalName" value="AT1G76570"/>
    <att type="string" name="Gene" value="843990"/>
    <att type="string" name="Symbol" value="AT1G76570"/>
    <att type="integer" name="MCODE_CLUSTER_ID" value="0"/>
    <att type="real" name="MCODE_SCORE" value="0.0"/>
    <att type="string" name="MCODE_TYPE" value=""/>
    <att type="integer" name="DEGREE" value="1"/>
    <graphics type="CIRCLE" x="322.38512707093315" y="360.87091084061456"/>
  </node>
  <node label="OPR2" id="1262">
    <att type="string" name="canonicalName" value="OPR2"/>
    <att type="string" name="Gene" value="844002"/>
    <att type="string" name="Symbol" value="OPR2"/>
    <att type="integer" name="MCODE_CLUSTER_ID" value="0"/>
    <att type="real" name="MCODE_SCORE" value="0.0"/>
    <att type="string" name="MCODE_TYPE" value=""/>
    <att type="integer" name="DEGREE" value="5"/>
    <graphics type="CIRCLE" x="251.08603264491117" y="428.05714580048334"/>
  </node>
  <node label="AT1G76880" id="1263">
    <att type="string" name="canonicalName" value="AT1G76880"/>
    <att type="string" name="Gene" value="844023"/>
    <att type="string" name="Symbol" value="AT1G76880"/>
    <att type="integer" name="MCODE_CLUSTER_ID" value="0"/>
    <att type="real" name="MCODE_SCORE" value="0.0"/>
    <att type="string" name="MCODE_TYPE" value=""/>
    <att type="integer" name="DEGREE" value="1"/>
    <graphics type="CIRCLE" x="355.94394212657926" y="349.93409191606315"/>
  </node>
  <node label="ADH1" id="1264">
    <att type="string" name="canonicalName" value="ADH1"/>
    <att type="string" name="Gene" value="844047"/>
    <att type="string" name="Symbol" value="ADH1"/>
    <att type="integer" name="MCODE_CLUSTER_ID" value="0"/>
    <att type="real" name="MCODE_SCORE" value="0.0"/>
    <att type="string" name="MCODE_TYPE" value=""/>
    <att type="integer" name="DEGREE" value="9"/>
    <graphics type="CIRCLE" x="247.9799340605138" y="161.3645760217028"/>
  </node>
  <node label="EFS" id="1265">
    <att type="string" name="canonicalName" value="EFS"/>
    <att type="string" name="Gene" value="844066"/>
    <att type="string" name="Symbol" value="EFS"/>
    <att type="integer" name="MCODE_CLUSTER_ID" value="0"/>
    <att type="real" name="MCODE_SCORE" value="0.0"/>
    <att type="string" name="MCODE_TYPE" value=""/>
    <att type="integer" name="DEGREE" value="26"/>
    <graphics type="CIRCLE" x="285.1865996211742" y="211.35040402381085"/>
  </node>
  <node label="AAP3" id="1266">
    <att type="string" name="canonicalName" value="AAP3"/>
    <att type="string" name="Gene" value="844074"/>
    <att type="string" name="Symbol" value="AAP3"/>
    <att type="integer" name="MCODE_CLUSTER_ID" value="0"/>
    <att type="real" name="MCODE_SCORE" value="0.0"/>
    <att type="string" name="MCODE_TYPE" value=""/>
    <att type="integer" name="DEGREE" value="4"/>
    <graphics type="CIRCLE" x="369.45541802699887" y="281.2463372735478"/>
  </node>
  <node label="AT1G77460" id="1267">
    <att type="string" name="canonicalName" value="AT1G77460"/>
    <att type="string" name="Gene" value="844082"/>
    <att type="string" name="Symbol" value="AT1G77460"/>
    <att type="integer" name="MCODE_CLUSTER_ID" value="0"/>
    <att type="real" name="MCODE_SCORE" value="0.0"/>
    <att type="string" name="MCODE_TYPE" value=""/>
    <att type="integer" name="DEGREE" value="2"/>
    <graphics type="CIRCLE" x="325.5303964651106" y="391.03399105872336"/>
  </node>
  <node label="PDIL1-2" id="1268">
    <att type="string" name="canonicalName" value="PDIL1-2"/>
    <att type="string" name="Gene" value="844087"/>
    <att type="string" name="Symbol" value="PDIL1-2"/>
    <att type="integer" name="MCODE_CLUSTER_ID" value="0"/>
    <att type="real" name="MCODE_SCORE" value="0.0"/>
    <att type="string" name="MCODE_TYPE" value=""/>
    <att type="integer" name="DEGREE" value="10"/>
    <graphics type="CIRCLE" x="196.29492735998997" y="342.98819561405674"/>
  </node>
  <node label="LACS9" id="1269">
    <att type="string" name="canonicalName" value="LACS9"/>
    <att type="string" name="Gene" value="844094"/>
    <att type="string" name="Symbol" value="LACS9"/>
    <att type="integer" name="MCODE_CLUSTER_ID" value="0"/>
    <att type="real" name="MCODE_SCORE" value="0.0"/>
    <att type="string" name="MCODE_TYPE" value=""/>
    <att type="integer" name="DEGREE" value="5"/>
    <graphics type="CIRCLE" x="354.1221678958142" y="380.1807390181947"/>
  </node>
  <node label="PIP5K2" id="1270">
    <att type="string" name="canonicalName" value="PIP5K2"/>
    <att type="string" name="Gene" value="844110"/>
    <att type="string" name="Symbol" value="PIP5K2"/>
    <att type="integer" name="MCODE_CLUSTER_ID" value="0"/>
    <att type="real" name="MCODE_SCORE" value="0.0"/>
    <att type="string" name="MCODE_TYPE" value=""/>
    <att type="integer" name="DEGREE" value="6"/>
    <graphics type="CIRCLE" x="238.37638152331948" y="205.49871854381502"/>
  </node>
  <node label="AGL66" id="1271">
    <att type="string" name="canonicalName" value="AGL66"/>
    <att type="string" name="Gene" value="844133"/>
    <att type="string" name="Symbol" value="AGL66"/>
    <att type="integer" name="MCODE_CLUSTER_ID" value="0"/>
    <att type="real" name="MCODE_SCORE" value="0.0"/>
    <att type="string" name="MCODE_TYPE" value=""/>
    <att type="integer" name="DEGREE" value="2"/>
    <graphics type="CIRCLE" x="403.0977335879828" y="440.3525570531436"/>
  </node>
  <node label="GSTU22" id="1272">
    <att type="string" name="canonicalName" value="GSTU22"/>
    <att type="string" name="Gene" value="844169"/>
    <att type="string" name="Symbol" value="GSTU22"/>
    <att type="integer" name="MCODE_CLUSTER_ID" value="0"/>
    <att type="real" name="MCODE_SCORE" value="0.0"/>
    <att type="string" name="MCODE_TYPE" value=""/>
    <att type="integer" name="DEGREE" value="4"/>
    <graphics type="CIRCLE" x="248.02760887042643" y="310.85949299933804"/>
  </node>
  <node label="GSTU21" id="1273">
    <att type="string" name="canonicalName" value="GSTU21"/>
    <att type="string" name="Gene" value="844172"/>
    <att type="string" name="Symbol" value="GSTU21"/>
    <att type="integer" name="MCODE_CLUSTER_ID" value="0"/>
    <att type="real" name="MCODE_SCORE" value="0.0"/>
    <att type="string" name="MCODE_TYPE" value=""/>
    <att type="integer" name="DEGREE" value="4"/>
    <graphics type="CIRCLE" x="342.2600720794047" y="354.6562474913802"/>
  </node>
  <node label="SPS1" id="1274">
    <att type="string" name="canonicalName" value="SPS1"/>
    <att type="string" name="Gene" value="844187"/>
    <att type="string" name="Symbol" value="SPS1"/>
    <att type="integer" name="MCODE_CLUSTER_ID" value="0"/>
    <att type="real" name="MCODE_SCORE" value="0.0"/>
    <att type="string" name="MCODE_TYPE" value=""/>
    <att type="integer" name="DEGREE" value="5"/>
    <graphics type="CIRCLE" x="160.1228778914267" y="379.9399430811843"/>
  </node>
  <node label="GGH1" id="1275">
    <att type="string" name="canonicalName" value="GGH1"/>
    <att type="string" name="Gene" value="844202"/>
    <att type="string" name="Symbol" value="GGH1"/>
    <att type="integer" name="MCODE_CLUSTER_ID" value="0"/>
    <att type="real" name="MCODE_SCORE" value="0.0"/>
    <att type="string" name="MCODE_TYPE" value=""/>
    <att type="integer" name="DEGREE" value="21"/>
    <graphics type="CIRCLE" x="425.69095085051964" y="367.965788498307"/>
  </node>
  <node label="MST1" id="1276">
    <att type="string" name="canonicalName" value="MST1"/>
    <att type="string" name="Gene" value="844264"/>
    <att type="string" name="Symbol" value="MST1"/>
    <att type="integer" name="MCODE_CLUSTER_ID" value="0"/>
    <att type="real" name="MCODE_SCORE" value="0.0"/>
    <att type="string" name="MCODE_TYPE" value=""/>
    <att type="integer" name="DEGREE" value="5"/>
    <graphics type="CIRCLE" x="219.25756204410956" y="409.7074572072078"/>
  </node>
  <node label="ALIS5" id="1277">
    <att type="string" name="canonicalName" value="ALIS5"/>
    <att type="string" name="Gene" value="844283"/>
    <att type="string" name="Symbol" value="ALIS5"/>
    <att type="integer" name="MCODE_CLUSTER_ID" value="0"/>
    <att type="real" name="MCODE_SCORE" value="0.0"/>
    <att type="string" name="MCODE_TYPE" value=""/>
    <att type="integer" name="DEGREE" value="25"/>
    <graphics type="CIRCLE" x="379.23168097407313" y="364.906090442603"/>
  </node>
  <node label="NHX6" id="1278">
    <att type="string" name="canonicalName" value="NHX6"/>
    <att type="string" name="Gene" value="844299"/>
    <att type="string" name="Symbol" value="NHX6"/>
    <att type="integer" name="MCODE_CLUSTER_ID" value="0"/>
    <att type="real" name="MCODE_SCORE" value="0.0"/>
    <att type="string" name="MCODE_TYPE" value=""/>
    <att type="integer" name="DEGREE" value="6"/>
    <graphics type="CIRCLE" x="252.05908921210298" y="195.47186161712258"/>
  </node>
  <node label="AT1G79620" id="1279">
    <att type="string" name="canonicalName" value="AT1G79620"/>
    <att type="string" name="Gene" value="844301"/>
    <att type="string" name="Symbol" value="AT1G79620"/>
    <att type="integer" name="MCODE_CLUSTER_ID" value="0"/>
    <att type="real" name="MCODE_SCORE" value="0.0"/>
    <att type="string" name="MCODE_TYPE" value=""/>
    <att type="integer" name="DEGREE" value="4"/>
    <graphics type="CIRCLE" x="259.99672323189606" y="159.89322549589363"/>
  </node>
  <node label="HSP91" id="1280">
    <att type="string" name="canonicalName" value="HSP91"/>
    <att type="string" name="Gene" value="844333"/>
    <att type="string" name="Symbol" value="HSP91"/>
    <att type="integer" name="MCODE_CLUSTER_ID" value="0"/>
    <att type="real" name="MCODE_SCORE" value="0.0"/>
    <att type="string" name="MCODE_TYPE" value=""/>
    <att type="integer" name="DEGREE" value="32"/>
    <graphics type="CIRCLE" x="282.01386999922136" y="372.20580889185385"/>
  </node>
  <node label="AT1G80000" id="1281">
    <att type="string" name="canonicalName" value="AT1G80000"/>
    <att type="string" name="Gene" value="844340"/>
    <att type="string" name="Symbol" value="AT1G80000"/>
    <att type="integer" name="MCODE_CLUSTER_ID" value="0"/>
    <att type="real" name="MCODE_SCORE" value="0.0"/>
    <att type="string" name="MCODE_TYPE" value=""/>
    <att type="integer" name="DEGREE" value="1"/>
    <graphics type="CIRCLE" x="270.4340124507929" y="313.43539369240966"/>
  </node>
  <node label="AT1G80360" id="1282">
    <att type="string" name="canonicalName" value="AT1G80360"/>
    <att type="string" name="Gene" value="844376"/>
    <att type="string" name="Symbol" value="AT1G80360"/>
    <att type="integer" name="MCODE_CLUSTER_ID" value="0"/>
    <att type="real" name="MCODE_SCORE" value="0.0"/>
    <att type="string" name="MCODE_TYPE" value=""/>
    <att type="integer" name="DEGREE" value="2"/>
    <graphics type="CIRCLE" x="163.35943265285667" y="212.51829250273752"/>
  </node>
  <node label="EMB2753" id="1283">
    <att type="string" name="canonicalName" value="EMB2753"/>
    <att type="string" name="Gene" value="844381"/>
    <att type="string" name="Symbol" value="EMB2753"/>
    <att type="integer" name="MCODE_CLUSTER_ID" value="0"/>
    <att type="real" name="MCODE_SCORE" value="0.0"/>
    <att type="string" name="MCODE_TYPE" value=""/>
    <att type="integer" name="DEGREE" value="4"/>
    <graphics type="CIRCLE" x="228.25673465333492" y="385.2840084075198"/>
  </node>
  <node label="TPR1" id="1284">
    <att type="string" name="canonicalName" value="TPR1"/>
    <att type="string" name="Gene" value="844388"/>
    <att type="string" name="Symbol" value="TPR1"/>
    <att type="integer" name="MCODE_CLUSTER_ID" value="0"/>
    <att type="real" name="MCODE_SCORE" value="0.0"/>
    <att type="string" name="MCODE_TYPE" value=""/>
    <att type="integer" name="DEGREE" value="34"/>
    <graphics type="CIRCLE" x="325.9822987790527" y="307.9803633039556"/>
  </node>
  <node label="HA9" id="1285">
    <att type="string" name="canonicalName" value="HA9"/>
    <att type="string" name="Gene" value="844405"/>
    <att type="string" name="Symbol" value="HA9"/>
    <att type="integer" name="MCODE_CLUSTER_ID" value="0"/>
    <att type="real" name="MCODE_SCORE" value="0.0"/>
    <att type="string" name="MCODE_TYPE" value=""/>
    <att type="integer" name="DEGREE" value="3"/>
    <graphics type="CIRCLE" x="439.60811555643676" y="258.10357847554883"/>
  </node>
  <node label="CCR2" id="1286">
    <att type="string" name="canonicalName" value="CCR2"/>
    <att type="string" name="Gene" value="844421"/>
    <att type="string" name="Symbol" value="CCR2"/>
    <att type="integer" name="MCODE_CLUSTER_ID" value="0"/>
    <att type="real" name="MCODE_SCORE" value="0.0"/>
    <att type="string" name="MCODE_TYPE" value=""/>
    <att type="integer" name="DEGREE" value="8"/>
    <graphics type="CIRCLE" x="426.37258502753497" y="184.2291553094118"/>
  </node>
  <node label="NRAMP1" id="1287">
    <att type="string" name="canonicalName" value="NRAMP1"/>
    <att type="string" name="Gene" value="844422"/>
    <att type="string" name="Symbol" value="NRAMP1"/>
    <att type="integer" name="MCODE_CLUSTER_ID" value="0"/>
    <att type="real" name="MCODE_SCORE" value="0.0"/>
    <att type="string" name="MCODE_TYPE" value=""/>
    <att type="integer" name="DEGREE" value="4"/>
    <graphics type="CIRCLE" x="343.2226106070909" y="212.88473179832096"/>
  </node>
  <node label="J8" id="1288">
    <att type="string" name="canonicalName" value="J8"/>
    <att type="string" name="Gene" value="844432"/>
    <att type="string" name="Symbol" value="J8"/>
    <att type="integer" name="MCODE_CLUSTER_ID" value="0"/>
    <att type="real" name="MCODE_SCORE" value="0.0"/>
    <att type="string" name="MCODE_TYPE" value=""/>
    <att type="integer" name="DEGREE" value="3"/>
    <graphics type="CIRCLE" x="194.3420843369563" y="270.90270331459254"/>
  </node>
  <node label="AT1G80950" id="1289">
    <att type="string" name="canonicalName" value="AT1G80950"/>
    <att type="string" name="Gene" value="844435"/>
    <att type="string" name="Symbol" value="AT1G80950"/>
    <att type="integer" name="MCODE_CLUSTER_ID" value="0"/>
    <att type="real" name="MCODE_SCORE" value="0.0"/>
    <att type="string" name="MCODE_TYPE" value=""/>
    <att type="integer" name="DEGREE" value="6"/>
    <graphics type="CIRCLE" x="185.35202329198418" y="215.1225961865884"/>
  </node>
  <node label="AT2G26135" id="1290">
    <att type="string" name="canonicalName" value="AT2G26135"/>
    <att type="string" name="Gene" value="2745561"/>
    <att type="string" name="Symbol" value="AT2G26135"/>
    <att type="integer" name="MCODE_CLUSTER_ID" value="0"/>
    <att type="real" name="MCODE_SCORE" value="0.0"/>
    <att type="string" name="MCODE_TYPE" value=""/>
    <att type="integer" name="DEGREE" value="21"/>
    <graphics type="CIRCLE" x="249.5916974147439" y="229.10077804417034"/>
  </node>
  <node label="AT5G18525" id="1291">
    <att type="string" name="canonicalName" value="AT5G18525"/>
    <att type="string" name="Gene" value="2745988"/>
    <att type="string" name="Symbol" value="AT5G18525"/>
    <att type="integer" name="MCODE_CLUSTER_ID" value="0"/>
    <att type="real" name="MCODE_SCORE" value="0.0"/>
    <att type="string" name="MCODE_TYPE" value=""/>
    <att type="integer" name="DEGREE" value="6"/>
    <graphics type="CIRCLE" x="417.1284144668746" y="260.99803212622544"/>
  </node>
  <node label="HINT3" id="1292">
    <att type="string" name="canonicalName" value="HINT3"/>
    <att type="string" name="Gene" value="2746201"/>
    <att type="string" name="Symbol" value="HINT3"/>
    <att type="integer" name="MCODE_CLUSTER_ID" value="0"/>
    <att type="real" name="MCODE_SCORE" value="0.0"/>
    <att type="string" name="MCODE_TYPE" value=""/>
    <att type="integer" name="DEGREE" value="9"/>
    <graphics type="CIRCLE" x="317.9119477180071" y="296.5612487667192"/>
  </node>
  <node label="AT4G14305" id="1293">
    <att type="string" name="canonicalName" value="AT4G14305"/>
    <att type="string" name="Gene" value="3770487"/>
    <att type="string" name="Symbol" value="AT4G14305"/>
    <att type="integer" name="MCODE_CLUSTER_ID" value="0"/>
    <att type="real" name="MCODE_SCORE" value="0.0"/>
    <att type="string" name="MCODE_TYPE" value=""/>
    <att type="integer" name="DEGREE" value="2"/>
    <graphics type="CIRCLE" x="173.8592506944112" y="321.0628516092087"/>
  </node>
  <node label="AT5G19485" id="1294">
    <att type="string" name="canonicalName" value="AT5G19485"/>
    <att type="string" name="Gene" value="3770677"/>
    <att type="string" name="Symbol" value="AT5G19485"/>
    <att type="integer" name="MCODE_CLUSTER_ID" value="0"/>
    <att type="real" name="MCODE_SCORE" value="0.0"/>
    <att type="string" name="MCODE_TYPE" value=""/>
    <att type="integer" name="DEGREE" value="3"/>
    <graphics type="CIRCLE" x="320.5822759796936" y="158.93749632349167"/>
  </node>
  <node label="CPL4" id="1295">
    <att type="string" name="canonicalName" value="CPL4"/>
    <att type="string" name="Gene" value="5008312"/>
    <att type="string" name="Symbol" value="CPL4"/>
    <att type="integer" name="MCODE_CLUSTER_ID" value="0"/>
    <att type="real" name="MCODE_SCORE" value="0.0"/>
    <att type="string" name="MCODE_TYPE" value=""/>
    <att type="integer" name="DEGREE" value="9"/>
    <graphics type="CIRCLE" x="337.1508962726326" y="392.73087266120876"/>
  </node>
  <node label="AT4G19191" id="1296">
    <att type="string" name="canonicalName" value="AT4G19191"/>
    <att type="string" name="Gene" value="6240220"/>
    <att type="string" name="Symbol" value="AT4G19191"/>
    <att type="integer" name="MCODE_CLUSTER_ID" value="0"/>
    <att type="real" name="MCODE_SCORE" value="0.0"/>
    <att type="string" name="MCODE_TYPE" value=""/>
    <att type="integer" name="DEGREE" value="1"/>
    <graphics type="CIRCLE" x="227.23811540064395" y="346.4843919737953"/>
  </node>
  <node label="AT1G67856" id="1297">
    <att type="string" name="canonicalName" value="AT1G67856"/>
    <att type="string" name="Gene" value="6240476"/>
    <att type="string" name="Symbol" value="AT1G67856"/>
    <att type="integer" name="MCODE_CLUSTER_ID" value="0"/>
    <att type="real" name="MCODE_SCORE" value="0.0"/>
    <att type="string" name="MCODE_TYPE" value=""/>
    <att type="integer" name="DEGREE" value="4"/>
    <graphics type="CIRCLE" x="276.42369655217976" y="290.8438164936267"/>
  </node>
  <node label="ATL4H" id="1298">
    <att type="string" name="canonicalName" value="ATL4H"/>
    <att type="string" name="Gene" value="6241286"/>
    <att type="string" name="Symbol" value="ATL4H"/>
    <att type="integer" name="MCODE_CLUSTER_ID" value="0"/>
    <att type="real" name="MCODE_SCORE" value="0.0"/>
    <att type="string" name="MCODE_TYPE" value=""/>
    <att type="integer" name="DEGREE" value="4"/>
    <graphics type="CIRCLE" x="424.89555154265264" y="257.9371281501428"/>
  </node>
  <node label="AT5G08695" id="1299">
    <att type="string" name="canonicalName" value="AT5G08695"/>
    <att type="string" name="Gene" value="6241377"/>
    <att type="string" name="Symbol" value="AT5G08695"/>
    <att type="integer" name="MCODE_CLUSTER_ID" value="0"/>
    <att type="real" name="MCODE_SCORE" value="0.0"/>
    <att type="string" name="MCODE_TYPE" value=""/>
    <att type="integer" name="DEGREE" value="2"/>
    <graphics type="CIRCLE" x="187.96946349513175" y="196.67754960815446"/>
  </node>
  <node label="AT2G44581" id="1300">
    <att type="string" name="canonicalName" value="AT2G44581"/>
    <att type="string" name="Gene" value="6241397"/>
    <att type="string" name="Symbol" value="AT2G44581"/>
    <att type="integer" name="MCODE_CLUSTER_ID" value="0"/>
    <att type="real" name="MCODE_SCORE" value="0.0"/>
    <att type="string" name="MCODE_TYPE" value=""/>
    <att type="integer" name="DEGREE" value="4"/>
    <graphics type="CIRCLE" x="178.24422558072672" y="154.2081482008009"/>
  </node>
  <node label="SPHK2" id="1301">
    <att type="string" name="canonicalName" value="SPHK2"/>
    <att type="string" name="Gene" value="10723114"/>
    <att type="string" name="Symbol" value="SPHK2"/>
    <att type="integer" name="MCODE_CLUSTER_ID" value="0"/>
    <att type="real" name="MCODE_SCORE" value="0.0"/>
    <att type="string" name="MCODE_TYPE" value=""/>
    <att type="integer" name="DEGREE" value="3"/>
    <graphics type="CIRCLE" x="365.781018408524" y="437.2910168039802"/>
  </node>
  <edge label="10723114 (pp) 820842" source="1301" target="269">
    <att type="string" name="canonicalName" value="10723114 (pp) 820842"/>
    <att type="string" name="interaction" value="pp"/>
    <att type="int" name="SCORE" value="226"/>
    <att type="string" name="support" value="{&quot;StringDB&quot;: &quot;physical&quot;, &quot;StringEvidence&quot;: &quot;experiments:0.194,textmining:0.032&quot;, &quot;String_Score_Physical&quot;: 226, &quot;String_Score_Combined&quot;: 251}"/>
  </edge>
  <edge label="10723114 (pp) 839691" source="1301" target="1101">
    <att type="string" name="canonicalName" value="10723114 (pp) 839691"/>
    <att type="string" name="interaction" value="pp"/>
    <att type="int" name="SCORE" value="910"/>
    <att type="string" name="support" value="{&quot;StringDB&quot;: &quot;physical&quot;, &quot;StringEvidence&quot;: &quot;database:0.896,textmining:0.294,experiments:0.107,coexpression:0.068&quot;, &quot;String_Score_Physical&quot;: 910, &quot;String_Score_Combined&quot;: 941}"/>
  </edge>
  <edge label="10723114 (pp) 841666" source="1301" target="1150">
    <att type="string" name="canonicalName" value="10723114 (pp) 841666"/>
    <att type="string" name="interaction" value="pp"/>
    <att type="int" name="SCORE" value="226"/>
    <att type="string" name="support" value="{&quot;StringDB&quot;: &quot;physical&quot;, &quot;StringEvidence&quot;: &quot;experiments:0.194,textmining:0.032&quot;, &quot;String_Score_Physical&quot;: 226, &quot;String_Score_Combined&quot;: 251}"/>
  </edge>
  <edge label="2745561 (pp) 816195" source="1290" target="33">
    <att type="string" name="canonicalName" value="2745561 (pp) 816195"/>
    <att type="string" name="interaction" value="pp"/>
    <att type="int" name="SCORE" value="909"/>
    <att type="string" name="support" value="{&quot;StringDB&quot;: &quot;physical&quot;, &quot;StringEvidence&quot;: &quot;database:0.896,experiments:0.093&quot;, &quot;String_Score_Physical&quot;: 909, &quot;String_Score_Combined&quot;: 909}"/>
  </edge>
  <edge label="2745561 (pp) 817076" source="1290" target="71">
    <att type="string" name="canonicalName" value="2745561 (pp) 817076"/>
    <att type="string" name="interaction" value="pp"/>
    <att type="int" name="SCORE" value="900"/>
    <att type="string" name="support" value="{&quot;StringDB&quot;: &quot;physical&quot;, &quot;StringEvidence&quot;: &quot;database:0.896&quot;, &quot;String_Score_Physical&quot;: 900, &quot;String_Score_Combined&quot;: 900}"/>
  </edge>
  <edge label="2745561 (pp) 817562" source="1290" target="103">
    <att type="string" name="canonicalName" value="2745561 (pp) 817562"/>
    <att type="string" name="interaction" value="pp"/>
    <att type="int" name="SCORE" value="900"/>
    <att type="string" name="support" value="{&quot;StringDB&quot;: &quot;physical&quot;, &quot;StringEvidence&quot;: &quot;database:0.896,textmining:0.010&quot;, &quot;String_Score_Physical&quot;: 900, &quot;String_Score_Combined&quot;: 901}"/>
  </edge>
  <edge label="2745561 (pp) 818680" source="1290" target="154">
    <att type="string" name="canonicalName" value="2745561 (pp) 818680"/>
    <att type="string" name="interaction" value="pp"/>
    <att type="int" name="SCORE" value="900"/>
    <att type="string" name="support" value="{&quot;StringDB&quot;: &quot;physical&quot;, &quot;StringEvidence&quot;: &quot;database:0.896&quot;, &quot;String_Score_Physical&quot;: 900, &quot;String_Score_Combined&quot;: 900}"/>
  </edge>
  <edge label="2745561 (pp) 824475" source="1290" target="391">
    <att type="string" name="canonicalName" value="2745561 (pp) 824475"/>
    <att type="string" name="interaction" value="pp"/>
    <att type="int" name="SCORE" value="900"/>
    <att type="string" name="support" value="{&quot;StringDB&quot;: &quot;physical&quot;, &quot;StringEvidence&quot;: &quot;database:0.896,textmining:0.005&quot;, &quot;String_Score_Physical&quot;: 900, &quot;String_Score_Combined&quot;: 900}"/>
  </edge>
  <edge label="2745561 (pp) 824825" source="1290" target="409">
    <att type="string" name="canonicalName" value="2745561 (pp) 824825"/>
    <att type="string" name="interaction" value="pp"/>
    <att type="int" name="SCORE" value="900"/>
    <att type="string" name="support" value="{&quot;StringDB&quot;: &quot;physical&quot;, &quot;StringEvidence&quot;: &quot;database:0.896&quot;, &quot;String_Score_Physical&quot;: 900, &quot;String_Score_Combined&quot;: 900}"/>
  </edge>
  <edge label="2745561 (pp) 828909" source="1290" target="551">
    <att type="string" name="canonicalName" value="2745561 (pp) 828909"/>
    <att type="string" name="interaction" value="pp"/>
    <att type="int" name="SCORE" value="913"/>
    <att type="string" name="support" value="{&quot;StringDB&quot;: &quot;physical&quot;, &quot;StringEvidence&quot;: &quot;database:0.896,experiments:0.136&quot;, &quot;String_Score_Physical&quot;: 913, &quot;String_Score_Combined&quot;: 913}"/>
  </edge>
  <edge label="2745561 (pp) 830534" source="1290" target="642">
    <att type="string" name="canonicalName" value="2745561 (pp) 830534"/>
    <att type="string" name="interaction" value="pp"/>
    <att type="int" name="SCORE" value="900"/>
    <att type="string" name="support" value="{&quot;StringDB&quot;: &quot;physical&quot;, &quot;StringEvidence&quot;: &quot;database:0.896,textmining:0.010&quot;, &quot;String_Score_Physical&quot;: 900, &quot;String_Score_Combined&quot;: 901}"/>
  </edge>
  <edge label="2745561 (pp) 831983" source="1290" target="734">
    <att type="string" name="canonicalName" value="2745561 (pp) 831983"/>
    <att type="string" name="interaction" value="pp"/>
    <att type="int" name="SCORE" value="900"/>
    <att type="string" name="support" value="{&quot;StringDB&quot;: &quot;physical&quot;, &quot;StringEvidence&quot;: &quot;database:0.896&quot;, &quot;String_Score_Physical&quot;: 900, &quot;String_Score_Combined&quot;: 900}"/>
  </edge>
  <edge label="2745561 (pp) 832356" source="1290" target="759">
    <att type="string" name="canonicalName" value="2745561 (pp) 832356"/>
    <att type="string" name="interaction" value="pp"/>
    <att type="int" name="SCORE" value="900"/>
    <att type="string" name="support" value="{&quot;StringDB&quot;: &quot;physical&quot;, &quot;StringEvidence&quot;: &quot;database:0.896&quot;, &quot;String_Score_Physical&quot;: 900, &quot;String_Score_Combined&quot;: 900}"/>
  </edge>
  <edge label="2745561 (pp) 834224" source="1290" target="810">
    <att type="string" name="canonicalName" value="2745561 (pp) 834224"/>
    <att type="string" name="interaction" value="pp"/>
    <att type="int" name="SCORE" value="900"/>
    <att type="string" name="support" value="{&quot;StringDB&quot;: &quot;physical&quot;, &quot;StringEvidence&quot;: &quot;database:0.896&quot;, &quot;String_Score_Physical&quot;: 900, &quot;String_Score_Combined&quot;: 900}"/>
  </edge>
  <edge label="2745561 (pp) 834314" source="1290" target="816">
    <att type="string" name="canonicalName" value="2745561 (pp) 834314"/>
    <att type="string" name="interaction" value="pp"/>
    <att type="int" name="SCORE" value="909"/>
    <att type="string" name="support" value="{&quot;StringDB&quot;: &quot;physical&quot;, &quot;StringEvidence&quot;: &quot;database:0.896,experiments:0.093&quot;, &quot;String_Score_Physical&quot;: 909, &quot;String_Score_Combined&quot;: 909}"/>
  </edge>
  <edge label="2745561 (pp) 835159" source="1290" target="862">
    <att type="string" name="canonicalName" value="2745561 (pp) 835159"/>
    <att type="string" name="interaction" value="pp"/>
    <att type="int" name="SCORE" value="909"/>
    <att type="string" name="support" value="{&quot;StringDB&quot;: &quot;physical&quot;, &quot;StringEvidence&quot;: &quot;database:0.896,experiments:0.093,textmining:0.013&quot;, &quot;String_Score_Physical&quot;: 909, &quot;String_Score_Combined&quot;: 910}"/>
  </edge>
  <edge label="2745561 (pp) 835411" source="1290" target="875">
    <att type="string" name="canonicalName" value="2745561 (pp) 835411"/>
    <att type="string" name="interaction" value="pp"/>
    <att type="int" name="SCORE" value="913"/>
    <att type="string" name="support" value="{&quot;StringDB&quot;: &quot;physical&quot;, &quot;StringEvidence&quot;: &quot;database:0.896,experiments:0.136&quot;, &quot;String_Score_Physical&quot;: 913, &quot;String_Score_Combined&quot;: 913}"/>
  </edge>
  <edge label="2745561 (pp) 836374" source="1290" target="921">
    <att type="string" name="canonicalName" value="2745561 (pp) 836374"/>
    <att type="string" name="interaction" value="pp"/>
    <att type="int" name="SCORE" value="909"/>
    <att type="string" name="support" value="{&quot;StringDB&quot;: &quot;physical&quot;, &quot;StringEvidence&quot;: &quot;database:0.896,experiments:0.093&quot;, &quot;String_Score_Physical&quot;: 909, &quot;String_Score_Combined&quot;: 909}"/>
  </edge>
  <edge label="2745561 (pp) 836494" source="1290" target="927">
    <att type="string" name="canonicalName" value="2745561 (pp) 836494"/>
    <att type="string" name="interaction" value="pp"/>
    <att type="int" name="SCORE" value="211"/>
    <att type="string" name="support" value="{&quot;StringDB&quot;: &quot;physical&quot;, &quot;StringEvidence&quot;: &quot;experiments:0.177,textmining:0.013&quot;, &quot;String_Score_Physical&quot;: 211, &quot;String_Score_Combined&quot;: 220}"/>
  </edge>
  <edge label="2745561 (pp) 837099" source="1290" target="960">
    <att type="string" name="canonicalName" value="2745561 (pp) 837099"/>
    <att type="string" name="interaction" value="pp"/>
    <att type="int" name="SCORE" value="917"/>
    <att type="string" name="support" value="{&quot;StringDB&quot;: &quot;physical&quot;, &quot;StringEvidence&quot;: &quot;database:0.896,experiments:0.177,textmining:0.013&quot;, &quot;String_Score_Physical&quot;: 917, &quot;String_Score_Combined&quot;: 918}"/>
  </edge>
  <edge label="2745561 (pp) 838604" source="1290" target="1046">
    <att type="string" name="canonicalName" value="2745561 (pp) 838604"/>
    <att type="string" name="interaction" value="pp"/>
    <att type="int" name="SCORE" value="900"/>
    <att type="string" name="support" value="{&quot;StringDB&quot;: &quot;physical&quot;, &quot;StringEvidence&quot;: &quot;database:0.896&quot;, &quot;String_Score_Physical&quot;: 900, &quot;String_Score_Combined&quot;: 900}"/>
  </edge>
  <edge label="2745561 (pp) 842036" source="1290" target="1171">
    <att type="string" name="canonicalName" value="2745561 (pp) 842036"/>
    <att type="string" name="interaction" value="pp"/>
    <att type="int" name="SCORE" value="900"/>
    <att type="string" name="support" value="{&quot;StringDB&quot;: &quot;physical&quot;, &quot;StringEvidence&quot;: &quot;database:0.896&quot;, &quot;String_Score_Physical&quot;: 900, &quot;String_Score_Combined&quot;: 900}"/>
  </edge>
  <edge label="2745561 (pp) 843880" source="1290" target="1251">
    <att type="string" name="canonicalName" value="2745561 (pp) 843880"/>
    <att type="string" name="interaction" value="pp"/>
    <att type="int" name="SCORE" value="909"/>
    <att type="string" name="support" value="{&quot;StringDB&quot;: &quot;physical&quot;, &quot;StringEvidence&quot;: &quot;database:0.896,experiments:0.093&quot;, &quot;String_Score_Physical&quot;: 909, &quot;String_Score_Combined&quot;: 909}"/>
  </edge>
  <edge label="2745561 (pp) 843928" source="1290" target="1254">
    <att type="string" name="canonicalName" value="2745561 (pp) 843928"/>
    <att type="string" name="interaction" value="pp"/>
    <att type="int" name="SCORE" value="900"/>
    <att type="string" name="support" value="{&quot;StringDB&quot;: &quot;physical&quot;, &quot;StringEvidence&quot;: &quot;database:0.896&quot;, &quot;String_Score_Physical&quot;: 900, &quot;String_Score_Combined&quot;: 900}"/>
  </edge>
  <edge label="2745988 (pp) 819242" source="1291" target="179">
    <att type="string" name="canonicalName" value="2745988 (pp) 819242"/>
    <att type="string" name="interaction" value="pp"/>
    <att type="int" name="SCORE" value="720"/>
    <att type="string" name="support" value="{&quot;StringDB&quot;: &quot;physical&quot;, &quot;StringEvidence&quot;: &quot;database:0.708,coexpression:0.008&quot;, &quot;String_Score_Physical&quot;: 720, &quot;String_Score_Combined&quot;: 722}"/>
  </edge>
  <edge label="2745988 (pp) 820798" source="1291" target="265">
    <att type="string" name="canonicalName" value="2745988 (pp) 820798"/>
    <att type="string" name="interaction" value="pp"/>
    <att type="int" name="SCORE" value="731"/>
    <att type="string" name="support" value="{&quot;StringDB&quot;: &quot;physical&quot;, &quot;StringEvidence&quot;: &quot;experiments:0.719,textmining:0.104&quot;, &quot;String_Score_Physical&quot;: 731, &quot;String_Score_Combined&quot;: 759}"/>
  </edge>
  <edge label="2745988 (pp) 825890" source="1291" target="437">
    <att type="string" name="canonicalName" value="2745988 (pp) 825890"/>
    <att type="string" name="interaction" value="pp"/>
    <att type="int" name="SCORE" value="720"/>
    <att type="string" name="support" value="{&quot;StringDB&quot;: &quot;physical&quot;, &quot;StringEvidence&quot;: &quot;database:0.708,coexpression:0.054&quot;, &quot;String_Score_Physical&quot;: 720, &quot;String_Score_Combined&quot;: 735}"/>
  </edge>
  <edge label="2745988 (pp) 831408" source="1291" target="699">
    <att type="string" name="canonicalName" value="2745988 (pp) 831408"/>
    <att type="string" name="interaction" value="pp"/>
    <att type="int" name="SCORE" value="720"/>
    <att type="string" name="support" value="{&quot;StringDB&quot;: &quot;physical&quot;, &quot;StringEvidence&quot;: &quot;database:0.708&quot;, &quot;String_Score_Physical&quot;: 720, &quot;String_Score_Combined&quot;: 720}"/>
  </edge>
  <edge label="2745988 (pp) 835359" source="1291" target="873">
    <att type="string" name="canonicalName" value="2745988 (pp) 835359"/>
    <att type="string" name="interaction" value="pp"/>
    <att type="int" name="SCORE" value="720"/>
    <att type="string" name="support" value="{&quot;StringDB&quot;: &quot;physical&quot;, &quot;StringEvidence&quot;: &quot;database:0.708,coexpression:0.017&quot;, &quot;String_Score_Physical&quot;: 720, &quot;String_Score_Combined&quot;: 724}"/>
  </edge>
  <edge label="2745988 (pp) 835935" source="1291" target="902">
    <att type="string" name="canonicalName" value="2745988 (pp) 835935"/>
    <att type="string" name="interaction" value="pp"/>
    <att type="int" name="SCORE" value="720"/>
    <att type="string" name="support" value="{&quot;StringDB&quot;: &quot;physical&quot;, &quot;StringEvidence&quot;: &quot;database:0.708&quot;, &quot;String_Score_Physical&quot;: 720, &quot;String_Score_Combined&quot;: 720}"/>
  </edge>
  <edge label="2746201 (pp) 817494" source="1292" target="99">
    <att type="string" name="canonicalName" value="2746201 (pp) 817494"/>
    <att type="string" name="interaction" value="pp"/>
    <att type="int" name="SCORE" value="237"/>
    <att type="string" name="support" value="{&quot;StringDB&quot;: &quot;physical&quot;, &quot;StringEvidence&quot;: &quot;experiments:0.205&quot;, &quot;String_Score_Physical&quot;: 237, &quot;String_Score_Combined&quot;: 237}"/>
  </edge>
  <edge label="2746201 (pp) 818226" source="1292" target="131">
    <att type="string" name="canonicalName" value="2746201 (pp) 818226"/>
    <att type="string" name="interaction" value="pp"/>
    <att type="int" name="SCORE" value="313"/>
    <att type="string" name="support" value="{&quot;StringDB&quot;: &quot;physical&quot;, &quot;StringEvidence&quot;: &quot;experiments:0.284,coexpression:0.042,neighborhood:0.029&quot;, &quot;String_Score_Physical&quot;: 313, &quot;String_Score_Combined&quot;: 360}"/>
  </edge>
  <edge label="2746201 (pp) 822144" source="1292" target="338">
    <att type="string" name="canonicalName" value="2746201 (pp) 822144"/>
    <att type="string" name="interaction" value="pp"/>
    <att type="int" name="SCORE" value="260"/>
    <att type="string" name="support" value="{&quot;StringDB&quot;: &quot;physical&quot;, &quot;StringEvidence&quot;: &quot;experiments:0.229&quot;, &quot;String_Score_Physical&quot;: 260, &quot;String_Score_Combined&quot;: 261}"/>
  </edge>
  <edge label="2746201 (pp) 826765" source="1292" target="455">
    <att type="string" name="canonicalName" value="2746201 (pp) 826765"/>
    <att type="string" name="interaction" value="pp"/>
    <att type="int" name="SCORE" value="221"/>
    <att type="string" name="support" value="{&quot;StringDB&quot;: &quot;physical&quot;, &quot;StringEvidence&quot;: &quot;experiments:0.188,neighborhood:0.103,textmining:0.030,coexpression:0.003&quot;, &quot;String_Score_Physical&quot;: 221, &quot;String_Score_Combined&quot;: 324}"/>
  </edge>
  <edge label="2746201 (pp) 831798" source="1292" target="723">
    <att type="string" name="canonicalName" value="2746201 (pp) 831798"/>
    <att type="string" name="interaction" value="pp"/>
    <att type="int" name="SCORE" value="237"/>
    <att type="string" name="support" value="{&quot;StringDB&quot;: &quot;physical&quot;, &quot;StringEvidence&quot;: &quot;experiments:0.205&quot;, &quot;String_Score_Physical&quot;: 237, &quot;String_Score_Combined&quot;: 237}"/>
  </edge>
  <edge label="2746201 (pp) 837575" source="1292" target="992">
    <att type="string" name="canonicalName" value="2746201 (pp) 837575"/>
    <att type="string" name="interaction" value="pp"/>
    <att type="int" name="SCORE" value="237"/>
    <att type="string" name="support" value="{&quot;StringDB&quot;: &quot;physical&quot;, &quot;StringEvidence&quot;: &quot;experiments:0.205,coexpression:0.115&quot;, &quot;String_Score_Physical&quot;: 237, &quot;String_Score_Combined&quot;: 325}"/>
  </edge>
  <edge label="2746201 (pp) 838289" source="1292" target="1027">
    <att type="string" name="canonicalName" value="2746201 (pp) 838289"/>
    <att type="string" name="interaction" value="pp"/>
    <att type="int" name="SCORE" value="237"/>
    <att type="string" name="support" value="{&quot;StringDB&quot;: &quot;physical&quot;, &quot;StringEvidence&quot;: &quot;experiments:0.205&quot;, &quot;String_Score_Physical&quot;: 237, &quot;String_Score_Combined&quot;: 237}"/>
  </edge>
  <edge label="2746201 (pp) 844169" source="1292" target="1272">
    <att type="string" name="canonicalName" value="2746201 (pp) 844169"/>
    <att type="string" name="interaction" value="pp"/>
    <att type="int" name="SCORE" value="237"/>
    <att type="string" name="support" value="{&quot;StringDB&quot;: &quot;physical&quot;, &quot;StringEvidence&quot;: &quot;experiments:0.205&quot;, &quot;String_Score_Physical&quot;: 237, &quot;String_Score_Combined&quot;: 237}"/>
  </edge>
  <edge label="2746201 (pp) 844172" source="1292" target="1273">
    <att type="string" name="canonicalName" value="2746201 (pp) 844172"/>
    <att type="string" name="interaction" value="pp"/>
    <att type="int" name="SCORE" value="237"/>
    <att type="string" name="support" value="{&quot;StringDB&quot;: &quot;physical&quot;, &quot;StringEvidence&quot;: &quot;experiments:0.205&quot;, &quot;String_Score_Physical&quot;: 237, &quot;String_Score_Combined&quot;: 237}"/>
  </edge>
  <edge label="3770487 (pp) 830965" source="1293" target="665">
    <att type="string" name="canonicalName" value="3770487 (pp) 830965"/>
    <att type="string" name="interaction" value="pp"/>
    <att type="int" name="SCORE" value="206"/>
    <att type="string" name="support" value="{&quot;StringDB&quot;: &quot;physical&quot;, &quot;StringEvidence&quot;: &quot;experiments:0.172&quot;, &quot;String_Score_Physical&quot;: 206, &quot;String_Score_Combined&quot;: 206}"/>
  </edge>
  <edge label="3770487 (pp) 837440" source="1293" target="983">
    <att type="string" name="canonicalName" value="3770487 (pp) 837440"/>
    <att type="string" name="interaction" value="pp"/>
    <att type="int" name="SCORE" value="206"/>
    <att type="string" name="support" value="{&quot;StringDB&quot;: &quot;physical&quot;, &quot;StringEvidence&quot;: &quot;experiments:0.172&quot;, &quot;String_Score_Physical&quot;: 206, &quot;String_Score_Combined&quot;: 206}"/>
  </edge>
  <edge label="3770677 (pp) 819637" source="1294" target="192">
    <att type="string" name="canonicalName" value="3770677 (pp) 819637"/>
    <att type="string" name="interaction" value="pp"/>
    <att type="int" name="SCORE" value="254"/>
    <att type="string" name="support" value="{&quot;StringDB&quot;: &quot;physical&quot;, &quot;StringEvidence&quot;: &quot;experiments:0.223,coexpression:0.010&quot;, &quot;String_Score_Physical&quot;: 254, &quot;String_Score_Combined&quot;: 262}"/>
  </edge>
  <edge label="3770677 (pp) 833854" source="1294" target="796">
    <att type="string" name="canonicalName" value="3770677 (pp) 833854"/>
    <att type="string" name="interaction" value="pp"/>
    <att type="int" name="SCORE" value="983"/>
    <att type="string" name="support" value="{&quot;StringDB&quot;: &quot;physical&quot;, &quot;StringEvidence&quot;: &quot;database:0.896,experiments:0.833,textmining:0.652,coexpression:0.162&quot;, &quot;BioGrid&quot;: &quot;physical&quot;, &quot;BioGrid_PubMed&quot;: &quot;32191846&quot;, &quot;BioGrid_Type&quot;: &quot;Co-fractionation&quot;, &quot;BioGrid_Score&quot;: &quot;0.942701299&quot;, &quot;String_Score_Physical&quot;: 983, &quot;String_Score_Combined&quot;: 995}"/>
  </edge>
  <edge label="3770677 (pp) 839128" source="1294" target="1075">
    <att type="string" name="canonicalName" value="3770677 (pp) 839128"/>
    <att type="string" name="interaction" value="pp"/>
    <att type="int" name="SCORE" value="341"/>
    <att type="string" name="support" value="{&quot;StringDB&quot;: &quot;physical&quot;, &quot;StringEvidence&quot;: &quot;experiments:0.313,textmining:0.005&quot;, &quot;String_Score_Physical&quot;: 341, &quot;String_Score_Combined&quot;: 344}"/>
  </edge>
  <edge label="5008312 (pp) 816032" source="1295" target="26">
    <att type="string" name="canonicalName" value="5008312 (pp) 816032"/>
    <att type="string" name="interaction" value="pp"/>
    <att type="int" name="SCORE" value="900"/>
    <att type="string" name="support" value="{&quot;StringDB&quot;: &quot;physical&quot;, &quot;StringEvidence&quot;: &quot;database:0.896,textmining:0.254,experiments:0.008,coexpression:0.007&quot;, &quot;String_Score_Physical&quot;: 900, &quot;String_Score_Combined&quot;: 926}"/>
  </edge>
  <edge label="5008312 (pp) 816035" source="1295" target="27">
    <att type="string" name="canonicalName" value="5008312 (pp) 816035"/>
    <att type="string" name="interaction" value="pp"/>
    <att type="int" name="SCORE" value="970"/>
    <att type="string" name="support" value="{&quot;StringDB&quot;: &quot;physical&quot;, &quot;StringEvidence&quot;: &quot;database:0.896,experiments:0.705,textmining:0.254,coexpression:0.007&quot;, &quot;BioGrid&quot;: &quot;physical&quot;, &quot;BioGrid_PubMed&quot;: &quot;25041272&quot;, &quot;BioGrid_Type&quot;: &quot;Affinity Capture-Western,Affinity Capture-MS&quot;, &quot;String_Score_Physical&quot;: 970, &quot;String_Score_Combined&quot;: 978}"/>
  </edge>
  <edge label="5008312 (pp) 820195" source="1295" target="219">
    <att type="string" name="canonicalName" value="5008312 (pp) 820195"/>
    <att type="string" name="interaction" value="pp"/>
    <att type="int" name="SCORE" value="465"/>
    <att type="string" name="support" value="{&quot;StringDB&quot;: &quot;physical&quot;, &quot;StringEvidence&quot;: &quot;experiments:0.443,textmining:0.220,coexpression:0.004&quot;, &quot;String_Score_Physical&quot;: 465, &quot;String_Score_Combined&quot;: 585}"/>
  </edge>
  <edge label="5008312 (pp) 827410" source="1295" target="484">
    <att type="string" name="canonicalName" value="5008312 (pp) 827410"/>
    <att type="string" name="interaction" value="pp"/>
    <att type="int" name="SCORE" value="900"/>
    <att type="string" name="support" value="{&quot;StringDB&quot;: &quot;physical&quot;, &quot;StringEvidence&quot;: &quot;database:0.896,coexpression:0.017&quot;, &quot;String_Score_Physical&quot;: 900, &quot;String_Score_Combined&quot;: 901}"/>
  </edge>
  <edge label="5008312 (pp) 827702" source="1295" target="490">
    <att type="string" name="canonicalName" value="5008312 (pp) 827702"/>
    <att type="string" name="interaction" value="pp"/>
    <att type="int" name="SCORE" value="900"/>
    <att type="string" name="support" value="{&quot;StringDB&quot;: &quot;physical&quot;, &quot;StringEvidence&quot;: &quot;database:0.896,textmining:0.145,coexpression:0.005&quot;, &quot;String_Score_Physical&quot;: 900, &quot;String_Score_Combined&quot;: 914}"/>
  </edge>
  <edge label="5008312 (pp) 829734" source="1295" target="607">
    <att type="string" name="canonicalName" value="5008312 (pp) 829734"/>
    <att type="string" name="interaction" value="pp"/>
    <att type="int" name="SCORE" value="973"/>
    <att type="string" name="support" value="{&quot;StringDB&quot;: &quot;physical&quot;, &quot;StringEvidence&quot;: &quot;database:0.896,experiments:0.739,textmining:0.244,coexpression:0.007&quot;, &quot;BioGrid&quot;: &quot;physical&quot;, &quot;BioGrid_PubMed&quot;: &quot;25041272&quot;, &quot;BioGrid_Type&quot;: &quot;Affinity Capture-Western,Affinity Capture-MS&quot;, &quot;String_Score_Physical&quot;: 973, &quot;String_Score_Combined&quot;: 980}"/>
  </edge>
  <edge label="5008312 (pp) 829817" source="1295" target="612">
    <att type="string" name="canonicalName" value="5008312 (pp) 829817"/>
    <att type="string" name="interaction" value="pp"/>
    <att type="int" name="SCORE" value="465"/>
    <att type="string" name="support" value="{&quot;StringDB&quot;: &quot;physical&quot;, &quot;StringEvidence&quot;: &quot;experiments:0.443,textmining:0.220,coexpression:0.004&quot;, &quot;String_Score_Physical&quot;: 465, &quot;String_Score_Combined&quot;: 585}"/>
  </edge>
  <edge label="5008312 (pp) 830891" source="1295" target="662">
    <att type="string" name="canonicalName" value="5008312 (pp) 830891"/>
    <att type="string" name="interaction" value="pp"/>
    <att type="int" name="SCORE" value="900"/>
    <att type="string" name="support" value="{&quot;StringDB&quot;: &quot;physical&quot;, &quot;StringEvidence&quot;: &quot;database:0.896,textmining:0.054,experiments:0.009&quot;, &quot;String_Score_Physical&quot;: 900, &quot;String_Score_Combined&quot;: 906}"/>
  </edge>
  <edge label="5008312 (pp) 834443" source="1295" target="827">
    <att type="string" name="canonicalName" value="5008312 (pp) 834443"/>
    <att type="string" name="interaction" value="pp"/>
    <att type="int" name="SCORE" value="900"/>
    <att type="string" name="support" value="{&quot;StringDB&quot;: &quot;physical&quot;, &quot;StringEvidence&quot;: &quot;database:0.896,coexpression:0.052&quot;, &quot;String_Score_Physical&quot;: 900, &quot;String_Score_Combined&quot;: 905}"/>
  </edge>
  <edge label="6240220 (pp) 817440" source="1296" target="97">
    <att type="string" name="canonicalName" value="6240220 (pp) 817440"/>
    <att type="string" name="interaction" value="pp"/>
    <att type="int" name="SCORE" value="809"/>
    <att type="string" name="support" value="{&quot;StringDB&quot;: &quot;physical&quot;, &quot;StringEvidence&quot;: &quot;experiments:0.801,coexpression:0.063&quot;, &quot;String_Score_Physical&quot;: 809, &quot;String_Score_Combined&quot;: 820}"/>
  </edge>
  <edge label="6240476 (pp) 822045" source="1297" target="333">
    <att type="string" name="canonicalName" value="6240476 (pp) 822045"/>
    <att type="string" name="interaction" value="pp"/>
    <att type="int" name="SCORE" value="195"/>
    <att type="string" name="support" value="{&quot;StringDB&quot;: &quot;physical&quot;, &quot;StringEvidence&quot;: &quot;experiments:0.161&quot;, &quot;String_Score_Physical&quot;: 195, &quot;String_Score_Combined&quot;: 195}"/>
  </edge>
  <edge label="6240476 (pp) 828909" source="1297" target="551">
    <att type="string" name="canonicalName" value="6240476 (pp) 828909"/>
    <att type="string" name="interaction" value="pp"/>
    <att type="int" name="SCORE" value="195"/>
    <att type="string" name="support" value="{&quot;StringDB&quot;: &quot;physical&quot;, &quot;StringEvidence&quot;: &quot;experiments:0.161&quot;, &quot;String_Score_Physical&quot;: 195, &quot;String_Score_Combined&quot;: 195}"/>
  </edge>
  <edge label="6240476 (pp) 829734" source="1297" target="607">
    <att type="string" name="canonicalName" value="6240476 (pp) 829734"/>
    <att type="string" name="interaction" value="pp"/>
    <att type="int" name="SCORE" value="213"/>
    <att type="string" name="support" value="{&quot;StringDB&quot;: &quot;physical&quot;, &quot;StringEvidence&quot;: &quot;experiments:0.179,coexpression:0.003&quot;, &quot;String_Score_Physical&quot;: 213, &quot;String_Score_Combined&quot;: 215}"/>
  </edge>
  <edge label="6240476 (pp) 835411" source="1297" target="875">
    <att type="string" name="canonicalName" value="6240476 (pp) 835411"/>
    <att type="string" name="interaction" value="pp"/>
    <att type="int" name="SCORE" value="195"/>
    <att type="string" name="support" value="{&quot;StringDB&quot;: &quot;physical&quot;, &quot;StringEvidence&quot;: &quot;experiments:0.161&quot;, &quot;String_Score_Physical&quot;: 195, &quot;String_Score_Combined&quot;: 195}"/>
  </edge>
  <edge label="6241286 (pp) 822045" source="1298" target="333">
    <att type="string" name="canonicalName" value="6241286 (pp) 822045"/>
    <att type="string" name="interaction" value="pp"/>
    <att type="int" name="SCORE" value="195"/>
    <att type="string" name="support" value="{&quot;StringDB&quot;: &quot;physical&quot;, &quot;StringEvidence&quot;: &quot;experiments:0.161&quot;, &quot;String_Score_Physical&quot;: 195, &quot;String_Score_Combined&quot;: 195}"/>
  </edge>
  <edge label="6241286 (pp) 828909" source="1298" target="551">
    <att type="string" name="canonicalName" value="6241286 (pp) 828909"/>
    <att type="string" name="interaction" value="pp"/>
    <att type="int" name="SCORE" value="195"/>
    <att type="string" name="support" value="{&quot;StringDB&quot;: &quot;physical&quot;, &quot;StringEvidence&quot;: &quot;experiments:0.161&quot;, &quot;String_Score_Physical&quot;: 195, &quot;String_Score_Combined&quot;: 195}"/>
  </edge>
  <edge label="6241286 (pp) 829734" source="1298" target="607">
    <att type="string" name="canonicalName" value="6241286 (pp) 829734"/>
    <att type="string" name="interaction" value="pp"/>
    <att type="int" name="SCORE" value="213"/>
    <att type="string" name="support" value="{&quot;StringDB&quot;: &quot;physical&quot;, &quot;StringEvidence&quot;: &quot;experiments:0.179,coexpression:0.003&quot;, &quot;String_Score_Physical&quot;: 213, &quot;String_Score_Combined&quot;: 215}"/>
  </edge>
  <edge label="6241286 (pp) 835411" source="1298" target="875">
    <att type="string" name="canonicalName" value="6241286 (pp) 835411"/>
    <att type="string" name="interaction" value="pp"/>
    <att type="int" name="SCORE" value="195"/>
    <att type="string" name="support" value="{&quot;StringDB&quot;: &quot;physical&quot;, &quot;StringEvidence&quot;: &quot;experiments:0.161&quot;, &quot;String_Score_Physical&quot;: 195, &quot;String_Score_Combined&quot;: 195}"/>
  </edge>
  <edge label="6241377 (pp) 834443" source="1299" target="827">
    <att type="string" name="canonicalName" value="6241377 (pp) 834443"/>
    <att type="string" name="interaction" value="pp"/>
    <att type="int" name="SCORE" value="272"/>
    <att type="string" name="support" value="{&quot;StringDB&quot;: &quot;physical&quot;, &quot;StringEvidence&quot;: &quot;experiments:0.241&quot;, &quot;String_Score_Physical&quot;: 272, &quot;String_Score_Combined&quot;: 272}"/>
  </edge>
  <edge label="6241377 (pp) 837182" source="1299" target="964">
    <att type="string" name="canonicalName" value="6241377 (pp) 837182"/>
    <att type="string" name="interaction" value="pp"/>
    <att type="int" name="SCORE" value="378"/>
    <att type="string" name="support" value="{&quot;StringDB&quot;: &quot;physical&quot;, &quot;StringEvidence&quot;: &quot;coexpression:0.901,textmining:0.563,experiments:0.351&quot;, &quot;String_Score_Physical&quot;: 378, &quot;String_Score_Combined&quot;: 973}"/>
  </edge>
  <edge label="6241397 (pp) 822045" source="1300" target="333">
    <att type="string" name="canonicalName" value="6241397 (pp) 822045"/>
    <att type="string" name="interaction" value="pp"/>
    <att type="int" name="SCORE" value="195"/>
    <att type="string" name="support" value="{&quot;StringDB&quot;: &quot;physical&quot;, &quot;StringEvidence&quot;: &quot;experiments:0.161&quot;, &quot;String_Score_Physical&quot;: 195, &quot;String_Score_Combined&quot;: 195}"/>
  </edge>
  <edge label="6241397 (pp) 828909" source="1300" target="551">
    <att type="string" name="canonicalName" value="6241397 (pp) 828909"/>
    <att type="string" name="interaction" value="pp"/>
    <att type="int" name="SCORE" value="195"/>
    <att type="string" name="support" value="{&quot;StringDB&quot;: &quot;physical&quot;, &quot;StringEvidence&quot;: &quot;experiments:0.161&quot;, &quot;String_Score_Physical&quot;: 195, &quot;String_Score_Combined&quot;: 195}"/>
  </edge>
  <edge label="6241397 (pp) 829734" source="1300" target="607">
    <att type="string" name="canonicalName" value="6241397 (pp) 829734"/>
    <att type="string" name="interaction" value="pp"/>
    <att type="int" name="SCORE" value="213"/>
    <att type="string" name="support" value="{&quot;StringDB&quot;: &quot;physical&quot;, &quot;StringEvidence&quot;: &quot;experiments:0.179,coexpression:0.003&quot;, &quot;String_Score_Physical&quot;: 213, &quot;String_Score_Combined&quot;: 215}"/>
  </edge>
  <edge label="6241397 (pp) 835411" source="1300" target="875">
    <att type="string" name="canonicalName" value="6241397 (pp) 835411"/>
    <att type="string" name="interaction" value="pp"/>
    <att type="int" name="SCORE" value="195"/>
    <att type="string" name="support" value="{&quot;StringDB&quot;: &quot;physical&quot;, &quot;StringEvidence&quot;: &quot;experiments:0.161&quot;, &quot;String_Score_Physical&quot;: 195, &quot;String_Score_Combined&quot;: 195}"/>
  </edge>
  <edge label="814649 (pp) 817158" source="1" target="76">
    <att type="string" name="canonicalName" value="814649 (pp) 817158"/>
    <att type="string" name="interaction" value="pp"/>
    <att type="int" name="SCORE" value="208"/>
    <att type="string" name="support" value="{&quot;BioGrid&quot;: &quot;physical&quot;, &quot;BioGrid_PubMed&quot;: &quot;24833385&quot;, &quot;BioGrid_Type&quot;: &quot;PCA&quot;}"/>
  </edge>
  <edge label="814649 (pp) 831521" source="1" target="708">
    <att type="string" name="canonicalName" value="814649 (pp) 831521"/>
    <att type="string" name="interaction" value="pp"/>
    <att type="int" name="SCORE" value="208"/>
    <att type="string" name="support" value="{&quot;BioGrid&quot;: &quot;physical&quot;, &quot;BioGrid_PubMed&quot;: &quot;29320478&quot;, &quot;BioGrid_Type&quot;: &quot;Reconstituted Complex&quot;}"/>
  </edge>
  <edge label="814649 (pp) 832662" source="1" target="773">
    <att type="string" name="canonicalName" value="814649 (pp) 832662"/>
    <att type="string" name="interaction" value="pp"/>
    <att type="int" name="SCORE" value="288"/>
    <att type="string" name="support" value="{&quot;StringDB&quot;: &quot;physical&quot;, &quot;StringEvidence&quot;: &quot;experiments:0.259&quot;, &quot;BioGrid&quot;: &quot;physical&quot;, &quot;BioGrid_PubMed&quot;: &quot;21423366&quot;, &quot;BioGrid_Type&quot;: &quot;PCA&quot;, &quot;String_Score_Physical&quot;: 288, &quot;String_Score_Combined&quot;: 288}"/>
  </edge>
  <edge label="814649 (pp) 834892" source="1" target="845">
    <att type="string" name="canonicalName" value="814649 (pp) 834892"/>
    <att type="string" name="interaction" value="pp"/>
    <att type="int" name="SCORE" value="288"/>
    <att type="string" name="support" value="{&quot;StringDB&quot;: &quot;physical&quot;, &quot;StringEvidence&quot;: &quot;experiments:0.259&quot;, &quot;BioGrid&quot;: &quot;physical&quot;, &quot;BioGrid_PubMed&quot;: &quot;21423366&quot;, &quot;BioGrid_Type&quot;: &quot;PCA&quot;, &quot;String_Score_Physical&quot;: 288, &quot;String_Score_Combined&quot;: 288}"/>
  </edge>
  <edge label="814649 (pp) 835015" source="1" target="851">
    <att type="string" name="canonicalName" value="814649 (pp) 835015"/>
    <att type="string" name="interaction" value="pp"/>
    <att type="int" name="SCORE" value="208"/>
    <att type="string" name="support" value="{&quot;BioGrid&quot;: &quot;physical&quot;, &quot;BioGrid_PubMed&quot;: &quot;24833385&quot;, &quot;BioGrid_Type&quot;: &quot;PCA&quot;}"/>
  </edge>
  <edge label="814649 (pp) 841173" source="1" target="1134">
    <att type="string" name="canonicalName" value="814649 (pp) 841173"/>
    <att type="string" name="interaction" value="pp"/>
    <att type="int" name="SCORE" value="208"/>
    <att type="string" name="support" value="{&quot;BioGrid&quot;: &quot;physical&quot;, &quot;BioGrid_PubMed&quot;: &quot;24833385&quot;, &quot;BioGrid_Type&quot;: &quot;PCA&quot;}"/>
  </edge>
  <edge label="814649 (pp) 843169" source="1" target="1216">
    <att type="string" name="canonicalName" value="814649 (pp) 843169"/>
    <att type="string" name="interaction" value="pp"/>
    <att type="int" name="SCORE" value="208"/>
    <att type="string" name="support" value="{&quot;BioGrid&quot;: &quot;physical&quot;, &quot;BioGrid_PubMed&quot;: &quot;29320478&quot;, &quot;BioGrid_Type&quot;: &quot;Reconstituted Complex&quot;}"/>
  </edge>
  <edge label="814672 (pp) 842312" source="2" target="1185">
    <att type="string" name="canonicalName" value="814672 (pp) 842312"/>
    <att type="string" name="interaction" value="pp"/>
    <att type="int" name="SCORE" value="240"/>
    <att type="string" name="support" value="{&quot;StringDB&quot;: &quot;physical&quot;, &quot;StringEvidence&quot;: &quot;coexpression:0.409,textmining:0.325,experiments:0.209&quot;, &quot;String_Score_Physical&quot;: 240, &quot;String_Score_Combined&quot;: 697}"/>
  </edge>
  <edge label="814674 (pp) 817540" source="3" target="100">
    <att type="string" name="canonicalName" value="814674 (pp) 817540"/>
    <att type="string" name="interaction" value="pp"/>
    <att type="int" name="SCORE" value="258"/>
    <att type="string" name="support" value="{&quot;StringDB&quot;: &quot;physical&quot;, &quot;StringEvidence&quot;: &quot;experiments:0.227,textmining:0.086,coexpression:0.007&quot;, &quot;String_Score_Physical&quot;: 258, &quot;String_Score_Combined&quot;: 327}"/>
  </edge>
  <edge label="814674 (pp) 821831" source="3" target="324">
    <att type="string" name="canonicalName" value="814674 (pp) 821831"/>
    <att type="string" name="interaction" value="pp"/>
    <att type="int" name="SCORE" value="209"/>
    <att type="string" name="support" value="{&quot;StringDB&quot;: &quot;physical&quot;, &quot;StringEvidence&quot;: &quot;experiments:0.175,textmining:0.073&quot;, &quot;String_Score_Physical&quot;: 209, &quot;String_Score_Combined&quot;: 266}"/>
  </edge>
  <edge label="814674 (pp) 831316" source="3" target="693">
    <att type="string" name="canonicalName" value="814674 (pp) 831316"/>
    <att type="string" name="interaction" value="pp"/>
    <att type="int" name="SCORE" value="260"/>
    <att type="string" name="support" value="{&quot;StringDB&quot;: &quot;physical&quot;, &quot;StringEvidence&quot;: &quot;experiments:0.229,textmining:0.173&quot;, &quot;String_Score_Physical&quot;: 260, &quot;String_Score_Combined&quot;: 388}"/>
  </edge>
  <edge label="814674 (pp) 834224" source="3" target="810">
    <att type="string" name="canonicalName" value="814674 (pp) 834224"/>
    <att type="string" name="interaction" value="pp"/>
    <att type="int" name="SCORE" value="248"/>
    <att type="string" name="support" value="{&quot;StringDB&quot;: &quot;physical&quot;, &quot;StringEvidence&quot;: &quot;experiments:0.217&quot;, &quot;String_Score_Physical&quot;: 248, &quot;String_Score_Combined&quot;: 248}"/>
  </edge>
  <edge label="814674 (pp) 834962" source="3" target="849">
    <att type="string" name="canonicalName" value="814674 (pp) 834962"/>
    <att type="string" name="interaction" value="pp"/>
    <att type="int" name="SCORE" value="311"/>
    <att type="string" name="support" value="{&quot;StringDB&quot;: &quot;physical&quot;, &quot;StringEvidence&quot;: &quot;experiments:0.282&quot;, &quot;String_Score_Physical&quot;: 311, &quot;String_Score_Combined&quot;: 311}"/>
  </edge>
  <edge label="814674 (pp) 838604" source="3" target="1046">
    <att type="string" name="canonicalName" value="814674 (pp) 838604"/>
    <att type="string" name="interaction" value="pp"/>
    <att type="int" name="SCORE" value="248"/>
    <att type="string" name="support" value="{&quot;StringDB&quot;: &quot;physical&quot;, &quot;StringEvidence&quot;: &quot;experiments:0.217&quot;, &quot;String_Score_Physical&quot;: 248, &quot;String_Score_Combined&quot;: 248}"/>
  </edge>
  <edge label="814674 (pp) 839146" source="3" target="1076">
    <att type="string" name="canonicalName" value="814674 (pp) 839146"/>
    <att type="string" name="interaction" value="pp"/>
    <att type="int" name="SCORE" value="250"/>
    <att type="string" name="support" value="{&quot;StringDB&quot;: &quot;physical&quot;, &quot;StringEvidence&quot;: &quot;experiments:0.218&quot;, &quot;String_Score_Physical&quot;: 250, &quot;String_Score_Combined&quot;: 250}"/>
  </edge>
  <edge label="814674 (pp) 843928" source="3" target="1254">
    <att type="string" name="canonicalName" value="814674 (pp) 843928"/>
    <att type="string" name="interaction" value="pp"/>
    <att type="int" name="SCORE" value="248"/>
    <att type="string" name="support" value="{&quot;StringDB&quot;: &quot;physical&quot;, &quot;StringEvidence&quot;: &quot;experiments:0.217&quot;, &quot;String_Score_Physical&quot;: 248, &quot;String_Score_Combined&quot;: 248}"/>
  </edge>
  <edge label="814701 (pp) 816492" source="4" target="44">
    <att type="string" name="canonicalName" value="814701 (pp) 816492"/>
    <att type="string" name="interaction" value="pp"/>
    <att type="int" name="SCORE" value="703"/>
    <att type="string" name="support" value="{&quot;StringDB&quot;: &quot;physical&quot;, &quot;StringEvidence&quot;: &quot;experiments:0.690,coexpression:0.036&quot;, &quot;String_Score_Physical&quot;: 703, &quot;String_Score_Combined&quot;: 713}"/>
  </edge>
  <edge label="814701 (pp) 818905" source="4" target="164">
    <att type="string" name="canonicalName" value="814701 (pp) 818905"/>
    <att type="string" name="interaction" value="pp"/>
    <att type="int" name="SCORE" value="343"/>
    <att type="string" name="support" value="{&quot;StringDB&quot;: &quot;physical&quot;, &quot;StringEvidence&quot;: &quot;experiments:0.316,coexpression:0.052&quot;, &quot;String_Score_Physical&quot;: 343, &quot;String_Score_Combined&quot;: 378}"/>
  </edge>
  <edge label="814701 (pp) 819074" source="4" target="171">
    <att type="string" name="canonicalName" value="814701 (pp) 819074"/>
    <att type="string" name="interaction" value="pp"/>
    <att type="int" name="SCORE" value="732"/>
    <att type="string" name="support" value="{&quot;StringDB&quot;: &quot;physical&quot;, &quot;StringEvidence&quot;: &quot;experiments:0.721,textmining:0.162,coexpression:0.008&quot;, &quot;String_Score_Physical&quot;: 732, &quot;String_Score_Combined&quot;: 777}"/>
  </edge>
  <edge label="814701 (pp) 819204" source="4" target="178">
    <att type="string" name="canonicalName" value="814701 (pp) 819204"/>
    <att type="string" name="interaction" value="pp"/>
    <att type="int" name="SCORE" value="208"/>
    <att type="string" name="support" value="{&quot;BioGrid&quot;: &quot;physical&quot;, &quot;BioGrid_PubMed&quot;: &quot;27609422&quot;, &quot;BioGrid_Type&quot;: &quot;Affinity Capture-MS&quot;}"/>
  </edge>
  <edge label="814701 (pp) 823531" source="4" target="357">
    <att type="string" name="canonicalName" value="814701 (pp) 823531"/>
    <att type="string" name="interaction" value="pp"/>
    <att type="int" name="SCORE" value="273"/>
    <att type="string" name="support" value="{&quot;StringDB&quot;: &quot;physical&quot;, &quot;StringEvidence&quot;: &quot;experiments:0.242,textmining:0.008&quot;, &quot;String_Score_Physical&quot;: 273, &quot;String_Score_Combined&quot;: 279}"/>
  </edge>
  <edge label="814701 (pp) 824361" source="4" target="385">
    <att type="string" name="canonicalName" value="814701 (pp) 824361"/>
    <att type="string" name="interaction" value="pp"/>
    <att type="int" name="SCORE" value="275"/>
    <att type="string" name="support" value="{&quot;StringDB&quot;: &quot;physical&quot;, &quot;StringEvidence&quot;: &quot;experiments:0.244,textmining:0.218,coexpression:0.018&quot;, &quot;String_Score_Physical&quot;: 275, &quot;String_Score_Combined&quot;: 443}"/>
  </edge>
  <edge label="814701 (pp) 828729" source="4" target="536">
    <att type="string" name="canonicalName" value="814701 (pp) 828729"/>
    <att type="string" name="interaction" value="pp"/>
    <att type="int" name="SCORE" value="832"/>
    <att type="string" name="support" value="{&quot;StringDB&quot;: &quot;physical&quot;, &quot;StringEvidence&quot;: &quot;experiments:0.825,coexpression:0.007&quot;, &quot;String_Score_Physical&quot;: 832, &quot;String_Score_Combined&quot;: 833}"/>
  </edge>
  <edge label="814701 (pp) 830714" source="4" target="651">
    <att type="string" name="canonicalName" value="814701 (pp) 830714"/>
    <att type="string" name="interaction" value="pp"/>
    <att type="int" name="SCORE" value="613"/>
    <att type="string" name="support" value="{&quot;StringDB&quot;: &quot;physical&quot;, &quot;StringEvidence&quot;: &quot;experiments:0.596,coexpression:0.097&quot;, &quot;String_Score_Physical&quot;: 613, &quot;String_Score_Combined&quot;: 650}"/>
  </edge>
  <edge label="814701 (pp) 831028" source="4" target="668">
    <att type="string" name="canonicalName" value="814701 (pp) 831028"/>
    <att type="string" name="interaction" value="pp"/>
    <att type="int" name="SCORE" value="208"/>
    <att type="string" name="support" value="{&quot;StringDB&quot;: &quot;functional&quot;, &quot;StringEvidence&quot;: &quot;coexpression:0.311&quot;, &quot;BioGrid&quot;: &quot;physical&quot;, &quot;BioGrid_PubMed&quot;: &quot;32191846&quot;, &quot;BioGrid_Type&quot;: &quot;Co-fractionation&quot;, &quot;BioGrid_Score&quot;: &quot;0.632270734&quot;, &quot;String_Score_Combined&quot;: 339, &quot;String_Score_Physical&quot;: 208}"/>
  </edge>
  <edge label="814701 (pp) 832089" source="4" target="738">
    <att type="string" name="canonicalName" value="814701 (pp) 832089"/>
    <att type="string" name="interaction" value="pp"/>
    <att type="int" name="SCORE" value="966"/>
    <att type="string" name="support" value="{&quot;StringDB&quot;: &quot;physical&quot;, &quot;StringEvidence&quot;: &quot;textmining:0.928,coexpression:0.923,experiments:0.830,database:0.791&quot;, &quot;BioGrid&quot;: &quot;physical&quot;, &quot;BioGrid_PubMed&quot;: &quot;32191846&quot;, &quot;BioGrid_Type&quot;: &quot;Co-fractionation&quot;, &quot;BioGrid_Score&quot;: &quot;0.5745371&quot;, &quot;String_Score_Physical&quot;: 966, &quot;String_Score_Combined&quot;: 999}"/>
  </edge>
  <edge label="814701 (pp) 832419" source="4" target="762">
    <att type="string" name="canonicalName" value="814701 (pp) 832419"/>
    <att type="string" name="interaction" value="pp"/>
    <att type="int" name="SCORE" value="732"/>
    <att type="string" name="support" value="{&quot;StringDB&quot;: &quot;physical&quot;, &quot;StringEvidence&quot;: &quot;experiments:0.721,coexpression:0.004&quot;, &quot;String_Score_Physical&quot;: 732, &quot;String_Score_Combined&quot;: 733}"/>
  </edge>
  <edge label="814701 (pp) 835549" source="4" target="882">
    <att type="string" name="canonicalName" value="814701 (pp) 835549"/>
    <att type="string" name="interaction" value="pp"/>
    <att type="int" name="SCORE" value="732"/>
    <att type="string" name="support" value="{&quot;StringDB&quot;: &quot;physical&quot;, &quot;StringEvidence&quot;: &quot;experiments:0.721,coexpression:0.004&quot;, &quot;String_Score_Physical&quot;: 732, &quot;String_Score_Combined&quot;: 733}"/>
  </edge>
  <edge label="814701 (pp) 837036" source="4" target="957">
    <att type="string" name="canonicalName" value="814701 (pp) 837036"/>
    <att type="string" name="interaction" value="pp"/>
    <att type="int" name="SCORE" value="620"/>
    <att type="string" name="support" value="{&quot;StringDB&quot;: &quot;physical&quot;, &quot;StringEvidence&quot;: &quot;experiments:0.604,coexpression:0.016,textmining:0.013&quot;, &quot;String_Score_Physical&quot;: 620, &quot;String_Score_Combined&quot;: 630}"/>
  </edge>
  <edge label="814701 (pp) 838435" source="4" target="1039">
    <att type="string" name="canonicalName" value="814701 (pp) 838435"/>
    <att type="string" name="interaction" value="pp"/>
    <att type="int" name="SCORE" value="652"/>
    <att type="string" name="support" value="{&quot;StringDB&quot;: &quot;physical&quot;, &quot;StringEvidence&quot;: &quot;experiments:0.637,coexpression:0.077&quot;, &quot;String_Score_Physical&quot;: 652, &quot;String_Score_Combined&quot;: 678}"/>
  </edge>
  <edge label="814701 (pp) 839048" source="4" target="1072">
    <att type="string" name="canonicalName" value="814701 (pp) 839048"/>
    <att type="string" name="interaction" value="pp"/>
    <att type="int" name="SCORE" value="650"/>
    <att type="string" name="support" value="{&quot;StringDB&quot;: &quot;physical&quot;, &quot;StringEvidence&quot;: &quot;database:0.635,textmining:0.553,coexpression:0.158&quot;, &quot;String_Score_Physical&quot;: 650, &quot;String_Score_Combined&quot;: 868}"/>
  </edge>
  <edge label="814701 (pp) 839630" source="4" target="1094">
    <att type="string" name="canonicalName" value="814701 (pp) 839630"/>
    <att type="string" name="interaction" value="pp"/>
    <att type="int" name="SCORE" value="837"/>
    <att type="string" name="support" value="{&quot;StringDB&quot;: &quot;physical&quot;, &quot;StringEvidence&quot;: &quot;experiments:0.830,coexpression:0.054&quot;, &quot;String_Score_Physical&quot;: 837, &quot;String_Score_Combined&quot;: 845}"/>
  </edge>
  <edge label="814701 (pp) 839805" source="4" target="1106">
    <att type="string" name="canonicalName" value="814701 (pp) 839805"/>
    <att type="string" name="interaction" value="pp"/>
    <att type="int" name="SCORE" value="832"/>
    <att type="string" name="support" value="{&quot;StringDB&quot;: &quot;physical&quot;, &quot;StringEvidence&quot;: &quot;experiments:0.825,textmining:0.523,coexpression:0.262&quot;, &quot;String_Score_Physical&quot;: 832, &quot;String_Score_Combined&quot;: 940}"/>
  </edge>
  <edge label="814701 (pp) 840312" source="4" target="1127">
    <att type="string" name="canonicalName" value="814701 (pp) 840312"/>
    <att type="string" name="interaction" value="pp"/>
    <att type="int" name="SCORE" value="966"/>
    <att type="string" name="support" value="{&quot;StringDB&quot;: &quot;physical&quot;, &quot;StringEvidence&quot;: &quot;textmining:0.962,coexpression:0.917,experiments:0.830,database:0.791&quot;, &quot;String_Score_Physical&quot;: 966, &quot;String_Score_Combined&quot;: 999}"/>
  </edge>
  <edge label="814713 (pp) 831521" source="5" target="708">
    <att type="string" name="canonicalName" value="814713 (pp) 831521"/>
    <att type="string" name="interaction" value="pp"/>
    <att type="int" name="SCORE" value="208"/>
    <att type="string" name="support" value="{&quot;BioGrid&quot;: &quot;physical&quot;, &quot;BioGrid_PubMed&quot;: &quot;29320478&quot;, &quot;BioGrid_Type&quot;: &quot;Reconstituted Complex&quot;}"/>
  </edge>
  <edge label="814713 (pp) 841779" source="5" target="1155">
    <att type="string" name="canonicalName" value="814713 (pp) 841779"/>
    <att type="string" name="interaction" value="pp"/>
    <att type="int" name="SCORE" value="208"/>
    <att type="string" name="support" value="{&quot;BioGrid&quot;: &quot;physical&quot;, &quot;BioGrid_PubMed&quot;: &quot;29320478&quot;, &quot;BioGrid_Type&quot;: &quot;Reconstituted Complex&quot;}"/>
  </edge>
  <edge label="814713 (pp) 843169" source="5" target="1216">
    <att type="string" name="canonicalName" value="814713 (pp) 843169"/>
    <att type="string" name="interaction" value="pp"/>
    <att type="int" name="SCORE" value="305"/>
    <att type="string" name="support" value="{&quot;StringDB&quot;: &quot;physical&quot;, &quot;StringEvidence&quot;: &quot;experiments:0.275&quot;, &quot;String_Score_Physical&quot;: 305, &quot;String_Score_Combined&quot;: 305}"/>
  </edge>
  <edge label="814725 (pp) 818246" source="6" target="134">
    <att type="string" name="canonicalName" value="814725 (pp) 818246"/>
    <att type="string" name="interaction" value="pp"/>
    <att type="int" name="SCORE" value="218"/>
    <att type="string" name="support" value="{&quot;StringDB&quot;: &quot;physical&quot;, &quot;StringEvidence&quot;: &quot;experiments:0.185&quot;, &quot;BioGrid&quot;: &quot;physical&quot;, &quot;BioGrid_PubMed&quot;: &quot;28650476&quot;, &quot;BioGrid_Type&quot;: &quot;Two-hybrid&quot;, &quot;String_Score_Physical&quot;: 218, &quot;String_Score_Combined&quot;: 218}"/>
  </edge>
  <edge label="814725 (pp) 823594" source="6" target="359">
    <att type="string" name="canonicalName" value="814725 (pp) 823594"/>
    <att type="string" name="interaction" value="pp"/>
    <att type="int" name="SCORE" value="262"/>
    <att type="string" name="support" value="{&quot;StringDB&quot;: &quot;physical&quot;, &quot;StringEvidence&quot;: &quot;experiments:0.230,textmining:0.005&quot;, &quot;String_Score_Physical&quot;: 262, &quot;String_Score_Combined&quot;: 265}"/>
  </edge>
  <edge label="814725 (pp) 828791" source="6" target="543">
    <att type="string" name="canonicalName" value="814725 (pp) 828791"/>
    <att type="string" name="interaction" value="pp"/>
    <att type="int" name="SCORE" value="299"/>
    <att type="string" name="support" value="{&quot;StringDB&quot;: &quot;physical&quot;, &quot;StringEvidence&quot;: &quot;experiments:0.269&quot;, &quot;String_Score_Physical&quot;: 299, &quot;String_Score_Combined&quot;: 299}"/>
  </edge>
  <edge label="814725 (pp) 831197" source="6" target="684">
    <att type="string" name="canonicalName" value="814725 (pp) 831197"/>
    <att type="string" name="interaction" value="pp"/>
    <att type="int" name="SCORE" value="222"/>
    <att type="string" name="support" value="{&quot;StringDB&quot;: &quot;physical&quot;, &quot;StringEvidence&quot;: &quot;experiments:0.189,textmining:0.071,coexpression:0.008&quot;, &quot;String_Score_Physical&quot;: 222, &quot;String_Score_Combined&quot;: 283}"/>
  </edge>
  <edge label="814725 (pp) 831267" source="6" target="692">
    <att type="string" name="canonicalName" value="814725 (pp) 831267"/>
    <att type="string" name="interaction" value="pp"/>
    <att type="int" name="SCORE" value="203"/>
    <att type="string" name="support" value="{&quot;StringDB&quot;: &quot;physical&quot;, &quot;StringEvidence&quot;: &quot;experiments:0.169,textmining:0.003&quot;, &quot;String_Score_Physical&quot;: 203, &quot;String_Score_Combined&quot;: 205}"/>
  </edge>
  <edge label="814725 (pp) 835609" source="6" target="886">
    <att type="string" name="canonicalName" value="814725 (pp) 835609"/>
    <att type="string" name="interaction" value="pp"/>
    <att type="int" name="SCORE" value="299"/>
    <att type="string" name="support" value="{&quot;StringDB&quot;: &quot;physical&quot;, &quot;StringEvidence&quot;: &quot;experiments:0.269&quot;, &quot;String_Score_Physical&quot;: 299, &quot;String_Score_Combined&quot;: 299}"/>
  </edge>
  <edge label="814725 (pp) 835935" source="6" target="902">
    <att type="string" name="canonicalName" value="814725 (pp) 835935"/>
    <att type="string" name="interaction" value="pp"/>
    <att type="int" name="SCORE" value="323"/>
    <att type="string" name="support" value="{&quot;StringDB&quot;: &quot;physical&quot;, &quot;StringEvidence&quot;: &quot;experiments:0.294&quot;, &quot;String_Score_Physical&quot;: 323, &quot;String_Score_Combined&quot;: 323}"/>
  </edge>
  <edge label="814725 (pp) 839388" source="6" target="1084">
    <att type="string" name="canonicalName" value="814725 (pp) 839388"/>
    <att type="string" name="interaction" value="pp"/>
    <att type="int" name="SCORE" value="220"/>
    <att type="string" name="support" value="{&quot;StringDB&quot;: &quot;physical&quot;, &quot;StringEvidence&quot;: &quot;experiments:0.187,textmining:0.051&quot;, &quot;String_Score_Physical&quot;: 220, &quot;String_Score_Combined&quot;: 259}"/>
  </edge>
  <edge label="814732 (pp) 821044" source="7" target="281">
    <att type="string" name="canonicalName" value="814732 (pp) 821044"/>
    <att type="string" name="interaction" value="pp"/>
    <att type="int" name="SCORE" value="600"/>
    <att type="string" name="support" value="{&quot;StringDB&quot;: &quot;physical&quot;, &quot;StringEvidence&quot;: &quot;textmining:0.782,database:0.583,cooccurrence:0.425&quot;, &quot;String_Score_Physical&quot;: 600, &quot;String_Score_Combined&quot;: 610}"/>
  </edge>
  <edge label="814732 (pp) 823888" source="7" target="365">
    <att type="string" name="canonicalName" value="814732 (pp) 823888"/>
    <att type="string" name="interaction" value="pp"/>
    <att type="int" name="SCORE" value="600"/>
    <att type="string" name="support" value="{&quot;StringDB&quot;: &quot;physical&quot;, &quot;StringEvidence&quot;: &quot;database:0.583,coexpression:0.026,textmining:0.007&quot;, &quot;String_Score_Physical&quot;: 600, &quot;String_Score_Combined&quot;: 613}"/>
  </edge>
  <edge label="814732 (pp) 823955" source="7" target="370">
    <att type="string" name="canonicalName" value="814732 (pp) 823955"/>
    <att type="string" name="interaction" value="pp"/>
    <att type="int" name="SCORE" value="664"/>
    <att type="string" name="support" value="{&quot;StringDB&quot;: &quot;physical&quot;, &quot;StringEvidence&quot;: &quot;database:0.635,coexpression:0.043,experiments:0.041,textmining:0.041&quot;, &quot;String_Score_Physical&quot;: 664, &quot;String_Score_Combined&quot;: 691}"/>
  </edge>
  <edge label="814732 (pp) 824727" source="7" target="408">
    <att type="string" name="canonicalName" value="814732 (pp) 824727"/>
    <att type="string" name="interaction" value="pp"/>
    <att type="int" name="SCORE" value="600"/>
    <att type="string" name="support" value="{&quot;StringDB&quot;: &quot;physical&quot;, &quot;StringEvidence&quot;: &quot;database:0.583,textmining:0.227,neighborhood:0.155&quot;, &quot;String_Score_Physical&quot;: 600, &quot;String_Score_Combined&quot;: 738}"/>
  </edge>
  <edge label="814732 (pp) 824930" source="7" target="413">
    <att type="string" name="canonicalName" value="814732 (pp) 824930"/>
    <att type="string" name="interaction" value="pp"/>
    <att type="int" name="SCORE" value="800"/>
    <att type="string" name="support" value="{&quot;StringDB&quot;: &quot;physical&quot;, &quot;StringEvidence&quot;: &quot;database:0.791,coexpression:0.010,textmining:0.005&quot;, &quot;String_Score_Physical&quot;: 800, &quot;String_Score_Combined&quot;: 803}"/>
  </edge>
  <edge label="814732 (pp) 828586" source="7" target="528">
    <att type="string" name="canonicalName" value="814732 (pp) 828586"/>
    <att type="string" name="interaction" value="pp"/>
    <att type="int" name="SCORE" value="800"/>
    <att type="string" name="support" value="{&quot;StringDB&quot;: &quot;physical&quot;, &quot;StringEvidence&quot;: &quot;database:0.791,textmining:0.344&quot;, &quot;String_Score_Physical&quot;: 800, &quot;String_Score_Combined&quot;: 868}"/>
  </edge>
  <edge label="814732 (pp) 829438" source="7" target="579">
    <att type="string" name="canonicalName" value="814732 (pp) 829438"/>
    <att type="string" name="interaction" value="pp"/>
    <att type="int" name="SCORE" value="600"/>
    <att type="string" name="support" value="{&quot;StringDB&quot;: &quot;physical&quot;, &quot;StringEvidence&quot;: &quot;database:0.583,textmining:0.003&quot;, &quot;String_Score_Physical&quot;: 600, &quot;String_Score_Combined&quot;: 601}"/>
  </edge>
  <edge label="814732 (pp) 830118" source="7" target="625">
    <att type="string" name="canonicalName" value="814732 (pp) 830118"/>
    <att type="string" name="interaction" value="pp"/>
    <att type="int" name="SCORE" value="650"/>
    <att type="string" name="support" value="{&quot;StringDB&quot;: &quot;physical&quot;, &quot;StringEvidence&quot;: &quot;database:0.635,coexpression:0.052,textmining:0.033&quot;, &quot;String_Score_Physical&quot;: 650, &quot;String_Score_Combined&quot;: 679}"/>
  </edge>
  <edge label="814732 (pp) 830292" source="7" target="631">
    <att type="string" name="canonicalName" value="814732 (pp) 830292"/>
    <att type="string" name="interaction" value="pp"/>
    <att type="int" name="SCORE" value="600"/>
    <att type="string" name="support" value="{&quot;StringDB&quot;: &quot;physical&quot;, &quot;StringEvidence&quot;: &quot;database:0.583,textmining:0.241&quot;, &quot;String_Score_Physical&quot;: 600, &quot;String_Score_Combined&quot;: 696}"/>
  </edge>
  <edge label="814732 (pp) 830888" source="7" target="660">
    <att type="string" name="canonicalName" value="814732 (pp) 830888"/>
    <att type="string" name="interaction" value="pp"/>
    <att type="int" name="SCORE" value="600"/>
    <att type="string" name="support" value="{&quot;StringDB&quot;: &quot;physical&quot;, &quot;StringEvidence&quot;: &quot;database:0.583,coexpression:0.026&quot;, &quot;String_Score_Physical&quot;: 600, &quot;String_Score_Combined&quot;: 610}"/>
  </edge>
  <edge label="814732 (pp) 831364" source="7" target="697">
    <att type="string" name="canonicalName" value="814732 (pp) 831364"/>
    <att type="string" name="interaction" value="pp"/>
    <att type="int" name="SCORE" value="650"/>
    <att type="string" name="support" value="{&quot;StringDB&quot;: &quot;physical&quot;, &quot;StringEvidence&quot;: &quot;database:0.635&quot;, &quot;String_Score_Physical&quot;: 650, &quot;String_Score_Combined&quot;: 650}"/>
  </edge>
  <edge label="814732 (pp) 831599" source="7" target="712">
    <att type="string" name="canonicalName" value="814732 (pp) 831599"/>
    <att type="string" name="interaction" value="pp"/>
    <att type="int" name="SCORE" value="600"/>
    <att type="string" name="support" value="{&quot;StringDB&quot;: &quot;physical&quot;, &quot;StringEvidence&quot;: &quot;textmining:0.831,database:0.583,cooccurrence:0.425&quot;, &quot;String_Score_Physical&quot;: 600, &quot;String_Score_Combined&quot;: 609}"/>
  </edge>
  <edge label="814732 (pp) 832290" source="7" target="755">
    <att type="string" name="canonicalName" value="814732 (pp) 832290"/>
    <att type="string" name="interaction" value="pp"/>
    <att type="int" name="SCORE" value="800"/>
    <att type="string" name="support" value="{&quot;StringDB&quot;: &quot;physical&quot;, &quot;StringEvidence&quot;: &quot;database:0.791,neighborhood:0.021&quot;, &quot;String_Score_Physical&quot;: 800, &quot;String_Score_Combined&quot;: 804}"/>
  </edge>
  <edge label="814732 (pp) 833761" source="7" target="790">
    <att type="string" name="canonicalName" value="814732 (pp) 833761"/>
    <att type="string" name="interaction" value="pp"/>
    <att type="int" name="SCORE" value="800"/>
    <att type="string" name="support" value="{&quot;StringDB&quot;: &quot;physical&quot;, &quot;StringEvidence&quot;: &quot;database:0.791&quot;, &quot;String_Score_Physical&quot;: 800, &quot;String_Score_Combined&quot;: 800}"/>
  </edge>
  <edge label="814732 (pp) 835427" source="7" target="879">
    <att type="string" name="canonicalName" value="814732 (pp) 835427"/>
    <att type="string" name="interaction" value="pp"/>
    <att type="int" name="SCORE" value="900"/>
    <att type="string" name="support" value="{&quot;StringDB&quot;: &quot;physical&quot;, &quot;StringEvidence&quot;: &quot;database:0.896,textmining:0.091&quot;, &quot;String_Score_Physical&quot;: 900, &quot;String_Score_Combined&quot;: 909}"/>
  </edge>
  <edge label="814732 (pp) 836558" source="7" target="936">
    <att type="string" name="canonicalName" value="814732 (pp) 836558"/>
    <att type="string" name="interaction" value="pp"/>
    <att type="int" name="SCORE" value="900"/>
    <att type="string" name="support" value="{&quot;StringDB&quot;: &quot;physical&quot;, &quot;StringEvidence&quot;: &quot;database:0.896,neighborhood:0.021&quot;, &quot;String_Score_Physical&quot;: 900, &quot;String_Score_Combined&quot;: 902}"/>
  </edge>
  <edge label="814732 (pp) 836625" source="7" target="941">
    <att type="string" name="canonicalName" value="814732 (pp) 836625"/>
    <att type="string" name="interaction" value="pp"/>
    <att type="int" name="SCORE" value="600"/>
    <att type="string" name="support" value="{&quot;StringDB&quot;: &quot;physical&quot;, &quot;StringEvidence&quot;: &quot;database:0.583,textmining:0.068,coexpression:0.026&quot;, &quot;String_Score_Physical&quot;: 600, &quot;String_Score_Combined&quot;: 636}"/>
  </edge>
  <edge label="814732 (pp) 838991" source="7" target="1068">
    <att type="string" name="canonicalName" value="814732 (pp) 838991"/>
    <att type="string" name="interaction" value="pp"/>
    <att type="int" name="SCORE" value="664"/>
    <att type="string" name="support" value="{&quot;StringDB&quot;: &quot;physical&quot;, &quot;StringEvidence&quot;: &quot;database:0.635,coexpression:0.043,experiments:0.041,textmining:0.041&quot;, &quot;String_Score_Physical&quot;: 664, &quot;String_Score_Combined&quot;: 691}"/>
  </edge>
  <edge label="814732 (pp) 841849" source="7" target="1161">
    <att type="string" name="canonicalName" value="814732 (pp) 841849"/>
    <att type="string" name="interaction" value="pp"/>
    <att type="int" name="SCORE" value="664"/>
    <att type="string" name="support" value="{&quot;StringDB&quot;: &quot;physical&quot;, &quot;StringEvidence&quot;: &quot;database:0.635,textmining:0.111,experiments:0.041,coexpression:0.019&quot;, &quot;String_Score_Physical&quot;: 664, &quot;String_Score_Combined&quot;: 707}"/>
  </edge>
  <edge label="814732 (pp) 842908" source="7" target="1205">
    <att type="string" name="canonicalName" value="814732 (pp) 842908"/>
    <att type="string" name="interaction" value="pp"/>
    <att type="int" name="SCORE" value="600"/>
    <att type="string" name="support" value="{&quot;StringDB&quot;: &quot;physical&quot;, &quot;StringEvidence&quot;: &quot;textmining:0.854,database:0.583,cooccurrence:0.425&quot;, &quot;String_Score_Physical&quot;: 600, &quot;String_Score_Combined&quot;: 610}"/>
  </edge>
  <edge label="814740 (pp) 816173" source="8" target="31">
    <att type="string" name="canonicalName" value="814740 (pp) 816173"/>
    <att type="string" name="interaction" value="pp"/>
    <att type="int" name="SCORE" value="189"/>
    <att type="string" name="support" value="{&quot;StringDB&quot;: &quot;physical&quot;, &quot;StringEvidence&quot;: &quot;experiments:0.154,coexpression:0.017&quot;, &quot;String_Score_Physical&quot;: 189, &quot;String_Score_Combined&quot;: 202}"/>
  </edge>
  <edge label="814740 (pp) 820556" source="8" target="246">
    <att type="string" name="canonicalName" value="814740 (pp) 820556"/>
    <att type="string" name="interaction" value="pp"/>
    <att type="int" name="SCORE" value="189"/>
    <att type="string" name="support" value="{&quot;StringDB&quot;: &quot;physical&quot;, &quot;StringEvidence&quot;: &quot;experiments:0.154,coexpression:0.017&quot;, &quot;String_Score_Physical&quot;: 189, &quot;String_Score_Combined&quot;: 202}"/>
  </edge>
  <edge label="814740 (pp) 820602" source="8" target="250">
    <att type="string" name="canonicalName" value="814740 (pp) 820602"/>
    <att type="string" name="interaction" value="pp"/>
    <att type="int" name="SCORE" value="189"/>
    <att type="string" name="support" value="{&quot;StringDB&quot;: &quot;physical&quot;, &quot;StringEvidence&quot;: &quot;experiments:0.154,coexpression:0.017&quot;, &quot;String_Score_Physical&quot;: 189, &quot;String_Score_Combined&quot;: 202}"/>
  </edge>
  <edge label="814740 (pp) 821209" source="8" target="296">
    <att type="string" name="canonicalName" value="814740 (pp) 821209"/>
    <att type="string" name="interaction" value="pp"/>
    <att type="int" name="SCORE" value="189"/>
    <att type="string" name="support" value="{&quot;StringDB&quot;: &quot;physical&quot;, &quot;StringEvidence&quot;: &quot;experiments:0.154,coexpression:0.017&quot;, &quot;String_Score_Physical&quot;: 189, &quot;String_Score_Combined&quot;: 202}"/>
  </edge>
  <edge label="814740 (pp) 821904" source="8" target="326">
    <att type="string" name="canonicalName" value="814740 (pp) 821904"/>
    <att type="string" name="interaction" value="pp"/>
    <att type="int" name="SCORE" value="189"/>
    <att type="string" name="support" value="{&quot;StringDB&quot;: &quot;physical&quot;, &quot;StringEvidence&quot;: &quot;experiments:0.154,coexpression:0.017&quot;, &quot;String_Score_Physical&quot;: 189, &quot;String_Score_Combined&quot;: 202}"/>
  </edge>
  <edge label="814740 (pp) 822040" source="8" target="332">
    <att type="string" name="canonicalName" value="814740 (pp) 822040"/>
    <att type="string" name="interaction" value="pp"/>
    <att type="int" name="SCORE" value="270"/>
    <att type="string" name="support" value="{&quot;StringDB&quot;: &quot;physical&quot;, &quot;StringEvidence&quot;: &quot;experiments:0.239,coexpression:0.162,textmining:0.080&quot;, &quot;String_Score_Physical&quot;: 270, &quot;String_Score_Combined&quot;: 437}"/>
  </edge>
  <edge label="814740 (pp) 825297" source="8" target="426">
    <att type="string" name="canonicalName" value="814740 (pp) 825297"/>
    <att type="string" name="interaction" value="pp"/>
    <att type="int" name="SCORE" value="189"/>
    <att type="string" name="support" value="{&quot;StringDB&quot;: &quot;physical&quot;, &quot;StringEvidence&quot;: &quot;experiments:0.154,coexpression:0.017&quot;, &quot;String_Score_Physical&quot;: 189, &quot;String_Score_Combined&quot;: 202}"/>
  </edge>
  <edge label="814740 (pp) 826530" source="8" target="445">
    <att type="string" name="canonicalName" value="814740 (pp) 826530"/>
    <att type="string" name="interaction" value="pp"/>
    <att type="int" name="SCORE" value="189"/>
    <att type="string" name="support" value="{&quot;StringDB&quot;: &quot;physical&quot;, &quot;StringEvidence&quot;: &quot;experiments:0.154,coexpression:0.017&quot;, &quot;String_Score_Physical&quot;: 189, &quot;String_Score_Combined&quot;: 202}"/>
  </edge>
  <edge label="814740 (pp) 826853" source="8" target="460">
    <att type="string" name="canonicalName" value="814740 (pp) 826853"/>
    <att type="string" name="interaction" value="pp"/>
    <att type="int" name="SCORE" value="189"/>
    <att type="string" name="support" value="{&quot;StringDB&quot;: &quot;physical&quot;, &quot;StringEvidence&quot;: &quot;experiments:0.154,coexpression:0.017&quot;, &quot;String_Score_Physical&quot;: 189, &quot;String_Score_Combined&quot;: 202}"/>
  </edge>
  <edge label="814740 (pp) 828147" source="8" target="507">
    <att type="string" name="canonicalName" value="814740 (pp) 828147"/>
    <att type="string" name="interaction" value="pp"/>
    <att type="int" name="SCORE" value="270"/>
    <att type="string" name="support" value="{&quot;StringDB&quot;: &quot;physical&quot;, &quot;StringEvidence&quot;: &quot;experiments:0.239,coexpression:0.162,textmining:0.080&quot;, &quot;String_Score_Physical&quot;: 270, &quot;String_Score_Combined&quot;: 437}"/>
  </edge>
  <edge label="814740 (pp) 828659" source="8" target="532">
    <att type="string" name="canonicalName" value="814740 (pp) 828659"/>
    <att type="string" name="interaction" value="pp"/>
    <att type="int" name="SCORE" value="321"/>
    <att type="string" name="support" value="{&quot;StringDB&quot;: &quot;physical&quot;, &quot;StringEvidence&quot;: &quot;experiments:0.292,coexpression:0.160,textmining:0.080&quot;, &quot;String_Score_Physical&quot;: 321, &quot;String_Score_Combined&quot;: 475}"/>
  </edge>
  <edge label="814740 (pp) 830018" source="8" target="621">
    <att type="string" name="canonicalName" value="814740 (pp) 830018"/>
    <att type="string" name="interaction" value="pp"/>
    <att type="int" name="SCORE" value="189"/>
    <att type="string" name="support" value="{&quot;StringDB&quot;: &quot;physical&quot;, &quot;StringEvidence&quot;: &quot;experiments:0.154,coexpression:0.017&quot;, &quot;String_Score_Physical&quot;: 189, &quot;String_Score_Combined&quot;: 202}"/>
  </edge>
  <edge label="814740 (pp) 831127" source="8" target="677">
    <att type="string" name="canonicalName" value="814740 (pp) 831127"/>
    <att type="string" name="interaction" value="pp"/>
    <att type="int" name="SCORE" value="189"/>
    <att type="string" name="support" value="{&quot;StringDB&quot;: &quot;physical&quot;, &quot;StringEvidence&quot;: &quot;experiments:0.154,coexpression:0.017&quot;, &quot;String_Score_Physical&quot;: 189, &quot;String_Score_Combined&quot;: 202}"/>
  </edge>
  <edge label="814740 (pp) 831522" source="8" target="709">
    <att type="string" name="canonicalName" value="814740 (pp) 831522"/>
    <att type="string" name="interaction" value="pp"/>
    <att type="int" name="SCORE" value="189"/>
    <att type="string" name="support" value="{&quot;StringDB&quot;: &quot;physical&quot;, &quot;StringEvidence&quot;: &quot;experiments:0.154,coexpression:0.017&quot;, &quot;String_Score_Physical&quot;: 189, &quot;String_Score_Combined&quot;: 202}"/>
  </edge>
  <edge label="814740 (pp) 833520" source="8" target="787">
    <att type="string" name="canonicalName" value="814740 (pp) 833520"/>
    <att type="string" name="interaction" value="pp"/>
    <att type="int" name="SCORE" value="189"/>
    <att type="string" name="support" value="{&quot;StringDB&quot;: &quot;physical&quot;, &quot;StringEvidence&quot;: &quot;experiments:0.154,coexpression:0.017&quot;, &quot;String_Score_Physical&quot;: 189, &quot;String_Score_Combined&quot;: 202}"/>
  </edge>
  <edge label="814740 (pp) 835024" source="8" target="852">
    <att type="string" name="canonicalName" value="814740 (pp) 835024"/>
    <att type="string" name="interaction" value="pp"/>
    <att type="int" name="SCORE" value="189"/>
    <att type="string" name="support" value="{&quot;StringDB&quot;: &quot;physical&quot;, &quot;StringEvidence&quot;: &quot;experiments:0.154,coexpression:0.017&quot;, &quot;String_Score_Physical&quot;: 189, &quot;String_Score_Combined&quot;: 202}"/>
  </edge>
  <edge label="814740 (pp) 836099" source="8" target="912">
    <att type="string" name="canonicalName" value="814740 (pp) 836099"/>
    <att type="string" name="interaction" value="pp"/>
    <att type="int" name="SCORE" value="189"/>
    <att type="string" name="support" value="{&quot;StringDB&quot;: &quot;physical&quot;, &quot;StringEvidence&quot;: &quot;experiments:0.154,coexpression:0.017&quot;, &quot;String_Score_Physical&quot;: 189, &quot;String_Score_Combined&quot;: 202}"/>
  </edge>
  <edge label="814740 (pp) 836708" source="8" target="946">
    <att type="string" name="canonicalName" value="814740 (pp) 836708"/>
    <att type="string" name="interaction" value="pp"/>
    <att type="int" name="SCORE" value="189"/>
    <att type="string" name="support" value="{&quot;StringDB&quot;: &quot;physical&quot;, &quot;StringEvidence&quot;: &quot;experiments:0.154,coexpression:0.017&quot;, &quot;String_Score_Physical&quot;: 189, &quot;String_Score_Combined&quot;: 202}"/>
  </edge>
  <edge label="814740 (pp) 837480" source="8" target="987">
    <att type="string" name="canonicalName" value="814740 (pp) 837480"/>
    <att type="string" name="interaction" value="pp"/>
    <att type="int" name="SCORE" value="189"/>
    <att type="string" name="support" value="{&quot;StringDB&quot;: &quot;physical&quot;, &quot;StringEvidence&quot;: &quot;experiments:0.154,coexpression:0.017&quot;, &quot;String_Score_Physical&quot;: 189, &quot;String_Score_Combined&quot;: 202}"/>
  </edge>
  <edge label="814740 (pp) 837636" source="8" target="994">
    <att type="string" name="canonicalName" value="814740 (pp) 837636"/>
    <att type="string" name="interaction" value="pp"/>
    <att type="int" name="SCORE" value="254"/>
    <att type="string" name="support" value="{&quot;StringDB&quot;: &quot;physical&quot;, &quot;StringEvidence&quot;: &quot;textmining:0.392,experiments:0.222,coexpression:0.018&quot;, &quot;String_Score_Physical&quot;: 254, &quot;String_Score_Combined&quot;: 554}"/>
  </edge>
  <edge label="814740 (pp) 838389" source="8" target="1035">
    <att type="string" name="canonicalName" value="814740 (pp) 838389"/>
    <att type="string" name="interaction" value="pp"/>
    <att type="int" name="SCORE" value="254"/>
    <att type="string" name="support" value="{&quot;StringDB&quot;: &quot;physical&quot;, &quot;StringEvidence&quot;: &quot;textmining:0.555,experiments:0.222,coexpression:0.086&quot;, &quot;String_Score_Physical&quot;: 254, &quot;String_Score_Combined&quot;: 696}"/>
  </edge>
  <edge label="814740 (pp) 841470" source="8" target="1144">
    <att type="string" name="canonicalName" value="814740 (pp) 841470"/>
    <att type="string" name="interaction" value="pp"/>
    <att type="int" name="SCORE" value="228"/>
    <att type="string" name="support" value="{&quot;StringDB&quot;: &quot;physical&quot;, &quot;StringEvidence&quot;: &quot;experiments:0.196&quot;, &quot;String_Score_Physical&quot;: 228, &quot;String_Score_Combined&quot;: 228}"/>
  </edge>
  <edge label="814740 (pp) 842131" source="8" target="1176">
    <att type="string" name="canonicalName" value="814740 (pp) 842131"/>
    <att type="string" name="interaction" value="pp"/>
    <att type="int" name="SCORE" value="189"/>
    <att type="string" name="support" value="{&quot;StringDB&quot;: &quot;physical&quot;, &quot;StringEvidence&quot;: &quot;experiments:0.154,coexpression:0.017&quot;, &quot;String_Score_Physical&quot;: 189, &quot;String_Score_Combined&quot;: 202}"/>
  </edge>
  <edge label="814740 (pp) 842955" source="8" target="1207">
    <att type="string" name="canonicalName" value="814740 (pp) 842955"/>
    <att type="string" name="interaction" value="pp"/>
    <att type="int" name="SCORE" value="189"/>
    <att type="string" name="support" value="{&quot;StringDB&quot;: &quot;physical&quot;, &quot;StringEvidence&quot;: &quot;experiments:0.154,coexpression:0.017&quot;, &quot;String_Score_Physical&quot;: 189, &quot;String_Score_Combined&quot;: 202}"/>
  </edge>
  <edge label="814828 (pp) 817290" source="9" target="89">
    <att type="string" name="canonicalName" value="814828 (pp) 817290"/>
    <att type="string" name="interaction" value="pp"/>
    <att type="int" name="SCORE" value="307"/>
    <att type="string" name="support" value="{&quot;StringDB&quot;: &quot;physical&quot;, &quot;StringEvidence&quot;: &quot;experiments:0.278&quot;, &quot;String_Score_Physical&quot;: 307, &quot;String_Score_Combined&quot;: 307}"/>
  </edge>
  <edge label="814828 (pp) 825231" source="9" target="424">
    <att type="string" name="canonicalName" value="814828 (pp) 825231"/>
    <att type="string" name="interaction" value="pp"/>
    <att type="int" name="SCORE" value="762"/>
    <att type="string" name="support" value="{&quot;StringDB&quot;: &quot;physical&quot;, &quot;StringEvidence&quot;: &quot;experiments:0.752&quot;, &quot;BioGrid&quot;: &quot;physical&quot;, &quot;BioGrid_PubMed&quot;: &quot;21798944&quot;, &quot;BioGrid_Type&quot;: &quot;Two-hybrid&quot;, &quot;String_Score_Physical&quot;: 762, &quot;String_Score_Combined&quot;: 762}"/>
  </edge>
  <edge label="814841 (pp) 825231" source="10" target="424">
    <att type="string" name="canonicalName" value="814841 (pp) 825231"/>
    <att type="string" name="interaction" value="pp"/>
    <att type="int" name="SCORE" value="762"/>
    <att type="string" name="support" value="{&quot;StringDB&quot;: &quot;physical&quot;, &quot;StringEvidence&quot;: &quot;experiments:0.752,coexpression:0.082&quot;, &quot;BioGrid&quot;: &quot;physical&quot;, &quot;BioGrid_PubMed&quot;: &quot;21798944&quot;, &quot;BioGrid_Type&quot;: &quot;Two-hybrid&quot;, &quot;String_Score_Physical&quot;: 762, &quot;String_Score_Combined&quot;: 781}"/>
  </edge>
  <edge label="814880 (pp) 817540" source="11" target="100">
    <att type="string" name="canonicalName" value="814880 (pp) 817540"/>
    <att type="string" name="interaction" value="pp"/>
    <att type="int" name="SCORE" value="307"/>
    <att type="string" name="support" value="{&quot;StringDB&quot;: &quot;physical&quot;, &quot;StringEvidence&quot;: &quot;experiments:0.277,coexpression:0.003&quot;, &quot;String_Score_Physical&quot;: 307, &quot;String_Score_Combined&quot;: 309}"/>
  </edge>
  <edge label="814880 (pp) 819204" source="11" target="178">
    <att type="string" name="canonicalName" value="814880 (pp) 819204"/>
    <att type="string" name="interaction" value="pp"/>
    <att type="int" name="SCORE" value="208"/>
    <att type="string" name="support" value="{&quot;BioGrid&quot;: &quot;physical&quot;, &quot;BioGrid_PubMed&quot;: &quot;27609422&quot;, &quot;BioGrid_Type&quot;: &quot;Affinity Capture-MS&quot;}"/>
  </edge>
  <edge label="814880 (pp) 828403" source="11" target="521">
    <att type="string" name="canonicalName" value="814880 (pp) 828403"/>
    <att type="string" name="interaction" value="pp"/>
    <att type="int" name="SCORE" value="510"/>
    <att type="string" name="support" value="{&quot;StringDB&quot;: &quot;physical&quot;, &quot;StringEvidence&quot;: &quot;experiments:0.489,textmining:0.079&quot;, &quot;String_Score_Physical&quot;: 510, &quot;String_Score_Combined&quot;: 548}"/>
  </edge>
  <edge label="814880 (pp) 831870" source="11" target="727">
    <att type="string" name="canonicalName" value="814880 (pp) 831870"/>
    <att type="string" name="interaction" value="pp"/>
    <att type="int" name="SCORE" value="900"/>
    <att type="string" name="support" value="{&quot;StringDB&quot;: &quot;physical&quot;, &quot;StringEvidence&quot;: &quot;database:0.896,textmining:0.032&quot;, &quot;String_Score_Physical&quot;: 900, &quot;String_Score_Combined&quot;: 903}"/>
  </edge>
  <edge label="814880 (pp) 839405" source="11" target="1085">
    <att type="string" name="canonicalName" value="814880 (pp) 839405"/>
    <att type="string" name="interaction" value="pp"/>
    <att type="int" name="SCORE" value="301"/>
    <att type="string" name="support" value="{&quot;StringDB&quot;: &quot;physical&quot;, &quot;StringEvidence&quot;: &quot;experiments:0.271,textmining:0.051&quot;, &quot;String_Score_Physical&quot;: 301, &quot;String_Score_Combined&quot;: 336}"/>
  </edge>
  <edge label="814880 (pp) 841425" source="11" target="1141">
    <att type="string" name="canonicalName" value="814880 (pp) 841425"/>
    <att type="string" name="interaction" value="pp"/>
    <att type="int" name="SCORE" value="301"/>
    <att type="string" name="support" value="{&quot;StringDB&quot;: &quot;physical&quot;, &quot;StringEvidence&quot;: &quot;experiments:0.271,textmining:0.051&quot;, &quot;String_Score_Physical&quot;: 301, &quot;String_Score_Combined&quot;: 336}"/>
  </edge>
  <edge label="814880 (pp) 842812" source="11" target="1201">
    <att type="string" name="canonicalName" value="814880 (pp) 842812"/>
    <att type="string" name="interaction" value="pp"/>
    <att type="int" name="SCORE" value="292"/>
    <att type="string" name="support" value="{&quot;StringDB&quot;: &quot;physical&quot;, &quot;StringEvidence&quot;: &quot;experiments:0.262,textmining:0.031&quot;, &quot;String_Score_Physical&quot;: 292, &quot;String_Score_Combined&quot;: 314}"/>
  </edge>
  <edge label="814880 (pp) 843837" source="11" target="1248">
    <att type="string" name="canonicalName" value="814880 (pp) 843837"/>
    <att type="string" name="interaction" value="pp"/>
    <att type="int" name="SCORE" value="905"/>
    <att type="string" name="support" value="{&quot;StringDB&quot;: &quot;physical&quot;, &quot;StringEvidence&quot;: &quot;database:0.896,experiments:0.054,textmining:0.013,coexpression:0.001&quot;, &quot;String_Score_Physical&quot;: 905, &quot;String_Score_Combined&quot;: 906}"/>
  </edge>
  <edge label="814908 (pp) 818905" source="12" target="164">
    <att type="string" name="canonicalName" value="814908 (pp) 818905"/>
    <att type="string" name="interaction" value="pp"/>
    <att type="int" name="SCORE" value="573"/>
    <att type="string" name="support" value="{&quot;StringDB&quot;: &quot;physical&quot;, &quot;StringEvidence&quot;: &quot;experiments:0.555,textmining:0.348,coexpression:0.009&quot;, &quot;String_Score_Physical&quot;: 573, &quot;String_Score_Combined&quot;: 724}"/>
  </edge>
  <edge label="814908 (pp) 824043" source="12" target="372">
    <att type="string" name="canonicalName" value="814908 (pp) 824043"/>
    <att type="string" name="interaction" value="pp"/>
    <att type="int" name="SCORE" value="276"/>
    <att type="string" name="support" value="{&quot;StringDB&quot;: &quot;physical&quot;, &quot;StringEvidence&quot;: &quot;experiments:0.245&quot;, &quot;String_Score_Physical&quot;: 276, &quot;String_Score_Combined&quot;: 276}"/>
  </edge>
  <edge label="814908 (pp) 824361" source="12" target="385">
    <att type="string" name="canonicalName" value="814908 (pp) 824361"/>
    <att type="string" name="interaction" value="pp"/>
    <att type="int" name="SCORE" value="476"/>
    <att type="string" name="support" value="{&quot;StringDB&quot;: &quot;physical&quot;, &quot;StringEvidence&quot;: &quot;experiments:0.454,textmining:0.176,coexpression:0.005&quot;, &quot;String_Score_Physical&quot;: 476, &quot;String_Score_Combined&quot;: 570}"/>
  </edge>
  <edge label="814908 (pp) 827145" source="12" target="473">
    <att type="string" name="canonicalName" value="814908 (pp) 827145"/>
    <att type="string" name="interaction" value="pp"/>
    <att type="int" name="SCORE" value="237"/>
    <att type="string" name="support" value="{&quot;StringDB&quot;: &quot;physical&quot;, &quot;StringEvidence&quot;: &quot;experiments:0.204&quot;, &quot;String_Score_Physical&quot;: 237, &quot;String_Score_Combined&quot;: 237}"/>
  </edge>
  <edge label="814908 (pp) 828729" source="12" target="536">
    <att type="string" name="canonicalName" value="814908 (pp) 828729"/>
    <att type="string" name="interaction" value="pp"/>
    <att type="int" name="SCORE" value="620"/>
    <att type="string" name="support" value="{&quot;StringDB&quot;: &quot;physical&quot;, &quot;StringEvidence&quot;: &quot;experiments:0.604,coexpression:0.019&quot;, &quot;String_Score_Physical&quot;: 620, &quot;String_Score_Combined&quot;: 627}"/>
  </edge>
  <edge label="814908 (pp) 829427" source="12" target="578">
    <att type="string" name="canonicalName" value="814908 (pp) 829427"/>
    <att type="string" name="interaction" value="pp"/>
    <att type="int" name="SCORE" value="304"/>
    <att type="string" name="support" value="{&quot;StringDB&quot;: &quot;physical&quot;, &quot;StringEvidence&quot;: &quot;textmining:0.354,experiments:0.274&quot;, &quot;String_Score_Physical&quot;: 304, &quot;String_Score_Combined&quot;: 550}"/>
  </edge>
  <edge label="814908 (pp) 830714" source="12" target="651">
    <att type="string" name="canonicalName" value="814908 (pp) 830714"/>
    <att type="string" name="interaction" value="pp"/>
    <att type="int" name="SCORE" value="315"/>
    <att type="string" name="support" value="{&quot;StringDB&quot;: &quot;physical&quot;, &quot;StringEvidence&quot;: &quot;coexpression:0.908,experiments:0.287&quot;, &quot;String_Score_Physical&quot;: 315, &quot;String_Score_Combined&quot;: 937}"/>
  </edge>
  <edge label="814908 (pp) 832343" source="12" target="758">
    <att type="string" name="canonicalName" value="814908 (pp) 832343"/>
    <att type="string" name="interaction" value="pp"/>
    <att type="int" name="SCORE" value="694"/>
    <att type="string" name="support" value="{&quot;StringDB&quot;: &quot;physical&quot;, &quot;StringEvidence&quot;: &quot;experiments:0.681,coexpression:0.123&quot;, &quot;String_Score_Physical&quot;: 694, &quot;String_Score_Combined&quot;: 731}"/>
  </edge>
  <edge label="814908 (pp) 832419" source="12" target="762">
    <att type="string" name="canonicalName" value="814908 (pp) 832419"/>
    <att type="string" name="interaction" value="pp"/>
    <att type="int" name="SCORE" value="343"/>
    <att type="string" name="support" value="{&quot;StringDB&quot;: &quot;physical&quot;, &quot;StringEvidence&quot;: &quot;experiments:0.316,textmining:0.066&quot;, &quot;String_Score_Physical&quot;: 343, &quot;String_Score_Combined&quot;: 387}"/>
  </edge>
  <edge label="814908 (pp) 835549" source="12" target="882">
    <att type="string" name="canonicalName" value="814908 (pp) 835549"/>
    <att type="string" name="interaction" value="pp"/>
    <att type="int" name="SCORE" value="343"/>
    <att type="string" name="support" value="{&quot;StringDB&quot;: &quot;physical&quot;, &quot;StringEvidence&quot;: &quot;experiments:0.316,textmining:0.066&quot;, &quot;String_Score_Physical&quot;: 343, &quot;String_Score_Combined&quot;: 387}"/>
  </edge>
  <edge label="814908 (pp) 837036" source="12" target="957">
    <att type="string" name="canonicalName" value="814908 (pp) 837036"/>
    <att type="string" name="interaction" value="pp"/>
    <att type="int" name="SCORE" value="827"/>
    <att type="string" name="support" value="{&quot;StringDB&quot;: &quot;physical&quot;, &quot;StringEvidence&quot;: &quot;experiments:0.820,textmining:0.689,coexpression:0.020&quot;, &quot;String_Score_Physical&quot;: 827, &quot;String_Score_Combined&quot;: 947}"/>
  </edge>
  <edge label="814908 (pp) 837388" source="12" target="979">
    <att type="string" name="canonicalName" value="814908 (pp) 837388"/>
    <att type="string" name="interaction" value="pp"/>
    <att type="int" name="SCORE" value="276"/>
    <att type="string" name="support" value="{&quot;StringDB&quot;: &quot;physical&quot;, &quot;StringEvidence&quot;: &quot;experiments:0.245&quot;, &quot;String_Score_Physical&quot;: 276, &quot;String_Score_Combined&quot;: 276}"/>
  </edge>
  <edge label="814908 (pp) 838435" source="12" target="1039">
    <att type="string" name="canonicalName" value="814908 (pp) 838435"/>
    <att type="string" name="interaction" value="pp"/>
    <att type="int" name="SCORE" value="620"/>
    <att type="string" name="support" value="{&quot;StringDB&quot;: &quot;physical&quot;, &quot;StringEvidence&quot;: &quot;experiments:0.604,coexpression:0.101&quot;, &quot;String_Score_Physical&quot;: 620, &quot;String_Score_Combined&quot;: 658}"/>
  </edge>
  <edge label="814908 (pp) 839630" source="12" target="1094">
    <att type="string" name="canonicalName" value="814908 (pp) 839630"/>
    <att type="string" name="interaction" value="pp"/>
    <att type="int" name="SCORE" value="730"/>
    <att type="string" name="support" value="{&quot;StringDB&quot;: &quot;physical&quot;, &quot;StringEvidence&quot;: &quot;experiments:0.718,textmining:0.205,coexpression:0.074&quot;, &quot;String_Score_Physical&quot;: 730, &quot;String_Score_Combined&quot;: 801}"/>
  </edge>
  <edge label="814908 (pp) 841514" source="12" target="1145">
    <att type="string" name="canonicalName" value="814908 (pp) 841514"/>
    <att type="string" name="interaction" value="pp"/>
    <att type="int" name="SCORE" value="222"/>
    <att type="string" name="support" value="{&quot;StringDB&quot;: &quot;physical&quot;, &quot;StringEvidence&quot;: &quot;coexpression:0.918,textmining:0.616,experiments:0.189,neighborhood:0.029&quot;, &quot;String_Score_Physical&quot;: 222, &quot;String_Score_Combined&quot;: 976}"/>
  </edge>
  <edge label="814908 (pp) 841731" source="12" target="1152">
    <att type="string" name="canonicalName" value="814908 (pp) 841731"/>
    <att type="string" name="interaction" value="pp"/>
    <att type="int" name="SCORE" value="485"/>
    <att type="string" name="support" value="{&quot;StringDB&quot;: &quot;physical&quot;, &quot;StringEvidence&quot;: &quot;coexpression:0.912,textmining:0.854,experiments:0.464&quot;, &quot;String_Score_Physical&quot;: 485, &quot;String_Score_Combined&quot;: 993}"/>
  </edge>
  <edge label="814930 (pp) 817562" source="13" target="103">
    <att type="string" name="canonicalName" value="814930 (pp) 817562"/>
    <att type="string" name="interaction" value="pp"/>
    <att type="int" name="SCORE" value="208"/>
    <att type="string" name="support" value="{&quot;BioGrid&quot;: &quot;physical&quot;, &quot;BioGrid_PubMed&quot;: &quot;32191846&quot;, &quot;BioGrid_Type&quot;: &quot;Co-fractionation&quot;, &quot;BioGrid_Score&quot;: &quot;0.509175329&quot;}"/>
  </edge>
  <edge label="814930 (pp) 817771" source="13" target="114">
    <att type="string" name="canonicalName" value="814930 (pp) 817771"/>
    <att type="string" name="interaction" value="pp"/>
    <att type="int" name="SCORE" value="655"/>
    <att type="string" name="support" value="{&quot;StringDB&quot;: &quot;physical&quot;, &quot;StringEvidence&quot;: &quot;experiments:0.640,textmining:0.555,coexpression:0.158&quot;, &quot;String_Score_Physical&quot;: 655, &quot;String_Score_Combined&quot;: 870}"/>
  </edge>
  <edge label="814930 (pp) 818020" source="13" target="123">
    <att type="string" name="canonicalName" value="814930 (pp) 818020"/>
    <att type="string" name="interaction" value="pp"/>
    <att type="int" name="SCORE" value="325"/>
    <att type="string" name="support" value="{&quot;StringDB&quot;: &quot;physical&quot;, &quot;StringEvidence&quot;: &quot;experiments:0.296,textmining:0.153&quot;, &quot;String_Score_Physical&quot;: 325, &quot;String_Score_Combined&quot;: 428}"/>
  </edge>
  <edge label="814930 (pp) 818444" source="13" target="144">
    <att type="string" name="canonicalName" value="814930 (pp) 818444"/>
    <att type="string" name="interaction" value="pp"/>
    <att type="int" name="SCORE" value="546"/>
    <att type="string" name="support" value="{&quot;StringDB&quot;: &quot;physical&quot;, &quot;StringEvidence&quot;: &quot;experiments:0.527,textmining:0.215&quot;, &quot;String_Score_Physical&quot;: 546, &quot;String_Score_Combined&quot;: 643}"/>
  </edge>
  <edge label="814930 (pp) 818982" source="13" target="167">
    <att type="string" name="canonicalName" value="814930 (pp) 818982"/>
    <att type="string" name="interaction" value="pp"/>
    <att type="int" name="SCORE" value="230"/>
    <att type="string" name="support" value="{&quot;StringDB&quot;: &quot;physical&quot;, &quot;StringEvidence&quot;: &quot;experiments:0.198,textmining:0.160&quot;, &quot;String_Score_Physical&quot;: 230, &quot;String_Score_Combined&quot;: 353}"/>
  </edge>
  <edge label="814930 (pp) 820102" source="13" target="213">
    <att type="string" name="canonicalName" value="814930 (pp) 820102"/>
    <att type="string" name="interaction" value="pp"/>
    <att type="int" name="SCORE" value="655"/>
    <att type="string" name="support" value="{&quot;StringDB&quot;: &quot;physical&quot;, &quot;StringEvidence&quot;: &quot;experiments:0.640,textmining:0.303,coexpression:0.209&quot;, &quot;String_Score_Physical&quot;: 655, &quot;String_Score_Combined&quot;: 810}"/>
  </edge>
  <edge label="814930 (pp) 820418" source="13" target="235">
    <att type="string" name="canonicalName" value="814930 (pp) 820418"/>
    <att type="string" name="interaction" value="pp"/>
    <att type="int" name="SCORE" value="262"/>
    <att type="string" name="support" value="{&quot;StringDB&quot;: &quot;physical&quot;, &quot;StringEvidence&quot;: &quot;experiments:0.230,coexpression:0.051&quot;, &quot;String_Score_Physical&quot;: 262, &quot;String_Score_Combined&quot;: 299}"/>
  </edge>
  <edge label="814930 (pp) 820438" source="13" target="237">
    <att type="string" name="canonicalName" value="814930 (pp) 820438"/>
    <att type="string" name="interaction" value="pp"/>
    <att type="int" name="SCORE" value="875"/>
    <att type="string" name="support" value="{&quot;StringDB&quot;: &quot;physical&quot;, &quot;StringEvidence&quot;: &quot;experiments:0.871,textmining:0.736,coexpression:0.158&quot;, &quot;BioGrid&quot;: &quot;physical&quot;, &quot;BioGrid_PubMed&quot;: &quot;20493581&quot;, &quot;BioGrid_Type&quot;: &quot;Two-hybrid&quot;, &quot;String_Score_Physical&quot;: 875, &quot;String_Score_Combined&quot;: 972}"/>
  </edge>
  <edge label="814930 (pp) 820549" source="13" target="245">
    <att type="string" name="canonicalName" value="814930 (pp) 820549"/>
    <att type="string" name="interaction" value="pp"/>
    <att type="int" name="SCORE" value="311"/>
    <att type="string" name="support" value="{&quot;StringDB&quot;: &quot;physical&quot;, &quot;StringEvidence&quot;: &quot;coexpression:0.880,textmining:0.546,experiments:0.282&quot;, &quot;String_Score_Physical&quot;: 311, &quot;String_Score_Combined&quot;: 962}"/>
  </edge>
  <edge label="814930 (pp) 820831" source="13" target="268">
    <att type="string" name="canonicalName" value="814930 (pp) 820831"/>
    <att type="string" name="interaction" value="pp"/>
    <att type="int" name="SCORE" value="349"/>
    <att type="string" name="support" value="{&quot;StringDB&quot;: &quot;physical&quot;, &quot;StringEvidence&quot;: &quot;experiments:0.321&quot;, &quot;String_Score_Physical&quot;: 349, &quot;String_Score_Combined&quot;: 349}"/>
  </edge>
  <edge label="814930 (pp) 820928" source="13" target="277">
    <att type="string" name="canonicalName" value="814930 (pp) 820928"/>
    <att type="string" name="interaction" value="pp"/>
    <att type="int" name="SCORE" value="254"/>
    <att type="string" name="support" value="{&quot;StringDB&quot;: &quot;physical&quot;, &quot;StringEvidence&quot;: &quot;experiments:0.222,coexpression:0.080,textmining:0.051,neighborhood:0.019&quot;, &quot;String_Score_Physical&quot;: 254, &quot;String_Score_Combined&quot;: 361}"/>
  </edge>
  <edge label="814930 (pp) 821534" source="13" target="314">
    <att type="string" name="canonicalName" value="814930 (pp) 821534"/>
    <att type="string" name="interaction" value="pp"/>
    <att type="int" name="SCORE" value="250"/>
    <att type="string" name="support" value="{&quot;StringDB&quot;: &quot;physical&quot;, &quot;StringEvidence&quot;: &quot;experiments:0.218,textmining:0.006&quot;, &quot;String_Score_Physical&quot;: 250, &quot;String_Score_Combined&quot;: 254}"/>
  </edge>
  <edge label="814930 (pp) 821983" source="13" target="330">
    <att type="string" name="canonicalName" value="814930 (pp) 821983"/>
    <att type="string" name="interaction" value="pp"/>
    <att type="int" name="SCORE" value="311"/>
    <att type="string" name="support" value="{&quot;StringDB&quot;: &quot;physical&quot;, &quot;StringEvidence&quot;: &quot;coexpression:0.787,textmining:0.576,experiments:0.282&quot;, &quot;String_Score_Physical&quot;: 311, &quot;String_Score_Combined&quot;: 937}"/>
  </edge>
  <edge label="814930 (pp) 823531" source="13" target="357">
    <att type="string" name="canonicalName" value="814930 (pp) 823531"/>
    <att type="string" name="interaction" value="pp"/>
    <att type="int" name="SCORE" value="321"/>
    <att type="string" name="support" value="{&quot;StringDB&quot;: &quot;physical&quot;, &quot;StringEvidence&quot;: &quot;textmining:0.541,experiments:0.293,coexpression:0.130&quot;, &quot;String_Score_Physical&quot;: 321, &quot;String_Score_Combined&quot;: 729}"/>
  </edge>
  <edge label="814930 (pp) 823594" source="13" target="359">
    <att type="string" name="canonicalName" value="814930 (pp) 823594"/>
    <att type="string" name="interaction" value="pp"/>
    <att type="int" name="SCORE" value="195"/>
    <att type="string" name="support" value="{&quot;StringDB&quot;: &quot;physical&quot;, &quot;StringEvidence&quot;: &quot;textmining:0.203,experiments:0.161,coexpression:0.003&quot;, &quot;String_Score_Physical&quot;: 195, &quot;String_Score_Combined&quot;: 360}"/>
  </edge>
  <edge label="814930 (pp) 825890" source="13" target="437">
    <att type="string" name="canonicalName" value="814930 (pp) 825890"/>
    <att type="string" name="interaction" value="pp"/>
    <att type="int" name="SCORE" value="208"/>
    <att type="string" name="support" value="{&quot;BioGrid&quot;: &quot;physical&quot;, &quot;BioGrid_PubMed&quot;: &quot;32191846&quot;, &quot;BioGrid_Type&quot;: &quot;Co-fractionation&quot;, &quot;BioGrid_Score&quot;: &quot;0.523350663&quot;}"/>
  </edge>
  <edge label="814930 (pp) 826680" source="13" target="449">
    <att type="string" name="canonicalName" value="814930 (pp) 826680"/>
    <att type="string" name="interaction" value="pp"/>
    <att type="int" name="SCORE" value="254"/>
    <att type="string" name="support" value="{&quot;StringDB&quot;: &quot;physical&quot;, &quot;StringEvidence&quot;: &quot;experiments:0.222,coexpression:0.080,textmining:0.032,neighborhood:0.019&quot;, &quot;String_Score_Physical&quot;: 254, &quot;String_Score_Combined&quot;: 348}"/>
  </edge>
  <edge label="814930 (pp) 828111" source="13" target="504">
    <att type="string" name="canonicalName" value="814930 (pp) 828111"/>
    <att type="string" name="interaction" value="pp"/>
    <att type="int" name="SCORE" value="349"/>
    <att type="string" name="support" value="{&quot;StringDB&quot;: &quot;physical&quot;, &quot;StringEvidence&quot;: &quot;experiments:0.321&quot;, &quot;String_Score_Physical&quot;: 349, &quot;String_Score_Combined&quot;: 349}"/>
  </edge>
  <edge label="814930 (pp) 828520" source="13" target="523">
    <att type="string" name="canonicalName" value="814930 (pp) 828520"/>
    <att type="string" name="interaction" value="pp"/>
    <att type="int" name="SCORE" value="821"/>
    <att type="string" name="support" value="{&quot;StringDB&quot;: &quot;physical&quot;, &quot;StringEvidence&quot;: &quot;textmining:0.977,database:0.791,cooccurrence:0.425,experiments:0.109,coexpression:0.088&quot;, &quot;BioGrid&quot;: &quot;physical&quot;, &quot;BioGrid_PubMed&quot;: &quot;32191846&quot;, &quot;BioGrid_Type&quot;: &quot;Co-fractionation&quot;, &quot;BioGrid_Score&quot;: &quot;0.818549728&quot;, &quot;String_Score_Physical&quot;: 821, &quot;String_Score_Combined&quot;: 858}"/>
  </edge>
  <edge label="814930 (pp) 828531" source="13" target="524">
    <att type="string" name="canonicalName" value="814930 (pp) 828531"/>
    <att type="string" name="interaction" value="pp"/>
    <att type="int" name="SCORE" value="299"/>
    <att type="string" name="support" value="{&quot;StringDB&quot;: &quot;physical&quot;, &quot;StringEvidence&quot;: &quot;coexpression:0.783,textmining:0.671,experiments:0.269&quot;, &quot;String_Score_Physical&quot;: 299, &quot;String_Score_Combined&quot;: 949}"/>
  </edge>
  <edge label="814930 (pp) 829019" source="13" target="556">
    <att type="string" name="canonicalName" value="814930 (pp) 829019"/>
    <att type="string" name="interaction" value="pp"/>
    <att type="int" name="SCORE" value="546"/>
    <att type="string" name="support" value="{&quot;StringDB&quot;: &quot;physical&quot;, &quot;StringEvidence&quot;: &quot;experiments:0.527,textmining:0.215&quot;, &quot;String_Score_Physical&quot;: 546, &quot;String_Score_Combined&quot;: 643}"/>
  </edge>
  <edge label="814930 (pp) 829456" source="13" target="583">
    <att type="string" name="canonicalName" value="814930 (pp) 829456"/>
    <att type="string" name="interaction" value="pp"/>
    <att type="int" name="SCORE" value="250"/>
    <att type="string" name="support" value="{&quot;StringDB&quot;: &quot;physical&quot;, &quot;StringEvidence&quot;: &quot;experiments:0.218,textmining:0.006&quot;, &quot;String_Score_Physical&quot;: 250, &quot;String_Score_Combined&quot;: 254}"/>
  </edge>
  <edge label="814930 (pp) 829901" source="13" target="616">
    <att type="string" name="canonicalName" value="814930 (pp) 829901"/>
    <att type="string" name="interaction" value="pp"/>
    <att type="int" name="SCORE" value="254"/>
    <att type="string" name="support" value="{&quot;StringDB&quot;: &quot;physical&quot;, &quot;StringEvidence&quot;: &quot;experiments:0.222,coexpression:0.080,textmining:0.051,neighborhood:0.019&quot;, &quot;String_Score_Physical&quot;: 254, &quot;String_Score_Combined&quot;: 361}"/>
  </edge>
  <edge label="814930 (pp) 830019" source="13" target="622">
    <att type="string" name="canonicalName" value="814930 (pp) 830019"/>
    <att type="string" name="interaction" value="pp"/>
    <att type="int" name="SCORE" value="241"/>
    <att type="string" name="support" value="{&quot;StringDB&quot;: &quot;physical&quot;, &quot;StringEvidence&quot;: &quot;textmining:0.442,experiments:0.210,coexpression:0.074&quot;, &quot;String_Score_Physical&quot;: 241, &quot;String_Score_Combined&quot;: 608}"/>
  </edge>
  <edge label="814930 (pp) 831020" source="13" target="667">
    <att type="string" name="canonicalName" value="814930 (pp) 831020"/>
    <att type="string" name="interaction" value="pp"/>
    <att type="int" name="SCORE" value="655"/>
    <att type="string" name="support" value="{&quot;StringDB&quot;: &quot;physical&quot;, &quot;StringEvidence&quot;: &quot;experiments:0.640,textmining:0.317,coexpression:0.158&quot;, &quot;String_Score_Physical&quot;: 655, &quot;String_Score_Combined&quot;: 801}"/>
  </edge>
  <edge label="814930 (pp) 831197" source="13" target="684">
    <att type="string" name="canonicalName" value="814930 (pp) 831197"/>
    <att type="string" name="interaction" value="pp"/>
    <att type="int" name="SCORE" value="694"/>
    <att type="string" name="support" value="{&quot;StringDB&quot;: &quot;physical&quot;, &quot;StringEvidence&quot;: &quot;experiments:0.681,textmining:0.239&quot;, &quot;String_Score_Physical&quot;: 694, &quot;String_Score_Combined&quot;: 767}"/>
  </edge>
  <edge label="814930 (pp) 831822" source="13" target="724">
    <att type="string" name="canonicalName" value="814930 (pp) 831822"/>
    <att type="string" name="interaction" value="pp"/>
    <att type="int" name="SCORE" value="468"/>
    <att type="string" name="support" value="{&quot;StringDB&quot;: &quot;physical&quot;, &quot;StringEvidence&quot;: &quot;experiments:0.445&quot;, &quot;String_Score_Physical&quot;: 468, &quot;String_Score_Combined&quot;: 468}"/>
  </edge>
  <edge label="814930 (pp) 831856" source="13" target="726">
    <att type="string" name="canonicalName" value="814930 (pp) 831856"/>
    <att type="string" name="interaction" value="pp"/>
    <att type="int" name="SCORE" value="655"/>
    <att type="string" name="support" value="{&quot;StringDB&quot;: &quot;physical&quot;, &quot;StringEvidence&quot;: &quot;experiments:0.640,textmining:0.303,coexpression:0.158&quot;, &quot;String_Score_Physical&quot;: 655, &quot;String_Score_Combined&quot;: 797}"/>
  </edge>
  <edge label="814930 (pp) 831899" source="13" target="730">
    <att type="string" name="canonicalName" value="814930 (pp) 831899"/>
    <att type="string" name="interaction" value="pp"/>
    <att type="int" name="SCORE" value="403"/>
    <att type="string" name="support" value="{&quot;StringDB&quot;: &quot;physical&quot;, &quot;StringEvidence&quot;: &quot;experiments:0.378,textmining:0.114,coexpression:0.004&quot;, &quot;BioGrid&quot;: &quot;physical&quot;, &quot;BioGrid_PubMed&quot;: &quot;23667124,19429840&quot;, &quot;BioGrid_Type&quot;: &quot;Affinity Capture-MS&quot;, &quot;String_Score_Physical&quot;: 403, &quot;String_Score_Combined&quot;: 473}"/>
  </edge>
  <edge label="814930 (pp) 832950" source="13" target="782">
    <att type="string" name="canonicalName" value="814930 (pp) 832950"/>
    <att type="string" name="interaction" value="pp"/>
    <att type="int" name="SCORE" value="299"/>
    <att type="string" name="support" value="{&quot;StringDB&quot;: &quot;physical&quot;, &quot;StringEvidence&quot;: &quot;coexpression:0.582,textmining:0.453,experiments:0.269&quot;, &quot;String_Score_Physical&quot;: 299, &quot;String_Score_Combined&quot;: 839}"/>
  </edge>
  <edge label="814930 (pp) 834207" source="13" target="808">
    <att type="string" name="canonicalName" value="814930 (pp) 834207"/>
    <att type="string" name="interaction" value="pp"/>
    <att type="int" name="SCORE" value="299"/>
    <att type="string" name="support" value="{&quot;StringDB&quot;: &quot;physical&quot;, &quot;StringEvidence&quot;: &quot;coexpression:0.582,textmining:0.453,experiments:0.269&quot;, &quot;String_Score_Physical&quot;: 299, &quot;String_Score_Combined&quot;: 839}"/>
  </edge>
  <edge label="814930 (pp) 834412" source="13" target="823">
    <att type="string" name="canonicalName" value="814930 (pp) 834412"/>
    <att type="string" name="interaction" value="pp"/>
    <att type="int" name="SCORE" value="250"/>
    <att type="string" name="support" value="{&quot;StringDB&quot;: &quot;physical&quot;, &quot;StringEvidence&quot;: &quot;experiments:0.218,textmining:0.006&quot;, &quot;String_Score_Physical&quot;: 250, &quot;String_Score_Combined&quot;: 254}"/>
  </edge>
  <edge label="814930 (pp) 835426" source="13" target="878">
    <att type="string" name="canonicalName" value="814930 (pp) 835426"/>
    <att type="string" name="interaction" value="pp"/>
    <att type="int" name="SCORE" value="546"/>
    <att type="string" name="support" value="{&quot;StringDB&quot;: &quot;physical&quot;, &quot;StringEvidence&quot;: &quot;experiments:0.527,textmining:0.215&quot;, &quot;String_Score_Physical&quot;: 546, &quot;String_Score_Combined&quot;: 643}"/>
  </edge>
  <edge label="814930 (pp) 836723" source="13" target="947">
    <att type="string" name="canonicalName" value="814930 (pp) 836723"/>
    <att type="string" name="interaction" value="pp"/>
    <att type="int" name="SCORE" value="250"/>
    <att type="string" name="support" value="{&quot;StringDB&quot;: &quot;physical&quot;, &quot;StringEvidence&quot;: &quot;experiments:0.218,textmining:0.011&quot;, &quot;String_Score_Physical&quot;: 250, &quot;String_Score_Combined&quot;: 258}"/>
  </edge>
  <edge label="814930 (pp) 837441" source="13" target="984">
    <att type="string" name="canonicalName" value="814930 (pp) 837441"/>
    <att type="string" name="interaction" value="pp"/>
    <att type="int" name="SCORE" value="268"/>
    <att type="string" name="support" value="{&quot;StringDB&quot;: &quot;physical&quot;, &quot;StringEvidence&quot;: &quot;textmining:0.401,experiments:0.237,coexpression:0.212&quot;, &quot;String_Score_Physical&quot;: 268, &quot;String_Score_Combined&quot;: 654}"/>
  </edge>
  <edge label="814930 (pp) 837559" source="13" target="991">
    <att type="string" name="canonicalName" value="814930 (pp) 837559"/>
    <att type="string" name="interaction" value="pp"/>
    <att type="int" name="SCORE" value="230"/>
    <att type="string" name="support" value="{&quot;StringDB&quot;: &quot;physical&quot;, &quot;StringEvidence&quot;: &quot;experiments:0.198,textmining:0.160&quot;, &quot;String_Score_Physical&quot;: 230, &quot;String_Score_Combined&quot;: 353}"/>
  </edge>
  <edge label="814930 (pp) 837710" source="13" target="998">
    <att type="string" name="canonicalName" value="814930 (pp) 837710"/>
    <att type="string" name="interaction" value="pp"/>
    <att type="int" name="SCORE" value="541"/>
    <att type="string" name="support" value="{&quot;StringDB&quot;: &quot;physical&quot;, &quot;StringEvidence&quot;: &quot;experiments:0.521,textmining:0.411,coexpression:0.398&quot;, &quot;BioGrid&quot;: &quot;physical&quot;, &quot;BioGrid_PubMed&quot;: &quot;32191846&quot;, &quot;BioGrid_Type&quot;: &quot;Co-fractionation&quot;, &quot;BioGrid_Score&quot;: &quot;0.589135358&quot;, &quot;String_Score_Physical&quot;: 541, &quot;String_Score_Combined&quot;: 837}"/>
  </edge>
  <edge label="814930 (pp) 838144" source="13" target="1022">
    <att type="string" name="canonicalName" value="814930 (pp) 838144"/>
    <att type="string" name="interaction" value="pp"/>
    <att type="int" name="SCORE" value="349"/>
    <att type="string" name="support" value="{&quot;StringDB&quot;: &quot;physical&quot;, &quot;StringEvidence&quot;: &quot;experiments:0.321&quot;, &quot;String_Score_Physical&quot;: 349, &quot;String_Score_Combined&quot;: 349}"/>
  </edge>
  <edge label="814930 (pp) 838394" source="13" target="1036">
    <att type="string" name="canonicalName" value="814930 (pp) 838394"/>
    <att type="string" name="interaction" value="pp"/>
    <att type="int" name="SCORE" value="230"/>
    <att type="string" name="support" value="{&quot;StringDB&quot;: &quot;physical&quot;, &quot;StringEvidence&quot;: &quot;experiments:0.198,textmining:0.160&quot;, &quot;String_Score_Physical&quot;: 230, &quot;String_Score_Combined&quot;: 353}"/>
  </edge>
  <edge label="814930 (pp) 838687" source="13" target="1054">
    <att type="string" name="canonicalName" value="814930 (pp) 838687"/>
    <att type="string" name="interaction" value="pp"/>
    <att type="int" name="SCORE" value="546"/>
    <att type="string" name="support" value="{&quot;StringDB&quot;: &quot;physical&quot;, &quot;StringEvidence&quot;: &quot;experiments:0.527,textmining:0.215&quot;, &quot;String_Score_Physical&quot;: 546, &quot;String_Score_Combined&quot;: 643}"/>
  </edge>
  <edge label="814930 (pp) 839480" source="13" target="1092">
    <att type="string" name="canonicalName" value="814930 (pp) 839480"/>
    <att type="string" name="interaction" value="pp"/>
    <att type="int" name="SCORE" value="250"/>
    <att type="string" name="support" value="{&quot;StringDB&quot;: &quot;physical&quot;, &quot;StringEvidence&quot;: &quot;experiments:0.218,textmining:0.006&quot;, &quot;String_Score_Physical&quot;: 250, &quot;String_Score_Combined&quot;: 254}"/>
  </edge>
  <edge label="814930 (pp) 839630" source="13" target="1094">
    <att type="string" name="canonicalName" value="814930 (pp) 839630"/>
    <att type="string" name="interaction" value="pp"/>
    <att type="int" name="SCORE" value="260"/>
    <att type="string" name="support" value="{&quot;StringDB&quot;: &quot;physical&quot;, &quot;StringEvidence&quot;: &quot;experiments:0.229,coexpression:0.149&quot;, &quot;String_Score_Physical&quot;: 260, &quot;String_Score_Combined&quot;: 370}"/>
  </edge>
  <edge label="814930 (pp) 841110" source="13" target="1131">
    <att type="string" name="canonicalName" value="814930 (pp) 841110"/>
    <att type="string" name="interaction" value="pp"/>
    <att type="int" name="SCORE" value="213"/>
    <att type="string" name="support" value="{&quot;StringDB&quot;: &quot;physical&quot;, &quot;StringEvidence&quot;: &quot;experiments:0.179,textmining:0.172&quot;, &quot;String_Score_Physical&quot;: 213, &quot;String_Score_Combined&quot;: 348}"/>
  </edge>
  <edge label="814930 (pp) 841341" source="13" target="1139">
    <att type="string" name="canonicalName" value="814930 (pp) 841341"/>
    <att type="string" name="interaction" value="pp"/>
    <att type="int" name="SCORE" value="205"/>
    <att type="string" name="support" value="{&quot;StringDB&quot;: &quot;physical&quot;, &quot;StringEvidence&quot;: &quot;experiments:0.171,textmining:0.031,coexpression:0.002&quot;, &quot;String_Score_Physical&quot;: 205, &quot;String_Score_Combined&quot;: 231}"/>
  </edge>
  <edge label="814930 (pp) 841786" source="13" target="1156">
    <att type="string" name="canonicalName" value="814930 (pp) 841786"/>
    <att type="string" name="interaction" value="pp"/>
    <att type="int" name="SCORE" value="230"/>
    <att type="string" name="support" value="{&quot;StringDB&quot;: &quot;physical&quot;, &quot;StringEvidence&quot;: &quot;experiments:0.198,textmining:0.160&quot;, &quot;String_Score_Physical&quot;: 230, &quot;String_Score_Combined&quot;: 353}"/>
  </edge>
  <edge label="814930 (pp) 841898" source="13" target="1165">
    <att type="string" name="canonicalName" value="814930 (pp) 841898"/>
    <att type="string" name="interaction" value="pp"/>
    <att type="int" name="SCORE" value="250"/>
    <att type="string" name="support" value="{&quot;StringDB&quot;: &quot;physical&quot;, &quot;StringEvidence&quot;: &quot;experiments:0.218,textmining:0.006&quot;, &quot;String_Score_Physical&quot;: 250, &quot;String_Score_Combined&quot;: 254}"/>
  </edge>
  <edge label="814930 (pp) 842094" source="13" target="1174">
    <att type="string" name="canonicalName" value="814930 (pp) 842094"/>
    <att type="string" name="interaction" value="pp"/>
    <att type="int" name="SCORE" value="655"/>
    <att type="string" name="support" value="{&quot;StringDB&quot;: &quot;physical&quot;, &quot;StringEvidence&quot;: &quot;experiments:0.640,textmining:0.303,coexpression:0.158&quot;, &quot;String_Score_Physical&quot;: 655, &quot;String_Score_Combined&quot;: 797}"/>
  </edge>
  <edge label="814930 (pp) 843215" source="13" target="1220">
    <att type="string" name="canonicalName" value="814930 (pp) 843215"/>
    <att type="string" name="interaction" value="pp"/>
    <att type="int" name="SCORE" value="546"/>
    <att type="string" name="support" value="{&quot;StringDB&quot;: &quot;physical&quot;, &quot;StringEvidence&quot;: &quot;experiments:0.527,textmining:0.215&quot;, &quot;String_Score_Physical&quot;: 546, &quot;String_Score_Combined&quot;: 643}"/>
  </edge>
  <edge label="814930 (pp) 843987" source="13" target="1260">
    <att type="string" name="canonicalName" value="814930 (pp) 843987"/>
    <att type="string" name="interaction" value="pp"/>
    <att type="int" name="SCORE" value="546"/>
    <att type="string" name="support" value="{&quot;StringDB&quot;: &quot;physical&quot;, &quot;StringEvidence&quot;: &quot;experiments:0.527,textmining:0.215&quot;, &quot;String_Score_Physical&quot;: 546, &quot;String_Score_Combined&quot;: 643}"/>
  </edge>
  <edge label="814930 (pp) 844333" source="13" target="1280">
    <att type="string" name="canonicalName" value="814930 (pp) 844333"/>
    <att type="string" name="interaction" value="pp"/>
    <att type="int" name="SCORE" value="541"/>
    <att type="string" name="support" value="{&quot;StringDB&quot;: &quot;physical&quot;, &quot;StringEvidence&quot;: &quot;textmining:0.574,experiments:0.521,coexpression:0.398&quot;, &quot;BioGrid&quot;: &quot;physical&quot;, &quot;BioGrid_PubMed&quot;: &quot;32191846&quot;, &quot;BioGrid_Type&quot;: &quot;Co-fractionation&quot;, &quot;BioGrid_Score&quot;: &quot;0.589135358&quot;, &quot;String_Score_Physical&quot;: 541, &quot;String_Score_Combined&quot;: 882}"/>
  </edge>
  <edge label="814930 (pp) 844388" source="13" target="1284">
    <att type="string" name="canonicalName" value="814930 (pp) 844388"/>
    <att type="string" name="interaction" value="pp"/>
    <att type="int" name="SCORE" value="349"/>
    <att type="string" name="support" value="{&quot;StringDB&quot;: &quot;physical&quot;, &quot;StringEvidence&quot;: &quot;experiments:0.321&quot;, &quot;String_Score_Physical&quot;: 349, &quot;String_Score_Combined&quot;: 349}"/>
  </edge>
  <edge label="814975 (pp) 817158" source="14" target="76">
    <att type="string" name="canonicalName" value="814975 (pp) 817158"/>
    <att type="string" name="interaction" value="pp"/>
    <att type="int" name="SCORE" value="208"/>
    <att type="string" name="support" value="{&quot;BioGrid&quot;: &quot;physical&quot;, &quot;BioGrid_PubMed&quot;: &quot;24833385&quot;, &quot;BioGrid_Type&quot;: &quot;PCA&quot;}"/>
  </edge>
  <edge label="814975 (pp) 820233" source="14" target="224">
    <att type="string" name="canonicalName" value="814975 (pp) 820233"/>
    <att type="string" name="interaction" value="pp"/>
    <att type="int" name="SCORE" value="208"/>
    <att type="string" name="support" value="{&quot;BioGrid&quot;: &quot;physical&quot;, &quot;BioGrid_PubMed&quot;: &quot;24833385&quot;, &quot;BioGrid_Type&quot;: &quot;PCA&quot;}"/>
  </edge>
  <edge label="814975 (pp) 835015" source="14" target="851">
    <att type="string" name="canonicalName" value="814975 (pp) 835015"/>
    <att type="string" name="interaction" value="pp"/>
    <att type="int" name="SCORE" value="208"/>
    <att type="string" name="support" value="{&quot;BioGrid&quot;: &quot;physical&quot;, &quot;BioGrid_PubMed&quot;: &quot;24833385&quot;, &quot;BioGrid_Type&quot;: &quot;PCA&quot;}"/>
  </edge>
  <edge label="814975 (pp) 841173" source="14" target="1134">
    <att type="string" name="canonicalName" value="814975 (pp) 841173"/>
    <att type="string" name="interaction" value="pp"/>
    <att type="int" name="SCORE" value="208"/>
    <att type="string" name="support" value="{&quot;BioGrid&quot;: &quot;physical&quot;, &quot;BioGrid_PubMed&quot;: &quot;24833385&quot;, &quot;BioGrid_Type&quot;: &quot;PCA&quot;}"/>
  </edge>
  <edge label="815017 (pp) 817241" source="15" target="85">
    <att type="string" name="canonicalName" value="815017 (pp) 817241"/>
    <att type="string" name="interaction" value="pp"/>
    <att type="int" name="SCORE" value="274"/>
    <att type="string" name="support" value="{&quot;StringDB&quot;: &quot;physical&quot;, &quot;StringEvidence&quot;: &quot;experiments:0.243,textmining:0.003&quot;, &quot;String_Score_Physical&quot;: 274, &quot;String_Score_Combined&quot;: 276}"/>
  </edge>
  <edge label="815017 (pp) 817341" source="15" target="93">
    <att type="string" name="canonicalName" value="815017 (pp) 817341"/>
    <att type="string" name="interaction" value="pp"/>
    <att type="int" name="SCORE" value="540"/>
    <att type="string" name="support" value="{&quot;StringDB&quot;: &quot;physical&quot;, &quot;StringEvidence&quot;: &quot;database:0.520&quot;, &quot;String_Score_Physical&quot;: 540, &quot;String_Score_Combined&quot;: 540}"/>
  </edge>
  <edge label="815017 (pp) 817833" source="15" target="116">
    <att type="string" name="canonicalName" value="815017 (pp) 817833"/>
    <att type="string" name="interaction" value="pp"/>
    <att type="int" name="SCORE" value="240"/>
    <att type="string" name="support" value="{&quot;StringDB&quot;: &quot;physical&quot;, &quot;StringEvidence&quot;: &quot;experiments:0.209&quot;, &quot;String_Score_Physical&quot;: 240, &quot;String_Score_Combined&quot;: 240}"/>
  </edge>
  <edge label="815017 (pp) 818444" source="15" target="144">
    <att type="string" name="canonicalName" value="815017 (pp) 818444"/>
    <att type="string" name="interaction" value="pp"/>
    <att type="int" name="SCORE" value="208"/>
    <att type="string" name="support" value="{&quot;StringDB&quot;: &quot;physical&quot;, &quot;StringEvidence&quot;: &quot;experiments:0.174,textmining:0.005&quot;, &quot;String_Score_Physical&quot;: 208, &quot;String_Score_Combined&quot;: 212}"/>
  </edge>
  <edge label="815017 (pp) 818558" source="15" target="148">
    <att type="string" name="canonicalName" value="815017 (pp) 818558"/>
    <att type="string" name="interaction" value="pp"/>
    <att type="int" name="SCORE" value="231"/>
    <att type="string" name="support" value="{&quot;StringDB&quot;: &quot;physical&quot;, &quot;StringEvidence&quot;: &quot;experiments:0.199,coexpression:0.054,textmining:0.005&quot;, &quot;String_Score_Physical&quot;: 231, &quot;String_Score_Combined&quot;: 277}"/>
  </edge>
  <edge label="815017 (pp) 820798" source="15" target="265">
    <att type="string" name="canonicalName" value="815017 (pp) 820798"/>
    <att type="string" name="interaction" value="pp"/>
    <att type="int" name="SCORE" value="213"/>
    <att type="string" name="support" value="{&quot;StringDB&quot;: &quot;physical&quot;, &quot;StringEvidence&quot;: &quot;experiments:0.179&quot;, &quot;String_Score_Physical&quot;: 213, &quot;String_Score_Combined&quot;: 213}"/>
  </edge>
  <edge label="815017 (pp) 823594" source="15" target="359">
    <att type="string" name="canonicalName" value="815017 (pp) 823594"/>
    <att type="string" name="interaction" value="pp"/>
    <att type="int" name="SCORE" value="197"/>
    <att type="string" name="support" value="{&quot;StringDB&quot;: &quot;physical&quot;, &quot;StringEvidence&quot;: &quot;experiments:0.163&quot;, &quot;String_Score_Physical&quot;: 197, &quot;String_Score_Combined&quot;: 197}"/>
  </edge>
  <edge label="815017 (pp) 824649" source="15" target="400">
    <att type="string" name="canonicalName" value="815017 (pp) 824649"/>
    <att type="string" name="interaction" value="pp"/>
    <att type="int" name="SCORE" value="262"/>
    <att type="string" name="support" value="{&quot;StringDB&quot;: &quot;physical&quot;, &quot;StringEvidence&quot;: &quot;experiments:0.230,textmining:0.032&quot;, &quot;String_Score_Physical&quot;: 262, &quot;String_Score_Combined&quot;: 285}"/>
  </edge>
  <edge label="815017 (pp) 825648" source="15" target="431">
    <att type="string" name="canonicalName" value="815017 (pp) 825648"/>
    <att type="string" name="interaction" value="pp"/>
    <att type="int" name="SCORE" value="530"/>
    <att type="string" name="support" value="{&quot;StringDB&quot;: &quot;physical&quot;, &quot;StringEvidence&quot;: &quot;experiments:0.510,textmining:0.474,coexpression:0.005&quot;, &quot;String_Score_Physical&quot;: 530, &quot;String_Score_Combined&quot;: 754}"/>
  </edge>
  <edge label="815017 (pp) 829019" source="15" target="556">
    <att type="string" name="canonicalName" value="815017 (pp) 829019"/>
    <att type="string" name="interaction" value="pp"/>
    <att type="int" name="SCORE" value="208"/>
    <att type="string" name="support" value="{&quot;StringDB&quot;: &quot;physical&quot;, &quot;StringEvidence&quot;: &quot;experiments:0.174,textmining:0.005&quot;, &quot;String_Score_Physical&quot;: 208, &quot;String_Score_Combined&quot;: 212}"/>
  </edge>
  <edge label="815017 (pp) 830019" source="15" target="622">
    <att type="string" name="canonicalName" value="815017 (pp) 830019"/>
    <att type="string" name="interaction" value="pp"/>
    <att type="int" name="SCORE" value="323"/>
    <att type="string" name="support" value="{&quot;StringDB&quot;: &quot;physical&quot;, &quot;StringEvidence&quot;: &quot;experiments:0.295,coexpression:0.238,textmining:0.020&quot;, &quot;String_Score_Physical&quot;: 323, &quot;String_Score_Combined&quot;: 494}"/>
  </edge>
  <edge label="815017 (pp) 832673" source="15" target="774">
    <att type="string" name="canonicalName" value="815017 (pp) 832673"/>
    <att type="string" name="interaction" value="pp"/>
    <att type="int" name="SCORE" value="197"/>
    <att type="string" name="support" value="{&quot;StringDB&quot;: &quot;physical&quot;, &quot;StringEvidence&quot;: &quot;experiments:0.163&quot;, &quot;String_Score_Physical&quot;: 197, &quot;String_Score_Combined&quot;: 197}"/>
  </edge>
  <edge label="815017 (pp) 835426" source="15" target="878">
    <att type="string" name="canonicalName" value="815017 (pp) 835426"/>
    <att type="string" name="interaction" value="pp"/>
    <att type="int" name="SCORE" value="208"/>
    <att type="string" name="support" value="{&quot;StringDB&quot;: &quot;physical&quot;, &quot;StringEvidence&quot;: &quot;experiments:0.174,textmining:0.005&quot;, &quot;String_Score_Physical&quot;: 208, &quot;String_Score_Combined&quot;: 212}"/>
  </edge>
  <edge label="815017 (pp) 836227" source="15" target="917">
    <att type="string" name="canonicalName" value="815017 (pp) 836227"/>
    <att type="string" name="interaction" value="pp"/>
    <att type="int" name="SCORE" value="197"/>
    <att type="string" name="support" value="{&quot;StringDB&quot;: &quot;physical&quot;, &quot;StringEvidence&quot;: &quot;experiments:0.163&quot;, &quot;String_Score_Physical&quot;: 197, &quot;String_Score_Combined&quot;: 197}"/>
  </edge>
  <edge label="815017 (pp) 836228" source="15" target="918">
    <att type="string" name="canonicalName" value="815017 (pp) 836228"/>
    <att type="string" name="interaction" value="pp"/>
    <att type="int" name="SCORE" value="197"/>
    <att type="string" name="support" value="{&quot;StringDB&quot;: &quot;physical&quot;, &quot;StringEvidence&quot;: &quot;experiments:0.163&quot;, &quot;String_Score_Physical&quot;: 197, &quot;String_Score_Combined&quot;: 197}"/>
  </edge>
  <edge label="815017 (pp) 836723" source="15" target="947">
    <att type="string" name="canonicalName" value="815017 (pp) 836723"/>
    <att type="string" name="interaction" value="pp"/>
    <att type="int" name="SCORE" value="317"/>
    <att type="string" name="support" value="{&quot;StringDB&quot;: &quot;physical&quot;, &quot;StringEvidence&quot;: &quot;experiments:0.289&quot;, &quot;String_Score_Physical&quot;: 317, &quot;String_Score_Combined&quot;: 317}"/>
  </edge>
  <edge label="815017 (pp) 837307" source="15" target="975">
    <att type="string" name="canonicalName" value="815017 (pp) 837307"/>
    <att type="string" name="interaction" value="pp"/>
    <att type="int" name="SCORE" value="433"/>
    <att type="string" name="support" value="{&quot;StringDB&quot;: &quot;physical&quot;, &quot;StringEvidence&quot;: &quot;experiments:0.409&quot;, &quot;String_Score_Physical&quot;: 433, &quot;String_Score_Combined&quot;: 433}"/>
  </edge>
  <edge label="815017 (pp) 838604" source="15" target="1046">
    <att type="string" name="canonicalName" value="815017 (pp) 838604"/>
    <att type="string" name="interaction" value="pp"/>
    <att type="int" name="SCORE" value="543"/>
    <att type="string" name="support" value="{&quot;StringDB&quot;: &quot;physical&quot;, &quot;StringEvidence&quot;: &quot;database:0.520,experiments:0.007&quot;, &quot;String_Score_Physical&quot;: 543, &quot;String_Score_Combined&quot;: 543}"/>
  </edge>
  <edge label="815017 (pp) 838687" source="15" target="1054">
    <att type="string" name="canonicalName" value="815017 (pp) 838687"/>
    <att type="string" name="interaction" value="pp"/>
    <att type="int" name="SCORE" value="208"/>
    <att type="string" name="support" value="{&quot;StringDB&quot;: &quot;physical&quot;, &quot;StringEvidence&quot;: &quot;experiments:0.174,textmining:0.005&quot;, &quot;String_Score_Physical&quot;: 208, &quot;String_Score_Combined&quot;: 212}"/>
  </edge>
  <edge label="815017 (pp) 839415" source="15" target="1086">
    <att type="string" name="canonicalName" value="815017 (pp) 839415"/>
    <att type="string" name="interaction" value="pp"/>
    <att type="int" name="SCORE" value="774"/>
    <att type="string" name="support" value="{&quot;StringDB&quot;: &quot;physical&quot;, &quot;StringEvidence&quot;: &quot;database:0.520,experiments:0.510,textmining:0.474,coexpression:0.005&quot;, &quot;String_Score_Physical&quot;: 774, &quot;String_Score_Combined&quot;: 882}"/>
  </edge>
  <edge label="815017 (pp) 839903" source="15" target="1114">
    <att type="string" name="canonicalName" value="815017 (pp) 839903"/>
    <att type="string" name="interaction" value="pp"/>
    <att type="int" name="SCORE" value="611"/>
    <att type="string" name="support" value="{&quot;StringDB&quot;: &quot;physical&quot;, &quot;StringEvidence&quot;: &quot;experiments:0.594&quot;, &quot;String_Score_Physical&quot;: 611, &quot;String_Score_Combined&quot;: 611}"/>
  </edge>
  <edge label="815017 (pp) 843215" source="15" target="1220">
    <att type="string" name="canonicalName" value="815017 (pp) 843215"/>
    <att type="string" name="interaction" value="pp"/>
    <att type="int" name="SCORE" value="208"/>
    <att type="string" name="support" value="{&quot;StringDB&quot;: &quot;physical&quot;, &quot;StringEvidence&quot;: &quot;experiments:0.174,textmining:0.005&quot;, &quot;String_Score_Physical&quot;: 208, &quot;String_Score_Combined&quot;: 212}"/>
  </edge>
  <edge label="815017 (pp) 843987" source="15" target="1260">
    <att type="string" name="canonicalName" value="815017 (pp) 843987"/>
    <att type="string" name="interaction" value="pp"/>
    <att type="int" name="SCORE" value="208"/>
    <att type="string" name="support" value="{&quot;StringDB&quot;: &quot;physical&quot;, &quot;StringEvidence&quot;: &quot;experiments:0.174,textmining:0.005&quot;, &quot;String_Score_Physical&quot;: 208, &quot;String_Score_Combined&quot;: 212}"/>
  </edge>
  <edge label="815029 (pp) 817129" source="16" target="74">
    <att type="string" name="canonicalName" value="815029 (pp) 817129"/>
    <att type="string" name="interaction" value="pp"/>
    <att type="int" name="SCORE" value="260"/>
    <att type="string" name="support" value="{&quot;StringDB&quot;: &quot;physical&quot;, &quot;StringEvidence&quot;: &quot;experiments:0.229&quot;, &quot;String_Score_Physical&quot;: 260, &quot;String_Score_Combined&quot;: 261}"/>
  </edge>
  <edge label="815029 (pp) 818784" source="16" target="158">
    <att type="string" name="canonicalName" value="815029 (pp) 818784"/>
    <att type="string" name="interaction" value="pp"/>
    <att type="int" name="SCORE" value="265"/>
    <att type="string" name="support" value="{&quot;StringDB&quot;: &quot;physical&quot;, &quot;StringEvidence&quot;: &quot;coexpression:0.242,experiments:0.234,textmining:0.054&quot;, &quot;String_Score_Physical&quot;: 265, &quot;String_Score_Combined&quot;: 473}"/>
  </edge>
  <edge label="815029 (pp) 818905" source="16" target="164">
    <att type="string" name="canonicalName" value="815029 (pp) 818905"/>
    <att type="string" name="interaction" value="pp"/>
    <att type="int" name="SCORE" value="705"/>
    <att type="string" name="support" value="{&quot;StringDB&quot;: &quot;physical&quot;, &quot;StringEvidence&quot;: &quot;coexpression:0.939,experiments:0.692,textmining:0.238&quot;, &quot;String_Score_Physical&quot;: 705, &quot;String_Score_Combined&quot;: 986}"/>
  </edge>
  <edge label="815029 (pp) 819637" source="16" target="192">
    <att type="string" name="canonicalName" value="815029 (pp) 819637"/>
    <att type="string" name="interaction" value="pp"/>
    <att type="int" name="SCORE" value="305"/>
    <att type="string" name="support" value="{&quot;StringDB&quot;: &quot;physical&quot;, &quot;StringEvidence&quot;: &quot;experiments:0.275,textmining:0.221,coexpression:0.109&quot;, &quot;String_Score_Physical&quot;: 305, &quot;String_Score_Combined&quot;: 517}"/>
  </edge>
  <edge label="815029 (pp) 820367" source="16" target="229">
    <att type="string" name="canonicalName" value="815029 (pp) 820367"/>
    <att type="string" name="interaction" value="pp"/>
    <att type="int" name="SCORE" value="305"/>
    <att type="string" name="support" value="{&quot;StringDB&quot;: &quot;physical&quot;, &quot;StringEvidence&quot;: &quot;experiments:0.275,textmining:0.202,coexpression:0.123&quot;, &quot;String_Score_Physical&quot;: 305, &quot;String_Score_Combined&quot;: 513}"/>
  </edge>
  <edge label="815029 (pp) 820500" source="16" target="242">
    <att type="string" name="canonicalName" value="815029 (pp) 820500"/>
    <att type="string" name="interaction" value="pp"/>
    <att type="int" name="SCORE" value="265"/>
    <att type="string" name="support" value="{&quot;StringDB&quot;: &quot;physical&quot;, &quot;StringEvidence&quot;: &quot;coexpression:0.424,experiments:0.234,textmining:0.192&quot;, &quot;String_Score_Physical&quot;: 265, &quot;String_Score_Combined&quot;: 657}"/>
  </edge>
  <edge label="815029 (pp) 820549" source="16" target="245">
    <att type="string" name="canonicalName" value="815029 (pp) 820549"/>
    <att type="string" name="interaction" value="pp"/>
    <att type="int" name="SCORE" value="305"/>
    <att type="string" name="support" value="{&quot;StringDB&quot;: &quot;physical&quot;, &quot;StringEvidence&quot;: &quot;experiments:0.275,textmining:0.078,coexpression:0.061,neighborhood:0.027&quot;, &quot;String_Score_Physical&quot;: 305, &quot;String_Score_Combined&quot;: 414}"/>
  </edge>
  <edge label="815029 (pp) 821300" source="16" target="303">
    <att type="string" name="canonicalName" value="815029 (pp) 821300"/>
    <att type="string" name="interaction" value="pp"/>
    <att type="int" name="SCORE" value="276"/>
    <att type="string" name="support" value="{&quot;StringDB&quot;: &quot;physical&quot;, &quot;StringEvidence&quot;: &quot;experiments:0.245,textmining:0.158,neighborhood:0.137,coexpression:0.004&quot;, &quot;String_Score_Physical&quot;: 276, &quot;String_Score_Combined&quot;: 476}"/>
  </edge>
  <edge label="815029 (pp) 821983" source="16" target="330">
    <att type="string" name="canonicalName" value="815029 (pp) 821983"/>
    <att type="string" name="interaction" value="pp"/>
    <att type="int" name="SCORE" value="305"/>
    <att type="string" name="support" value="{&quot;StringDB&quot;: &quot;physical&quot;, &quot;StringEvidence&quot;: &quot;experiments:0.275,textmining:0.078,coexpression:0.043,neighborhood:0.027&quot;, &quot;String_Score_Physical&quot;: 305, &quot;String_Score_Combined&quot;: 403}"/>
  </edge>
  <edge label="815029 (pp) 823891" source="16" target="366">
    <att type="string" name="canonicalName" value="815029 (pp) 823891"/>
    <att type="string" name="interaction" value="pp"/>
    <att type="int" name="SCORE" value="265"/>
    <att type="string" name="support" value="{&quot;StringDB&quot;: &quot;physical&quot;, &quot;StringEvidence&quot;: &quot;experiments:0.234,textmining:0.192,coexpression:0.158&quot;, &quot;String_Score_Physical&quot;: 265, &quot;String_Score_Combined&quot;: 500}"/>
  </edge>
  <edge label="815029 (pp) 824361" source="16" target="385">
    <att type="string" name="canonicalName" value="815029 (pp) 824361"/>
    <att type="string" name="interaction" value="pp"/>
    <att type="int" name="SCORE" value="272"/>
    <att type="string" name="support" value="{&quot;StringDB&quot;: &quot;physical&quot;, &quot;StringEvidence&quot;: &quot;experiments:0.241,coexpression:0.091,textmining:0.032&quot;, &quot;String_Score_Physical&quot;: 272, &quot;String_Score_Combined&quot;: 359}"/>
  </edge>
  <edge label="815029 (pp) 827012" source="16" target="468">
    <att type="string" name="canonicalName" value="815029 (pp) 827012"/>
    <att type="string" name="interaction" value="pp"/>
    <att type="int" name="SCORE" value="271"/>
    <att type="string" name="support" value="{&quot;StringDB&quot;: &quot;physical&quot;, &quot;StringEvidence&quot;: &quot;coexpression:0.901,textmining:0.727,experiments:0.240&quot;, &quot;String_Score_Physical&quot;: 271, &quot;String_Score_Combined&quot;: 980}"/>
  </edge>
  <edge label="815029 (pp) 830983" source="16" target="666">
    <att type="string" name="canonicalName" value="815029 (pp) 830983"/>
    <att type="string" name="interaction" value="pp"/>
    <att type="int" name="SCORE" value="306"/>
    <att type="string" name="support" value="{&quot;StringDB&quot;: &quot;physical&quot;, &quot;StringEvidence&quot;: &quot;experiments:0.276,coexpression:0.002&quot;, &quot;String_Score_Physical&quot;: 306, &quot;String_Score_Combined&quot;: 307}"/>
  </edge>
  <edge label="815029 (pp) 832343" source="16" target="758">
    <att type="string" name="canonicalName" value="815029 (pp) 832343"/>
    <att type="string" name="interaction" value="pp"/>
    <att type="int" name="SCORE" value="305"/>
    <att type="string" name="support" value="{&quot;StringDB&quot;: &quot;physical&quot;, &quot;StringEvidence&quot;: &quot;coexpression:0.940,textmining:0.616,experiments:0.275&quot;, &quot;String_Score_Physical&quot;: 305, &quot;String_Score_Combined&quot;: 984}"/>
  </edge>
  <edge label="815029 (pp) 832419" source="16" target="762">
    <att type="string" name="canonicalName" value="815029 (pp) 832419"/>
    <att type="string" name="interaction" value="pp"/>
    <att type="int" name="SCORE" value="705"/>
    <att type="string" name="support" value="{&quot;StringDB&quot;: &quot;physical&quot;, &quot;StringEvidence&quot;: &quot;experiments:0.692,coexpression:0.063,textmining:0.013&quot;, &quot;String_Score_Physical&quot;: 705, &quot;String_Score_Combined&quot;: 726}"/>
  </edge>
  <edge label="815029 (pp) 834097" source="16" target="806">
    <att type="string" name="canonicalName" value="815029 (pp) 834097"/>
    <att type="string" name="interaction" value="pp"/>
    <att type="int" name="SCORE" value="485"/>
    <att type="string" name="support" value="{&quot;StringDB&quot;: &quot;physical&quot;, &quot;StringEvidence&quot;: &quot;coexpression:0.828,experiments:0.464,neighborhood:0.153,textmining:0.013&quot;, &quot;String_Score_Physical&quot;: 485, &quot;String_Score_Combined&quot;: 926}"/>
  </edge>
  <edge label="815029 (pp) 835549" source="16" target="882">
    <att type="string" name="canonicalName" value="815029 (pp) 835549"/>
    <att type="string" name="interaction" value="pp"/>
    <att type="int" name="SCORE" value="705"/>
    <att type="string" name="support" value="{&quot;StringDB&quot;: &quot;physical&quot;, &quot;StringEvidence&quot;: &quot;experiments:0.692,coexpression:0.670,textmining:0.013&quot;, &quot;String_Score_Physical&quot;: 705, &quot;String_Score_Combined&quot;: 903}"/>
  </edge>
  <edge label="815029 (pp) 837036" source="16" target="957">
    <att type="string" name="canonicalName" value="815029 (pp) 837036"/>
    <att type="string" name="interaction" value="pp"/>
    <att type="int" name="SCORE" value="272"/>
    <att type="string" name="support" value="{&quot;StringDB&quot;: &quot;physical&quot;, &quot;StringEvidence&quot;: &quot;experiments:0.241,coexpression:0.096,textmining:0.032&quot;, &quot;String_Score_Physical&quot;: 272, &quot;String_Score_Combined&quot;: 363}"/>
  </edge>
  <edge label="815209 (pp) 815415" source="17" target="18">
    <att type="string" name="canonicalName" value="815209 (pp) 815415"/>
    <att type="string" name="interaction" value="pp"/>
    <att type="int" name="SCORE" value="266"/>
    <att type="string" name="support" value="{&quot;StringDB&quot;: &quot;physical&quot;, &quot;StringEvidence&quot;: &quot;coexpression:0.872,textmining:0.249,experiments:0.235&quot;, &quot;String_Score_Physical&quot;: 266, &quot;String_Score_Combined&quot;: 929}"/>
  </edge>
  <edge label="815209 (pp) 818332" source="17" target="141">
    <att type="string" name="canonicalName" value="815209 (pp) 818332"/>
    <att type="string" name="interaction" value="pp"/>
    <att type="int" name="SCORE" value="590"/>
    <att type="string" name="support" value="{&quot;StringDB&quot;: &quot;physical&quot;, &quot;StringEvidence&quot;: &quot;experiments:0.572,textmining:0.301,coexpression:0.158&quot;, &quot;String_Score_Physical&quot;: 590, &quot;String_Score_Combined&quot;: 758}"/>
  </edge>
  <edge label="815209 (pp) 822040" source="17" target="332">
    <att type="string" name="canonicalName" value="815209 (pp) 822040"/>
    <att type="string" name="interaction" value="pp"/>
    <att type="int" name="SCORE" value="254"/>
    <att type="string" name="support" value="{&quot;StringDB&quot;: &quot;physical&quot;, &quot;StringEvidence&quot;: &quot;experiments:0.223,textmining:0.185,coexpression:0.136&quot;, &quot;String_Score_Physical&quot;: 254, &quot;String_Score_Combined&quot;: 474}"/>
  </edge>
  <edge label="815209 (pp) 824351" source="17" target="384">
    <att type="string" name="canonicalName" value="815209 (pp) 824351"/>
    <att type="string" name="interaction" value="pp"/>
    <att type="int" name="SCORE" value="205"/>
    <att type="string" name="support" value="{&quot;StringDB&quot;: &quot;physical&quot;, &quot;StringEvidence&quot;: &quot;experiments:0.171,coexpression:0.005&quot;, &quot;String_Score_Physical&quot;: 205, &quot;String_Score_Combined&quot;: 209}"/>
  </edge>
  <edge label="815209 (pp) 826709" source="17" target="451">
    <att type="string" name="canonicalName" value="815209 (pp) 826709"/>
    <att type="string" name="interaction" value="pp"/>
    <att type="int" name="SCORE" value="205"/>
    <att type="string" name="support" value="{&quot;StringDB&quot;: &quot;physical&quot;, &quot;StringEvidence&quot;: &quot;experiments:0.171,coexpression:0.010&quot;, &quot;String_Score_Physical&quot;: 205, &quot;String_Score_Combined&quot;: 213}"/>
  </edge>
  <edge label="815209 (pp) 828147" source="17" target="507">
    <att type="string" name="canonicalName" value="815209 (pp) 828147"/>
    <att type="string" name="interaction" value="pp"/>
    <att type="int" name="SCORE" value="254"/>
    <att type="string" name="support" value="{&quot;StringDB&quot;: &quot;physical&quot;, &quot;StringEvidence&quot;: &quot;textmining:0.226,experiments:0.223,coexpression:0.136&quot;, &quot;String_Score_Physical&quot;: 254, &quot;String_Score_Combined&quot;: 501}"/>
  </edge>
  <edge label="815209 (pp) 828153" source="17" target="508">
    <att type="string" name="canonicalName" value="815209 (pp) 828153"/>
    <att type="string" name="interaction" value="pp"/>
    <att type="int" name="SCORE" value="595"/>
    <att type="string" name="support" value="{&quot;StringDB&quot;: &quot;physical&quot;, &quot;StringEvidence&quot;: &quot;coexpression:0.770,experiments:0.578,textmining:0.173&quot;, &quot;String_Score_Physical&quot;: 595, &quot;String_Score_Combined&quot;: 922}"/>
  </edge>
  <edge label="815209 (pp) 830674" source="17" target="649">
    <att type="string" name="canonicalName" value="815209 (pp) 830674"/>
    <att type="string" name="interaction" value="pp"/>
    <att type="int" name="SCORE" value="478"/>
    <att type="string" name="support" value="{&quot;StringDB&quot;: &quot;physical&quot;, &quot;StringEvidence&quot;: &quot;experiments:0.456,textmining:0.075,coexpression:0.024&quot;, &quot;String_Score_Physical&quot;: 478, &quot;String_Score_Combined&quot;: 528}"/>
  </edge>
  <edge label="815209 (pp) 836513" source="17" target="930">
    <att type="string" name="canonicalName" value="815209 (pp) 836513"/>
    <att type="string" name="interaction" value="pp"/>
    <att type="int" name="SCORE" value="593"/>
    <att type="string" name="support" value="{&quot;StringDB&quot;: &quot;physical&quot;, &quot;StringEvidence&quot;: &quot;experiments:0.576,textmining:0.300,coexpression:0.042&quot;, &quot;String_Score_Physical&quot;: 593, &quot;String_Score_Combined&quot;: 727}"/>
  </edge>
  <edge label="815209 (pp) 836517" source="17" target="931">
    <att type="string" name="canonicalName" value="815209 (pp) 836517"/>
    <att type="string" name="interaction" value="pp"/>
    <att type="int" name="SCORE" value="332"/>
    <att type="string" name="support" value="{&quot;StringDB&quot;: &quot;physical&quot;, &quot;StringEvidence&quot;: &quot;coexpression:0.736,experiments:0.303,textmining:0.237&quot;, &quot;String_Score_Physical&quot;: 332, &quot;String_Score_Combined&quot;: 865}"/>
  </edge>
  <edge label="815209 (pp) 837636" source="17" target="994">
    <att type="string" name="canonicalName" value="815209 (pp) 837636"/>
    <att type="string" name="interaction" value="pp"/>
    <att type="int" name="SCORE" value="528"/>
    <att type="string" name="support" value="{&quot;StringDB&quot;: &quot;physical&quot;, &quot;StringEvidence&quot;: &quot;experiments:0.508,textmining:0.216,coexpression:0.086&quot;, &quot;String_Score_Physical&quot;: 528, &quot;String_Score_Combined&quot;: 661}"/>
  </edge>
  <edge label="815209 (pp) 839388" source="17" target="1084">
    <att type="string" name="canonicalName" value="815209 (pp) 839388"/>
    <att type="string" name="interaction" value="pp"/>
    <att type="int" name="SCORE" value="205"/>
    <att type="string" name="support" value="{&quot;StringDB&quot;: &quot;physical&quot;, &quot;StringEvidence&quot;: &quot;experiments:0.171,coexpression:0.005,textmining:0.005&quot;, &quot;String_Score_Physical&quot;: 205, &quot;String_Score_Combined&quot;: 213}"/>
  </edge>
  <edge label="815209 (pp) 840026" source="17" target="1120">
    <att type="string" name="canonicalName" value="815209 (pp) 840026"/>
    <att type="string" name="interaction" value="pp"/>
    <att type="int" name="SCORE" value="313"/>
    <att type="string" name="support" value="{&quot;StringDB&quot;: &quot;physical&quot;, &quot;StringEvidence&quot;: &quot;experiments:0.285,textmining:0.053,coexpression:0.007&quot;, &quot;String_Score_Physical&quot;: 313, &quot;String_Score_Combined&quot;: 355}"/>
  </edge>
  <edge label="815209 (pp) 840448" source="17" target="1129">
    <att type="string" name="canonicalName" value="815209 (pp) 840448"/>
    <att type="string" name="interaction" value="pp"/>
    <att type="int" name="SCORE" value="732"/>
    <att type="string" name="support" value="{&quot;StringDB&quot;: &quot;physical&quot;, &quot;StringEvidence&quot;: &quot;experiments:0.721,textmining:0.113,coexpression:0.025&quot;, &quot;String_Score_Physical&quot;: 732, &quot;String_Score_Combined&quot;: 768}"/>
  </edge>
  <edge label="815209 (pp) 841341" source="17" target="1139">
    <att type="string" name="canonicalName" value="815209 (pp) 841341"/>
    <att type="string" name="interaction" value="pp"/>
    <att type="int" name="SCORE" value="332"/>
    <att type="string" name="support" value="{&quot;StringDB&quot;: &quot;physical&quot;, &quot;StringEvidence&quot;: &quot;coexpression:0.736,experiments:0.303,textmining:0.237&quot;, &quot;String_Score_Physical&quot;: 332, &quot;String_Score_Combined&quot;: 865}"/>
  </edge>
  <edge label="815415 (pp) 817684" source="18" target="110">
    <att type="string" name="canonicalName" value="815415 (pp) 817684"/>
    <att type="string" name="interaction" value="pp"/>
    <att type="int" name="SCORE" value="225"/>
    <att type="string" name="support" value="{&quot;StringDB&quot;: &quot;physical&quot;, &quot;StringEvidence&quot;: &quot;coexpression:0.929,textmining:0.702,experiments:0.193&quot;, &quot;String_Score_Physical&quot;: 225, &quot;String_Score_Combined&quot;: 983}"/>
  </edge>
  <edge label="815415 (pp) 818131" source="18" target="126">
    <att type="string" name="canonicalName" value="815415 (pp) 818131"/>
    <att type="string" name="interaction" value="pp"/>
    <att type="int" name="SCORE" value="234"/>
    <att type="string" name="support" value="{&quot;StringDB&quot;: &quot;physical&quot;, &quot;StringEvidence&quot;: &quot;experiments:0.201,coexpression:0.018&quot;, &quot;String_Score_Physical&quot;: 234, &quot;String_Score_Combined&quot;: 247}"/>
  </edge>
  <edge label="815415 (pp) 818332" source="18" target="141">
    <att type="string" name="canonicalName" value="815415 (pp) 818332"/>
    <att type="string" name="interaction" value="pp"/>
    <att type="int" name="SCORE" value="995"/>
    <att type="string" name="support" value="{&quot;StringDB&quot;: &quot;physical&quot;, &quot;StringEvidence&quot;: &quot;experiments:0.951,coexpression:0.914,database:0.896,textmining:0.856&quot;, &quot;String_Score_Physical&quot;: 995, &quot;String_Score_Combined&quot;: 999}"/>
  </edge>
  <edge label="815415 (pp) 818444" source="18" target="144">
    <att type="string" name="canonicalName" value="815415 (pp) 818444"/>
    <att type="string" name="interaction" value="pp"/>
    <att type="int" name="SCORE" value="236"/>
    <att type="string" name="support" value="{&quot;StringDB&quot;: &quot;physical&quot;, &quot;StringEvidence&quot;: &quot;coexpression:0.792,textmining:0.587,experiments:0.203&quot;, &quot;String_Score_Physical&quot;: 236, &quot;String_Score_Combined&quot;: 934}"/>
  </edge>
  <edge label="815415 (pp) 827405" source="18" target="483">
    <att type="string" name="canonicalName" value="815415 (pp) 827405"/>
    <att type="string" name="interaction" value="pp"/>
    <att type="int" name="SCORE" value="995"/>
    <att type="string" name="support" value="{&quot;StringDB&quot;: &quot;physical&quot;, &quot;StringEvidence&quot;: &quot;experiments:0.957,coexpression:0.915,database:0.896,textmining:0.815&quot;, &quot;String_Score_Physical&quot;: 995, &quot;String_Score_Combined&quot;: 999}"/>
  </edge>
  <edge label="815415 (pp) 828153" source="18" target="508">
    <att type="string" name="canonicalName" value="815415 (pp) 828153"/>
    <att type="string" name="interaction" value="pp"/>
    <att type="int" name="SCORE" value="996"/>
    <att type="string" name="support" value="{&quot;StringDB&quot;: &quot;physical&quot;, &quot;StringEvidence&quot;: &quot;textmining:0.982,coexpression:0.967,experiments:0.964,database:0.896,cooccurrence:0.262&quot;, &quot;String_Score_Physical&quot;: 996, &quot;String_Score_Combined&quot;: 999}"/>
  </edge>
  <edge label="815415 (pp) 829019" source="18" target="556">
    <att type="string" name="canonicalName" value="815415 (pp) 829019"/>
    <att type="string" name="interaction" value="pp"/>
    <att type="int" name="SCORE" value="236"/>
    <att type="string" name="support" value="{&quot;StringDB&quot;: &quot;physical&quot;, &quot;StringEvidence&quot;: &quot;coexpression:0.770,textmining:0.417,experiments:0.203&quot;, &quot;String_Score_Physical&quot;: 236, &quot;String_Score_Combined&quot;: 897}"/>
  </edge>
  <edge label="815415 (pp) 829714" source="18" target="605">
    <att type="string" name="canonicalName" value="815415 (pp) 829714"/>
    <att type="string" name="interaction" value="pp"/>
    <att type="int" name="SCORE" value="216"/>
    <att type="string" name="support" value="{&quot;StringDB&quot;: &quot;physical&quot;, &quot;StringEvidence&quot;: &quot;coexpression:0.625,textmining:0.261,experiments:0.182&quot;, &quot;String_Score_Physical&quot;: 216, &quot;String_Score_Combined&quot;: 782}"/>
  </edge>
  <edge label="815415 (pp) 830502" source="18" target="641">
    <att type="string" name="canonicalName" value="815415 (pp) 830502"/>
    <att type="string" name="interaction" value="pp"/>
    <att type="int" name="SCORE" value="216"/>
    <att type="string" name="support" value="{&quot;StringDB&quot;: &quot;physical&quot;, &quot;StringEvidence&quot;: &quot;coexpression:0.658,textmining:0.241,experiments:0.182&quot;, &quot;String_Score_Physical&quot;: 216, &quot;String_Score_Combined&quot;: 796}"/>
  </edge>
  <edge label="815415 (pp) 830965" source="18" target="665">
    <att type="string" name="canonicalName" value="815415 (pp) 830965"/>
    <att type="string" name="interaction" value="pp"/>
    <att type="int" name="SCORE" value="210"/>
    <att type="string" name="support" value="{&quot;StringDB&quot;: &quot;physical&quot;, &quot;StringEvidence&quot;: &quot;textmining:0.224,experiments:0.176,coexpression:0.097&quot;, &quot;String_Score_Physical&quot;: 210, &quot;String_Score_Combined&quot;: 446}"/>
  </edge>
  <edge label="815415 (pp) 835426" source="18" target="878">
    <att type="string" name="canonicalName" value="815415 (pp) 835426"/>
    <att type="string" name="interaction" value="pp"/>
    <att type="int" name="SCORE" value="236"/>
    <att type="string" name="support" value="{&quot;StringDB&quot;: &quot;physical&quot;, &quot;StringEvidence&quot;: &quot;coexpression:0.770,textmining:0.417,experiments:0.203&quot;, &quot;String_Score_Physical&quot;: 236, &quot;String_Score_Combined&quot;: 897}"/>
  </edge>
  <edge label="815415 (pp) 836517" source="18" target="931">
    <att type="string" name="canonicalName" value="815415 (pp) 836517"/>
    <att type="string" name="interaction" value="pp"/>
    <att type="int" name="SCORE" value="299"/>
    <att type="string" name="support" value="{&quot;StringDB&quot;: &quot;physical&quot;, &quot;StringEvidence&quot;: &quot;coexpression:0.911,textmining:0.547,experiments:0.269&quot;, &quot;String_Score_Physical&quot;: 299, &quot;String_Score_Combined&quot;: 971}"/>
  </edge>
  <edge label="815415 (pp) 836548" source="18" target="933">
    <att type="string" name="canonicalName" value="815415 (pp) 836548"/>
    <att type="string" name="interaction" value="pp"/>
    <att type="int" name="SCORE" value="228"/>
    <att type="string" name="support" value="{&quot;StringDB&quot;: &quot;physical&quot;, &quot;StringEvidence&quot;: &quot;experiments:0.196,coexpression:0.007&quot;, &quot;String_Score_Physical&quot;: 228, &quot;String_Score_Combined&quot;: 234}"/>
  </edge>
  <edge label="815415 (pp) 836808" source="18" target="951">
    <att type="string" name="canonicalName" value="815415 (pp) 836808"/>
    <att type="string" name="interaction" value="pp"/>
    <att type="int" name="SCORE" value="252"/>
    <att type="string" name="support" value="{&quot;StringDB&quot;: &quot;physical&quot;, &quot;StringEvidence&quot;: &quot;coexpression:0.924,textmining:0.521,experiments:0.221&quot;, &quot;String_Score_Physical&quot;: 252, &quot;String_Score_Combined&quot;: 972}"/>
  </edge>
  <edge label="815415 (pp) 837293" source="18" target="972">
    <att type="string" name="canonicalName" value="815415 (pp) 837293"/>
    <att type="string" name="interaction" value="pp"/>
    <att type="int" name="SCORE" value="246"/>
    <att type="string" name="support" value="{&quot;StringDB&quot;: &quot;physical&quot;, &quot;StringEvidence&quot;: &quot;experiments:0.215,coexpression:0.118,textmining:0.003&quot;, &quot;String_Score_Physical&quot;: 246, &quot;String_Score_Combined&quot;: 337}"/>
  </edge>
  <edge label="815415 (pp) 837297" source="18" target="974">
    <att type="string" name="canonicalName" value="815415 (pp) 837297"/>
    <att type="string" name="interaction" value="pp"/>
    <att type="int" name="SCORE" value="210"/>
    <att type="string" name="support" value="{&quot;StringDB&quot;: &quot;physical&quot;, &quot;StringEvidence&quot;: &quot;experiments:0.176,coexpression:0.084,textmining:0.006&quot;, &quot;String_Score_Physical&quot;: 210, &quot;String_Score_Combined&quot;: 280}"/>
  </edge>
  <edge label="815415 (pp) 837440" source="18" target="983">
    <att type="string" name="canonicalName" value="815415 (pp) 837440"/>
    <att type="string" name="interaction" value="pp"/>
    <att type="int" name="SCORE" value="210"/>
    <att type="string" name="support" value="{&quot;StringDB&quot;: &quot;physical&quot;, &quot;StringEvidence&quot;: &quot;coexpression:0.293,textmining:0.224,experiments:0.176&quot;, &quot;String_Score_Physical&quot;: 210, &quot;String_Score_Combined&quot;: 566}"/>
  </edge>
  <edge label="815415 (pp) 838650" source="18" target="1051">
    <att type="string" name="canonicalName" value="815415 (pp) 838650"/>
    <att type="string" name="interaction" value="pp"/>
    <att type="int" name="SCORE" value="216"/>
    <att type="string" name="support" value="{&quot;StringDB&quot;: &quot;physical&quot;, &quot;StringEvidence&quot;: &quot;coexpression:0.625,textmining:0.279,experiments:0.182&quot;, &quot;String_Score_Physical&quot;: 216, &quot;String_Score_Combined&quot;: 788}"/>
  </edge>
  <edge label="815415 (pp) 838687" source="18" target="1054">
    <att type="string" name="canonicalName" value="815415 (pp) 838687"/>
    <att type="string" name="interaction" value="pp"/>
    <att type="int" name="SCORE" value="236"/>
    <att type="string" name="support" value="{&quot;StringDB&quot;: &quot;physical&quot;, &quot;StringEvidence&quot;: &quot;coexpression:0.787,textmining:0.426,experiments:0.203&quot;, &quot;String_Score_Physical&quot;: 236, &quot;String_Score_Combined&quot;: 906}"/>
  </edge>
  <edge label="815415 (pp) 839081" source="18" target="1074">
    <att type="string" name="canonicalName" value="815415 (pp) 839081"/>
    <att type="string" name="interaction" value="pp"/>
    <att type="int" name="SCORE" value="900"/>
    <att type="string" name="support" value="{&quot;StringDB&quot;: &quot;physical&quot;, &quot;StringEvidence&quot;: &quot;database:0.896,coexpression:0.016&quot;, &quot;String_Score_Physical&quot;: 900, &quot;String_Score_Combined&quot;: 901}"/>
  </edge>
  <edge label="815415 (pp) 841341" source="18" target="1139">
    <att type="string" name="canonicalName" value="815415 (pp) 841341"/>
    <att type="string" name="interaction" value="pp"/>
    <att type="int" name="SCORE" value="299"/>
    <att type="string" name="support" value="{&quot;StringDB&quot;: &quot;physical&quot;, &quot;StringEvidence&quot;: &quot;coexpression:0.901,textmining:0.547,experiments:0.269&quot;, &quot;String_Score_Physical&quot;: 299, &quot;String_Score_Combined&quot;: 968}"/>
  </edge>
  <edge label="815415 (pp) 843215" source="18" target="1220">
    <att type="string" name="canonicalName" value="815415 (pp) 843215"/>
    <att type="string" name="interaction" value="pp"/>
    <att type="int" name="SCORE" value="236"/>
    <att type="string" name="support" value="{&quot;StringDB&quot;: &quot;physical&quot;, &quot;StringEvidence&quot;: &quot;coexpression:0.770,textmining:0.417,experiments:0.203&quot;, &quot;String_Score_Physical&quot;: 236, &quot;String_Score_Combined&quot;: 897}"/>
  </edge>
  <edge label="815415 (pp) 843987" source="18" target="1260">
    <att type="string" name="canonicalName" value="815415 (pp) 843987"/>
    <att type="string" name="interaction" value="pp"/>
    <att type="int" name="SCORE" value="236"/>
    <att type="string" name="support" value="{&quot;StringDB&quot;: &quot;physical&quot;, &quot;StringEvidence&quot;: &quot;coexpression:0.790,textmining:0.507,experiments:0.203&quot;, &quot;String_Score_Physical&quot;: 236, &quot;String_Score_Combined&quot;: 920}"/>
  </edge>
  <edge label="815823 (pp) 816032" source="19" target="26">
    <att type="string" name="canonicalName" value="815823 (pp) 816032"/>
    <att type="string" name="interaction" value="pp"/>
    <att type="int" name="SCORE" value="269"/>
    <att type="string" name="support" value="{&quot;StringDB&quot;: &quot;physical&quot;, &quot;StringEvidence&quot;: &quot;experiments:0.238,textmining:0.034,coexpression:0.007&quot;, &quot;String_Score_Physical&quot;: 269, &quot;String_Score_Combined&quot;: 299}"/>
  </edge>
  <edge label="815823 (pp) 816035" source="19" target="27">
    <att type="string" name="canonicalName" value="815823 (pp) 816035"/>
    <att type="string" name="interaction" value="pp"/>
    <att type="int" name="SCORE" value="269"/>
    <att type="string" name="support" value="{&quot;StringDB&quot;: &quot;physical&quot;, &quot;StringEvidence&quot;: &quot;experiments:0.238,textmining:0.034,coexpression:0.007&quot;, &quot;String_Score_Physical&quot;: 269, &quot;String_Score_Combined&quot;: 299}"/>
  </edge>
  <edge label="815823 (pp) 818246" source="19" target="134">
    <att type="string" name="canonicalName" value="815823 (pp) 818246"/>
    <att type="string" name="interaction" value="pp"/>
    <att type="int" name="SCORE" value="325"/>
    <att type="string" name="support" value="{&quot;StringDB&quot;: &quot;physical&quot;, &quot;StringEvidence&quot;: &quot;experiments:0.297,textmining:0.132,coexpression:0.077&quot;, &quot;String_Score_Physical&quot;: 325, &quot;String_Score_Combined&quot;: 460}"/>
  </edge>
  <edge label="815823 (pp) 819647" source="19" target="195">
    <att type="string" name="canonicalName" value="815823 (pp) 819647"/>
    <att type="string" name="interaction" value="pp"/>
    <att type="int" name="SCORE" value="188"/>
    <att type="string" name="support" value="{&quot;StringDB&quot;: &quot;physical&quot;, &quot;StringEvidence&quot;: &quot;experiments:0.153,textmining:0.032,coexpression:0.005&quot;, &quot;String_Score_Physical&quot;: 188, &quot;String_Score_Combined&quot;: 218}"/>
  </edge>
  <edge label="815823 (pp) 820202" source="19" target="223">
    <att type="string" name="canonicalName" value="815823 (pp) 820202"/>
    <att type="string" name="interaction" value="pp"/>
    <att type="int" name="SCORE" value="188"/>
    <att type="string" name="support" value="{&quot;StringDB&quot;: &quot;physical&quot;, &quot;StringEvidence&quot;: &quot;experiments:0.153,textmining:0.032,coexpression:0.005&quot;, &quot;String_Score_Physical&quot;: 188, &quot;String_Score_Combined&quot;: 218}"/>
  </edge>
  <edge label="815823 (pp) 824361" source="19" target="385">
    <att type="string" name="canonicalName" value="815823 (pp) 824361"/>
    <att type="string" name="interaction" value="pp"/>
    <att type="int" name="SCORE" value="205"/>
    <att type="string" name="support" value="{&quot;StringDB&quot;: &quot;physical&quot;, &quot;StringEvidence&quot;: &quot;experiments:0.171,textmining:0.068&quot;, &quot;String_Score_Physical&quot;: 205, &quot;String_Score_Combined&quot;: 258}"/>
  </edge>
  <edge label="815823 (pp) 829734" source="19" target="607">
    <att type="string" name="canonicalName" value="815823 (pp) 829734"/>
    <att type="string" name="interaction" value="pp"/>
    <att type="int" name="SCORE" value="263"/>
    <att type="string" name="support" value="{&quot;StringDB&quot;: &quot;physical&quot;, &quot;StringEvidence&quot;: &quot;experiments:0.231,coexpression:0.174,textmining:0.089&quot;, &quot;String_Score_Physical&quot;: 263, &quot;String_Score_Combined&quot;: 445}"/>
  </edge>
  <edge label="815823 (pp) 830965" source="19" target="665">
    <att type="string" name="canonicalName" value="815823 (pp) 830965"/>
    <att type="string" name="interaction" value="pp"/>
    <att type="int" name="SCORE" value="461"/>
    <att type="string" name="support" value="{&quot;StringDB&quot;: &quot;physical&quot;, &quot;StringEvidence&quot;: &quot;experiments:0.439,textmining:0.428&quot;, &quot;String_Score_Physical&quot;: 461, &quot;String_Score_Combined&quot;: 692}"/>
  </edge>
  <edge label="815823 (pp) 831215" source="19" target="686">
    <att type="string" name="canonicalName" value="815823 (pp) 831215"/>
    <att type="string" name="interaction" value="pp"/>
    <att type="int" name="SCORE" value="188"/>
    <att type="string" name="support" value="{&quot;StringDB&quot;: &quot;physical&quot;, &quot;StringEvidence&quot;: &quot;experiments:0.153,textmining:0.032,coexpression:0.005&quot;, &quot;String_Score_Physical&quot;: 188, &quot;String_Score_Combined&quot;: 218}"/>
  </edge>
  <edge label="815823 (pp) 834754" source="19" target="840">
    <att type="string" name="canonicalName" value="815823 (pp) 834754"/>
    <att type="string" name="interaction" value="pp"/>
    <att type="int" name="SCORE" value="476"/>
    <att type="string" name="support" value="{&quot;StringDB&quot;: &quot;physical&quot;, &quot;StringEvidence&quot;: &quot;experiments:0.454&quot;, &quot;String_Score_Physical&quot;: 476, &quot;String_Score_Combined&quot;: 476}"/>
  </edge>
  <edge label="815823 (pp) 836227" source="19" target="917">
    <att type="string" name="canonicalName" value="815823 (pp) 836227"/>
    <att type="string" name="interaction" value="pp"/>
    <att type="int" name="SCORE" value="216"/>
    <att type="string" name="support" value="{&quot;StringDB&quot;: &quot;physical&quot;, &quot;StringEvidence&quot;: &quot;experiments:0.182,textmining:0.092,coexpression:0.039&quot;, &quot;String_Score_Physical&quot;: 216, &quot;String_Score_Combined&quot;: 315}"/>
  </edge>
  <edge label="815823 (pp) 836228" source="19" target="918">
    <att type="string" name="canonicalName" value="815823 (pp) 836228"/>
    <att type="string" name="interaction" value="pp"/>
    <att type="int" name="SCORE" value="216"/>
    <att type="string" name="support" value="{&quot;StringDB&quot;: &quot;physical&quot;, &quot;StringEvidence&quot;: &quot;experiments:0.182,textmining:0.092,coexpression:0.039&quot;, &quot;String_Score_Physical&quot;: 216, &quot;String_Score_Combined&quot;: 315}"/>
  </edge>
  <edge label="815823 (pp) 836513" source="19" target="930">
    <att type="string" name="canonicalName" value="815823 (pp) 836513"/>
    <att type="string" name="interaction" value="pp"/>
    <att type="int" name="SCORE" value="238"/>
    <att type="string" name="support" value="{&quot;StringDB&quot;: &quot;physical&quot;, &quot;StringEvidence&quot;: &quot;experiments:0.206,textmining:0.042,neighborhood:0.038,coexpression:0.008&quot;, &quot;String_Score_Physical&quot;: 238, &quot;String_Score_Combined&quot;: 303}"/>
  </edge>
  <edge label="815823 (pp) 836582" source="19" target="939">
    <att type="string" name="canonicalName" value="815823 (pp) 836582"/>
    <att type="string" name="interaction" value="pp"/>
    <att type="int" name="SCORE" value="205"/>
    <att type="string" name="support" value="{&quot;StringDB&quot;: &quot;physical&quot;, &quot;StringEvidence&quot;: &quot;textmining:0.550,experiments:0.171,coexpression:0.053&quot;, &quot;String_Score_Physical&quot;: 205, &quot;String_Score_Combined&quot;: 660}"/>
  </edge>
  <edge label="815823 (pp) 836808" source="19" target="951">
    <att type="string" name="canonicalName" value="815823 (pp) 836808"/>
    <att type="string" name="interaction" value="pp"/>
    <att type="int" name="SCORE" value="193"/>
    <att type="string" name="support" value="{&quot;StringDB&quot;: &quot;physical&quot;, &quot;StringEvidence&quot;: &quot;textmining:0.983,coexpression:0.170,experiments:0.158&quot;, &quot;String_Score_Physical&quot;: 193, &quot;String_Score_Combined&quot;: 455}"/>
  </edge>
  <edge label="815823 (pp) 837440" source="19" target="983">
    <att type="string" name="canonicalName" value="815823 (pp) 837440"/>
    <att type="string" name="interaction" value="pp"/>
    <att type="int" name="SCORE" value="461"/>
    <att type="string" name="support" value="{&quot;StringDB&quot;: &quot;physical&quot;, &quot;StringEvidence&quot;: &quot;experiments:0.439,textmining:0.344&quot;, &quot;String_Score_Physical&quot;: 461, &quot;String_Score_Combined&quot;: 647}"/>
  </edge>
  <edge label="815823 (pp) 837636" source="19" target="994">
    <att type="string" name="canonicalName" value="815823 (pp) 837636"/>
    <att type="string" name="interaction" value="pp"/>
    <att type="int" name="SCORE" value="194"/>
    <att type="string" name="support" value="{&quot;StringDB&quot;: &quot;physical&quot;, &quot;StringEvidence&quot;: &quot;experiments:0.160,textmining:0.120,coexpression:0.053,neighborhood:0.019&quot;, &quot;String_Score_Physical&quot;: 194, &quot;String_Score_Combined&quot;: 341}"/>
  </edge>
  <edge label="815823 (pp) 839388" source="19" target="1084">
    <att type="string" name="canonicalName" value="815823 (pp) 839388"/>
    <att type="string" name="interaction" value="pp"/>
    <att type="int" name="SCORE" value="545"/>
    <att type="string" name="support" value="{&quot;StringDB&quot;: &quot;physical&quot;, &quot;StringEvidence&quot;: &quot;experiments:0.526,textmining:0.503,coexpression:0.090&quot;, &quot;String_Score_Physical&quot;: 545, &quot;String_Score_Combined&quot;: 793}"/>
  </edge>
  <edge label="815823 (pp) 839872" source="19" target="1112">
    <att type="string" name="canonicalName" value="815823 (pp) 839872"/>
    <att type="string" name="interaction" value="pp"/>
    <att type="int" name="SCORE" value="266"/>
    <att type="string" name="support" value="{&quot;StringDB&quot;: &quot;physical&quot;, &quot;StringEvidence&quot;: &quot;experiments:0.235,coexpression:0.008,textmining:0.006&quot;, &quot;String_Score_Physical&quot;: 266, &quot;String_Score_Combined&quot;: 276}"/>
  </edge>
  <edge label="815823 (pp) 840026" source="19" target="1120">
    <att type="string" name="canonicalName" value="815823 (pp) 840026"/>
    <att type="string" name="interaction" value="pp"/>
    <att type="int" name="SCORE" value="194"/>
    <att type="string" name="support" value="{&quot;StringDB&quot;: &quot;physical&quot;, &quot;StringEvidence&quot;: &quot;experiments:0.160,textmining:0.032,neighborhood:0.019,coexpression:0.016&quot;, &quot;String_Score_Physical&quot;: 194, &quot;String_Score_Combined&quot;: 246}"/>
  </edge>
  <edge label="815823 (pp) 842395" source="19" target="1190">
    <att type="string" name="canonicalName" value="815823 (pp) 842395"/>
    <att type="string" name="interaction" value="pp"/>
    <att type="int" name="SCORE" value="831"/>
    <att type="string" name="support" value="{&quot;StringDB&quot;: &quot;physical&quot;, &quot;StringEvidence&quot;: &quot;experiments:0.824,textmining:0.655,coexpression:0.048&quot;, &quot;String_Score_Physical&quot;: 831, &quot;String_Score_Combined&quot;: 944}"/>
  </edge>
  <edge label="815823 (pp) 842991" source="19" target="1209">
    <att type="string" name="canonicalName" value="815823 (pp) 842991"/>
    <att type="string" name="interaction" value="pp"/>
    <att type="int" name="SCORE" value="212"/>
    <att type="string" name="support" value="{&quot;StringDB&quot;: &quot;physical&quot;, &quot;StringEvidence&quot;: &quot;textmining:0.304,experiments:0.178,coexpression:0.139&quot;, &quot;String_Score_Physical&quot;: 212, &quot;String_Score_Combined&quot;: 527}"/>
  </edge>
  <edge label="815823 (pp) 844066" source="19" target="1265">
    <att type="string" name="canonicalName" value="815823 (pp) 844066"/>
    <att type="string" name="interaction" value="pp"/>
    <att type="int" name="SCORE" value="364"/>
    <att type="string" name="support" value="{&quot;StringDB&quot;: &quot;physical&quot;, &quot;StringEvidence&quot;: &quot;textmining:0.570,coexpression:0.407,experiments:0.337&quot;, &quot;String_Score_Physical&quot;: 364, &quot;String_Score_Combined&quot;: 837}"/>
  </edge>
  <edge label="815842 (pp) 816509" source="20" target="47">
    <att type="string" name="canonicalName" value="815842 (pp) 816509"/>
    <att type="string" name="interaction" value="pp"/>
    <att type="int" name="SCORE" value="900"/>
    <att type="string" name="support" value="{&quot;StringDB&quot;: &quot;physical&quot;, &quot;StringEvidence&quot;: &quot;database:0.896,cooccurrence:0.425&quot;, &quot;String_Score_Physical&quot;: 900, &quot;String_Score_Combined&quot;: 904}"/>
  </edge>
  <edge label="815842 (pp) 818231" source="20" target="132">
    <att type="string" name="canonicalName" value="815842 (pp) 818231"/>
    <att type="string" name="interaction" value="pp"/>
    <att type="int" name="SCORE" value="669"/>
    <att type="string" name="support" value="{&quot;StringDB&quot;: &quot;physical&quot;, &quot;StringEvidence&quot;: &quot;database:0.635,textmining:0.529,coexpression:0.093,neighborhood:0.060,experiments:0.056&quot;, &quot;String_Score_Physical&quot;: 669, &quot;String_Score_Combined&quot;: 867}"/>
  </edge>
  <edge label="815842 (pp) 823906" source="20" target="367">
    <att type="string" name="canonicalName" value="815842 (pp) 823906"/>
    <att type="string" name="interaction" value="pp"/>
    <att type="int" name="SCORE" value="681"/>
    <att type="string" name="support" value="{&quot;StringDB&quot;: &quot;physical&quot;, &quot;StringEvidence&quot;: &quot;database:0.635,textmining:0.428,neighborhood:0.093,experiments:0.090,coexpression:0.074&quot;, &quot;String_Score_Physical&quot;: 681, &quot;String_Score_Combined&quot;: 846}"/>
  </edge>
  <edge label="815842 (pp) 824015" source="20" target="371">
    <att type="string" name="canonicalName" value="815842 (pp) 824015"/>
    <att type="string" name="interaction" value="pp"/>
    <att type="int" name="SCORE" value="800"/>
    <att type="string" name="support" value="{&quot;StringDB&quot;: &quot;physical&quot;, &quot;StringEvidence&quot;: &quot;database:0.791,textmining:0.274,coexpression:0.045,neighborhood:0.023&quot;, &quot;String_Score_Physical&quot;: 800, &quot;String_Score_Combined&quot;: 864}"/>
  </edge>
  <edge label="815842 (pp) 824465" source="20" target="390">
    <att type="string" name="canonicalName" value="815842 (pp) 824465"/>
    <att type="string" name="interaction" value="pp"/>
    <att type="int" name="SCORE" value="669"/>
    <att type="string" name="support" value="{&quot;StringDB&quot;: &quot;physical&quot;, &quot;StringEvidence&quot;: &quot;database:0.635,textmining:0.526,neighborhood:0.060,experiments:0.056,coexpression:0.026&quot;, &quot;String_Score_Physical&quot;: 669, &quot;String_Score_Combined&quot;: 856}"/>
  </edge>
  <edge label="815842 (pp) 826975" source="20" target="466">
    <att type="string" name="canonicalName" value="815842 (pp) 826975"/>
    <att type="string" name="interaction" value="pp"/>
    <att type="int" name="SCORE" value="800"/>
    <att type="string" name="support" value="{&quot;StringDB&quot;: &quot;physical&quot;, &quot;StringEvidence&quot;: &quot;database:0.791,neighborhood:0.017,coexpression:0.007,textmining:0.006&quot;, &quot;String_Score_Physical&quot;: 800, &quot;String_Score_Combined&quot;: 805}"/>
  </edge>
  <edge label="815842 (pp) 827226" source="20" target="476">
    <att type="string" name="canonicalName" value="815842 (pp) 827226"/>
    <att type="string" name="interaction" value="pp"/>
    <att type="int" name="SCORE" value="900"/>
    <att type="string" name="support" value="{&quot;StringDB&quot;: &quot;physical&quot;, &quot;StringEvidence&quot;: &quot;database:0.896,textmining:0.694,experiments:0.006&quot;, &quot;String_Score_Physical&quot;: 900, &quot;String_Score_Combined&quot;: 969}"/>
  </edge>
  <edge label="815842 (pp) 828063" source="20" target="500">
    <att type="string" name="canonicalName" value="815842 (pp) 828063"/>
    <att type="string" name="interaction" value="pp"/>
    <att type="int" name="SCORE" value="203"/>
    <att type="string" name="support" value="{&quot;StringDB&quot;: &quot;physical&quot;, &quot;StringEvidence&quot;: &quot;experiments:0.169,coexpression:0.047,neighborhood:0.018&quot;, &quot;String_Score_Physical&quot;: 203, &quot;String_Score_Combined&quot;: 253}"/>
  </edge>
  <edge label="815842 (pp) 829216" source="20" target="571">
    <att type="string" name="canonicalName" value="815842 (pp) 829216"/>
    <att type="string" name="interaction" value="pp"/>
    <att type="int" name="SCORE" value="192"/>
    <att type="string" name="support" value="{&quot;StringDB&quot;: &quot;physical&quot;, &quot;StringEvidence&quot;: &quot;experiments:0.157,neighborhood:0.141,textmining:0.033,coexpression:0.007&quot;, &quot;String_Score_Physical&quot;: 192, &quot;String_Score_Combined&quot;: 333}"/>
  </edge>
  <edge label="815842 (pp) 829910" source="20" target="617">
    <att type="string" name="canonicalName" value="815842 (pp) 829910"/>
    <att type="string" name="interaction" value="pp"/>
    <att type="int" name="SCORE" value="800"/>
    <att type="string" name="support" value="{&quot;StringDB&quot;: &quot;physical&quot;, &quot;StringEvidence&quot;: &quot;database:0.791&quot;, &quot;String_Score_Physical&quot;: 800, &quot;String_Score_Combined&quot;: 800}"/>
  </edge>
  <edge label="815842 (pp) 829911" source="20" target="618">
    <att type="string" name="canonicalName" value="815842 (pp) 829911"/>
    <att type="string" name="interaction" value="pp"/>
    <att type="int" name="SCORE" value="800"/>
    <att type="string" name="support" value="{&quot;StringDB&quot;: &quot;physical&quot;, &quot;StringEvidence&quot;: &quot;database:0.791&quot;, &quot;String_Score_Physical&quot;: 800, &quot;String_Score_Combined&quot;: 800}"/>
  </edge>
  <edge label="815842 (pp) 831196" source="20" target="683">
    <att type="string" name="canonicalName" value="815842 (pp) 831196"/>
    <att type="string" name="interaction" value="pp"/>
    <att type="int" name="SCORE" value="302"/>
    <att type="string" name="support" value="{&quot;StringDB&quot;: &quot;physical&quot;, &quot;StringEvidence&quot;: &quot;experiments:0.272,neighborhood:0.053,textmining:0.028,coexpression:0.004&quot;, &quot;String_Score_Physical&quot;: 302, &quot;String_Score_Combined&quot;: 360}"/>
  </edge>
  <edge label="815842 (pp) 831330" source="20" target="696">
    <att type="string" name="canonicalName" value="815842 (pp) 831330"/>
    <att type="string" name="interaction" value="pp"/>
    <att type="int" name="SCORE" value="800"/>
    <att type="string" name="support" value="{&quot;StringDB&quot;: &quot;physical&quot;, &quot;StringEvidence&quot;: &quot;database:0.791,textmining:0.131,neighborhood:0.063&quot;, &quot;String_Score_Physical&quot;: 800, &quot;String_Score_Combined&quot;: 837}"/>
  </edge>
  <edge label="815842 (pp) 835157" source="20" target="861">
    <att type="string" name="canonicalName" value="815842 (pp) 835157"/>
    <att type="string" name="interaction" value="pp"/>
    <att type="int" name="SCORE" value="650"/>
    <att type="string" name="support" value="{&quot;StringDB&quot;: &quot;physical&quot;, &quot;StringEvidence&quot;: &quot;database:0.635,textmining:0.212,coexpression:0.003&quot;, &quot;String_Score_Physical&quot;: 650, &quot;String_Score_Combined&quot;: 724}"/>
  </edge>
  <edge label="815842 (pp) 835168" source="20" target="863">
    <att type="string" name="canonicalName" value="815842 (pp) 835168"/>
    <att type="string" name="interaction" value="pp"/>
    <att type="int" name="SCORE" value="900"/>
    <att type="string" name="support" value="{&quot;StringDB&quot;: &quot;physical&quot;, &quot;StringEvidence&quot;: &quot;database:0.896,textmining:0.362,neighborhood:0.155,coexpression:0.007&quot;, &quot;String_Score_Physical&quot;: 900, &quot;String_Score_Combined&quot;: 946}"/>
  </edge>
  <edge label="815842 (pp) 838940" source="20" target="1066">
    <att type="string" name="canonicalName" value="815842 (pp) 838940"/>
    <att type="string" name="interaction" value="pp"/>
    <att type="int" name="SCORE" value="900"/>
    <att type="string" name="support" value="{&quot;StringDB&quot;: &quot;physical&quot;, &quot;StringEvidence&quot;: &quot;database:0.896,textmining:0.051&quot;, &quot;String_Score_Physical&quot;: 900, &quot;String_Score_Combined&quot;: 905}"/>
  </edge>
  <edge label="815842 (pp) 842036" source="20" target="1171">
    <att type="string" name="canonicalName" value="815842 (pp) 842036"/>
    <att type="string" name="interaction" value="pp"/>
    <att type="int" name="SCORE" value="241"/>
    <att type="string" name="support" value="{&quot;StringDB&quot;: &quot;physical&quot;, &quot;StringEvidence&quot;: &quot;experiments:0.210&quot;, &quot;String_Score_Physical&quot;: 241, &quot;String_Score_Combined&quot;: 241}"/>
  </edge>
  <edge label="815852 (pp) 818258" source="21" target="137">
    <att type="string" name="canonicalName" value="815852 (pp) 818258"/>
    <att type="string" name="interaction" value="pp"/>
    <att type="int" name="SCORE" value="360"/>
    <att type="string" name="support" value="{&quot;StringDB&quot;: &quot;physical&quot;, &quot;StringEvidence&quot;: &quot;textmining:0.703,database:0.333&quot;, &quot;String_Score_Physical&quot;: 360, &quot;String_Score_Combined&quot;: 395}"/>
  </edge>
  <edge label="815852 (pp) 819903" source="21" target="208">
    <att type="string" name="canonicalName" value="815852 (pp) 819903"/>
    <att type="string" name="interaction" value="pp"/>
    <att type="int" name="SCORE" value="360"/>
    <att type="string" name="support" value="{&quot;StringDB&quot;: &quot;physical&quot;, &quot;StringEvidence&quot;: &quot;textmining:0.899,database:0.333&quot;, &quot;String_Score_Physical&quot;: 360, &quot;String_Score_Combined&quot;: 404}"/>
  </edge>
  <edge label="815852 (pp) 825650" source="21" target="432">
    <att type="string" name="canonicalName" value="815852 (pp) 825650"/>
    <att type="string" name="interaction" value="pp"/>
    <att type="int" name="SCORE" value="360"/>
    <att type="string" name="support" value="{&quot;StringDB&quot;: &quot;physical&quot;, &quot;StringEvidence&quot;: &quot;textmining:0.773,database:0.333&quot;, &quot;String_Score_Physical&quot;: 360, &quot;String_Score_Combined&quot;: 393}"/>
  </edge>
  <edge label="815852 (pp) 831140" source="21" target="678">
    <att type="string" name="canonicalName" value="815852 (pp) 831140"/>
    <att type="string" name="interaction" value="pp"/>
    <att type="int" name="SCORE" value="360"/>
    <att type="string" name="support" value="{&quot;StringDB&quot;: &quot;physical&quot;, &quot;StringEvidence&quot;: &quot;textmining:0.650,database:0.333&quot;, &quot;String_Score_Physical&quot;: 360, &quot;String_Score_Combined&quot;: 374}"/>
  </edge>
  <edge label="815852 (pp) 837362" source="21" target="976">
    <att type="string" name="canonicalName" value="815852 (pp) 837362"/>
    <att type="string" name="interaction" value="pp"/>
    <att type="int" name="SCORE" value="260"/>
    <att type="string" name="support" value="{&quot;StringDB&quot;: &quot;physical&quot;, &quot;StringEvidence&quot;: &quot;experiments:0.229&quot;, &quot;String_Score_Physical&quot;: 260, &quot;String_Score_Combined&quot;: 261}"/>
  </edge>
  <edge label="815898 (pp) 824595" source="22" target="398">
    <att type="string" name="canonicalName" value="815898 (pp) 824595"/>
    <att type="string" name="interaction" value="pp"/>
    <att type="int" name="SCORE" value="321"/>
    <att type="string" name="support" value="{&quot;StringDB&quot;: &quot;physical&quot;, &quot;StringEvidence&quot;: &quot;experiments:0.292,coexpression:0.070&quot;, &quot;String_Score_Physical&quot;: 321, &quot;String_Score_Combined&quot;: 368}"/>
  </edge>
  <edge label="815903 (pp) 817876" source="23" target="120">
    <att type="string" name="canonicalName" value="815903 (pp) 817876"/>
    <att type="string" name="interaction" value="pp"/>
    <att type="int" name="SCORE" value="900"/>
    <att type="string" name="support" value="{&quot;StringDB&quot;: &quot;physical&quot;, &quot;StringEvidence&quot;: &quot;database:0.896,coexpression:0.203,textmining:0.187&quot;, &quot;String_Score_Physical&quot;: 900, &quot;String_Score_Combined&quot;: 935}"/>
  </edge>
  <edge label="815903 (pp) 819865" source="23" target="203">
    <att type="string" name="canonicalName" value="815903 (pp) 819865"/>
    <att type="string" name="interaction" value="pp"/>
    <att type="int" name="SCORE" value="900"/>
    <att type="string" name="support" value="{&quot;StringDB&quot;: &quot;physical&quot;, &quot;StringEvidence&quot;: &quot;database:0.896,textmining:0.199,coexpression:0.096&quot;, &quot;String_Score_Physical&quot;: 900, &quot;String_Score_Combined&quot;: 927}"/>
  </edge>
  <edge label="815903 (pp) 819869" source="23" target="204">
    <att type="string" name="canonicalName" value="815903 (pp) 819869"/>
    <att type="string" name="interaction" value="pp"/>
    <att type="int" name="SCORE" value="900"/>
    <att type="string" name="support" value="{&quot;StringDB&quot;: &quot;physical&quot;, &quot;StringEvidence&quot;: &quot;database:0.896,textmining:0.494,coexpression:0.322&quot;, &quot;String_Score_Physical&quot;: 900, &quot;String_Score_Combined&quot;: 965}"/>
  </edge>
  <edge label="815903 (pp) 820606" source="23" target="251">
    <att type="string" name="canonicalName" value="815903 (pp) 820606"/>
    <att type="string" name="interaction" value="pp"/>
    <att type="int" name="SCORE" value="800"/>
    <att type="string" name="support" value="{&quot;StringDB&quot;: &quot;physical&quot;, &quot;StringEvidence&quot;: &quot;database:0.791,textmining:0.076,coexpression:0.005&quot;, &quot;String_Score_Physical&quot;: 800, &quot;String_Score_Combined&quot;: 816}"/>
  </edge>
  <edge label="815903 (pp) 823955" source="23" target="370">
    <att type="string" name="canonicalName" value="815903 (pp) 823955"/>
    <att type="string" name="interaction" value="pp"/>
    <att type="int" name="SCORE" value="909"/>
    <att type="string" name="support" value="{&quot;StringDB&quot;: &quot;physical&quot;, &quot;StringEvidence&quot;: &quot;database:0.896,textmining:0.660,cooccurrence:0.374,experiments:0.095,coexpression:0.057&quot;, &quot;String_Score_Physical&quot;: 909, &quot;String_Score_Combined&quot;: 936}"/>
  </edge>
  <edge label="815903 (pp) 825752" source="23" target="433">
    <att type="string" name="canonicalName" value="815903 (pp) 825752"/>
    <att type="string" name="interaction" value="pp"/>
    <att type="int" name="SCORE" value="900"/>
    <att type="string" name="support" value="{&quot;StringDB&quot;: &quot;physical&quot;, &quot;StringEvidence&quot;: &quot;database:0.896,coexpression:0.040,textmining:0.020&quot;, &quot;String_Score_Physical&quot;: 900, &quot;String_Score_Combined&quot;: 905}"/>
  </edge>
  <edge label="815903 (pp) 833655" source="23" target="788">
    <att type="string" name="canonicalName" value="815903 (pp) 833655"/>
    <att type="string" name="interaction" value="pp"/>
    <att type="int" name="SCORE" value="900"/>
    <att type="string" name="support" value="{&quot;StringDB&quot;: &quot;physical&quot;, &quot;StringEvidence&quot;: &quot;database:0.896,coexpression:0.096,textmining:0.086&quot;, &quot;String_Score_Physical&quot;: 900, &quot;String_Score_Combined&quot;: 917}"/>
  </edge>
  <edge label="815903 (pp) 838991" source="23" target="1068">
    <att type="string" name="canonicalName" value="815903 (pp) 838991"/>
    <att type="string" name="interaction" value="pp"/>
    <att type="int" name="SCORE" value="909"/>
    <att type="string" name="support" value="{&quot;StringDB&quot;: &quot;physical&quot;, &quot;StringEvidence&quot;: &quot;database:0.896,textmining:0.693,cooccurrence:0.376,experiments:0.095,coexpression:0.057&quot;, &quot;String_Score_Physical&quot;: 909, &quot;String_Score_Combined&quot;: 937}"/>
  </edge>
  <edge label="815903 (pp) 840521" source="23" target="1130">
    <att type="string" name="canonicalName" value="815903 (pp) 840521"/>
    <att type="string" name="interaction" value="pp"/>
    <att type="int" name="SCORE" value="900"/>
    <att type="string" name="support" value="{&quot;StringDB&quot;: &quot;physical&quot;, &quot;StringEvidence&quot;: &quot;database:0.896,textmining:0.191,coexpression:0.015&quot;, &quot;String_Score_Physical&quot;: 900, &quot;String_Score_Combined&quot;: 920}"/>
  </edge>
  <edge label="815903 (pp) 841849" source="23" target="1161">
    <att type="string" name="canonicalName" value="815903 (pp) 841849"/>
    <att type="string" name="interaction" value="pp"/>
    <att type="int" name="SCORE" value="906"/>
    <att type="string" name="support" value="{&quot;StringDB&quot;: &quot;physical&quot;, &quot;StringEvidence&quot;: &quot;database:0.896,textmining:0.790,cooccurrence:0.278,coexpression:0.078,experiments:0.064&quot;, &quot;String_Score_Physical&quot;: 906, &quot;String_Score_Combined&quot;: 940}"/>
  </edge>
  <edge label="815913 (pp) 818910" source="24" target="165">
    <att type="string" name="canonicalName" value="815913 (pp) 818910"/>
    <att type="string" name="interaction" value="pp"/>
    <att type="int" name="SCORE" value="650"/>
    <att type="string" name="support" value="{&quot;StringDB&quot;: &quot;physical&quot;, &quot;StringEvidence&quot;: &quot;database:0.635&quot;, &quot;String_Score_Physical&quot;: 650, &quot;String_Score_Combined&quot;: 650}"/>
  </edge>
  <edge label="815913 (pp) 829535" source="24" target="589">
    <att type="string" name="canonicalName" value="815913 (pp) 829535"/>
    <att type="string" name="interaction" value="pp"/>
    <att type="int" name="SCORE" value="650"/>
    <att type="string" name="support" value="{&quot;StringDB&quot;: &quot;physical&quot;, &quot;StringEvidence&quot;: &quot;database:0.635&quot;, &quot;String_Score_Physical&quot;: 650, &quot;String_Score_Combined&quot;: 650}"/>
  </edge>
  <edge label="815913 (pp) 841900" source="24" target="1166">
    <att type="string" name="canonicalName" value="815913 (pp) 841900"/>
    <att type="string" name="interaction" value="pp"/>
    <att type="int" name="SCORE" value="201"/>
    <att type="string" name="support" value="{&quot;StringDB&quot;: &quot;physical&quot;, &quot;StringEvidence&quot;: &quot;experiments:0.167,textmining:0.013&quot;, &quot;String_Score_Physical&quot;: 201, &quot;String_Score_Combined&quot;: 210}"/>
  </edge>
  <edge label="816012 (pp) 841900" source="25" target="1166">
    <att type="string" name="canonicalName" value="816012 (pp) 841900"/>
    <att type="string" name="interaction" value="pp"/>
    <att type="int" name="SCORE" value="201"/>
    <att type="string" name="support" value="{&quot;StringDB&quot;: &quot;physical&quot;, &quot;StringEvidence&quot;: &quot;experiments:0.167,textmining:0.013&quot;, &quot;String_Score_Physical&quot;: 201, &quot;String_Score_Combined&quot;: 210}"/>
  </edge>
  <edge label="816032 (pp) 816035" source="26" target="27">
    <att type="string" name="canonicalName" value="816032 (pp) 816035"/>
    <att type="string" name="interaction" value="pp"/>
    <att type="int" name="SCORE" value="974"/>
    <att type="string" name="support" value="{&quot;StringDB&quot;: &quot;physical&quot;, &quot;StringEvidence&quot;: &quot;database:0.896,textmining:0.888,experiments:0.741,cooccurrence:0.425&quot;, &quot;BioGrid&quot;: &quot;physical&quot;, &quot;BioGrid_PubMed&quot;: &quot;8617787&quot;, &quot;BioGrid_Type&quot;: &quot;Reconstituted Complex&quot;, &quot;String_Score_Physical&quot;: 974, &quot;String_Score_Combined&quot;: 974}"/>
  </edge>
  <edge label="816032 (pp) 816136" source="26" target="30">
    <att type="string" name="canonicalName" value="816032 (pp) 816136"/>
    <att type="string" name="interaction" value="pp"/>
    <att type="int" name="SCORE" value="902"/>
    <att type="string" name="support" value="{&quot;StringDB&quot;: &quot;physical&quot;, &quot;StringEvidence&quot;: &quot;database:0.708,experiments:0.653,textmining:0.020&quot;, &quot;BioGrid&quot;: &quot;physical&quot;, &quot;BioGrid_PubMed&quot;: &quot;20409711&quot;, &quot;BioGrid_Type&quot;: &quot;Affinity Capture-MS&quot;, &quot;String_Score_Physical&quot;: 902, &quot;String_Score_Combined&quot;: 904}"/>
  </edge>
  <edge label="816032 (pp) 817241" source="26" target="85">
    <att type="string" name="canonicalName" value="816032 (pp) 817241"/>
    <att type="string" name="interaction" value="pp"/>
    <att type="int" name="SCORE" value="900"/>
    <att type="string" name="support" value="{&quot;StringDB&quot;: &quot;physical&quot;, &quot;StringEvidence&quot;: &quot;database:0.896,coexpression:0.009&quot;, &quot;String_Score_Physical&quot;: 900, &quot;String_Score_Combined&quot;: 900}"/>
  </edge>
  <edge label="816032 (pp) 817246" source="26" target="87">
    <att type="string" name="canonicalName" value="816032 (pp) 817246"/>
    <att type="string" name="interaction" value="pp"/>
    <att type="int" name="SCORE" value="900"/>
    <att type="string" name="support" value="{&quot;StringDB&quot;: &quot;physical&quot;, &quot;StringEvidence&quot;: &quot;database:0.896&quot;, &quot;String_Score_Physical&quot;: 900, &quot;String_Score_Combined&quot;: 900}"/>
  </edge>
  <edge label="816032 (pp) 817938" source="26" target="121">
    <att type="string" name="canonicalName" value="816032 (pp) 817938"/>
    <att type="string" name="interaction" value="pp"/>
    <att type="int" name="SCORE" value="911"/>
    <att type="string" name="support" value="{&quot;StringDB&quot;: &quot;physical&quot;, &quot;StringEvidence&quot;: &quot;database:0.896,experiments:0.119,coexpression:0.008&quot;, &quot;String_Score_Physical&quot;: 911, &quot;String_Score_Combined&quot;: 912}"/>
  </edge>
  <edge label="816032 (pp) 818231" source="26" target="132">
    <att type="string" name="canonicalName" value="816032 (pp) 818231"/>
    <att type="string" name="interaction" value="pp"/>
    <att type="int" name="SCORE" value="671"/>
    <att type="string" name="support" value="{&quot;StringDB&quot;: &quot;physical&quot;, &quot;StringEvidence&quot;: &quot;database:0.635,textmining:0.080,experiments:0.062,coexpression:0.007&quot;, &quot;String_Score_Physical&quot;: 671, &quot;String_Score_Combined&quot;: 700}"/>
  </edge>
  <edge label="816032 (pp) 818459" source="26" target="146">
    <att type="string" name="canonicalName" value="816032 (pp) 818459"/>
    <att type="string" name="interaction" value="pp"/>
    <att type="int" name="SCORE" value="900"/>
    <att type="string" name="support" value="{&quot;StringDB&quot;: &quot;physical&quot;, &quot;StringEvidence&quot;: &quot;database:0.896,textmining:0.196,coexpression:0.096&quot;, &quot;BioGrid&quot;: &quot;physical&quot;, &quot;BioGrid_PubMed&quot;: &quot;32191846&quot;, &quot;BioGrid_Type&quot;: &quot;Co-fractionation&quot;, &quot;BioGrid_Score&quot;: &quot;0.591886364&quot;, &quot;String_Score_Physical&quot;: 900, &quot;String_Score_Combined&quot;: 927}"/>
  </edge>
  <edge label="816032 (pp) 818784" source="26" target="158">
    <att type="string" name="canonicalName" value="816032 (pp) 818784"/>
    <att type="string" name="interaction" value="pp"/>
    <att type="int" name="SCORE" value="479"/>
    <att type="string" name="support" value="{&quot;StringDB&quot;: &quot;physical&quot;, &quot;StringEvidence&quot;: &quot;coexpression:0.463,experiments:0.457,textmining:0.360,neighborhood:0.138&quot;, &quot;String_Score_Physical&quot;: 479, &quot;String_Score_Combined&quot;: 845}"/>
  </edge>
  <edge label="816032 (pp) 818812" source="26" target="160">
    <att type="string" name="canonicalName" value="816032 (pp) 818812"/>
    <att type="string" name="interaction" value="pp"/>
    <att type="int" name="SCORE" value="900"/>
    <att type="string" name="support" value="{&quot;StringDB&quot;: &quot;physical&quot;, &quot;StringEvidence&quot;: &quot;database:0.896,coexpression:0.004&quot;, &quot;String_Score_Physical&quot;: 900, &quot;String_Score_Combined&quot;: 900}"/>
  </edge>
  <edge label="816032 (pp) 819563" source="26" target="190">
    <att type="string" name="canonicalName" value="816032 (pp) 819563"/>
    <att type="string" name="interaction" value="pp"/>
    <att type="int" name="SCORE" value="650"/>
    <att type="string" name="support" value="{&quot;StringDB&quot;: &quot;physical&quot;, &quot;StringEvidence&quot;: &quot;database:0.635&quot;, &quot;String_Score_Physical&quot;: 650, &quot;String_Score_Combined&quot;: 650}"/>
  </edge>
  <edge label="816032 (pp) 819626" source="26" target="191">
    <att type="string" name="canonicalName" value="816032 (pp) 819626"/>
    <att type="string" name="interaction" value="pp"/>
    <att type="int" name="SCORE" value="900"/>
    <att type="string" name="support" value="{&quot;StringDB&quot;: &quot;physical&quot;, &quot;StringEvidence&quot;: &quot;database:0.896,coexpression:0.126&quot;, &quot;String_Score_Physical&quot;: 900, &quot;String_Score_Combined&quot;: 912}"/>
  </edge>
  <edge label="816032 (pp) 819637" source="26" target="192">
    <att type="string" name="canonicalName" value="816032 (pp) 819637"/>
    <att type="string" name="interaction" value="pp"/>
    <att type="int" name="SCORE" value="545"/>
    <att type="string" name="support" value="{&quot;StringDB&quot;: &quot;physical&quot;, &quot;StringEvidence&quot;: &quot;coexpression:0.608,experiments:0.526,textmining:0.224,neighborhood:0.150&quot;, &quot;String_Score_Physical&quot;: 545, &quot;String_Score_Combined&quot;: 882}"/>
  </edge>
  <edge label="816032 (pp) 820102" source="26" target="213">
    <att type="string" name="canonicalName" value="816032 (pp) 820102"/>
    <att type="string" name="interaction" value="pp"/>
    <att type="int" name="SCORE" value="907"/>
    <att type="string" name="support" value="{&quot;StringDB&quot;: &quot;physical&quot;, &quot;StringEvidence&quot;: &quot;database:0.896,experiments:0.079,textmining:0.059,neighborhood:0.019,coexpression:0.003&quot;, &quot;String_Score_Physical&quot;: 907, &quot;String_Score_Combined&quot;: 915}"/>
  </edge>
  <edge label="816032 (pp) 820125" source="26" target="215">
    <att type="string" name="canonicalName" value="816032 (pp) 820125"/>
    <att type="string" name="interaction" value="pp"/>
    <att type="int" name="SCORE" value="506"/>
    <att type="string" name="support" value="{&quot;StringDB&quot;: &quot;physical&quot;, &quot;StringEvidence&quot;: &quot;experiments:0.485,coexpression:0.434,textmining:0.161,neighborhood:0.140&quot;, &quot;String_Score_Physical&quot;: 506, &quot;String_Score_Combined&quot;: 798}"/>
  </edge>
  <edge label="816032 (pp) 820195" source="26" target="219">
    <att type="string" name="canonicalName" value="816032 (pp) 820195"/>
    <att type="string" name="interaction" value="pp"/>
    <att type="int" name="SCORE" value="978"/>
    <att type="string" name="support" value="{&quot;StringDB&quot;: &quot;physical&quot;, &quot;StringEvidence&quot;: &quot;database:0.896,experiments:0.787,textmining:0.473,coexpression:0.046&quot;, &quot;String_Score_Physical&quot;: 978, &quot;String_Score_Combined&quot;: 989}"/>
  </edge>
  <edge label="816032 (pp) 820367" source="26" target="229">
    <att type="string" name="canonicalName" value="816032 (pp) 820367"/>
    <att type="string" name="interaction" value="pp"/>
    <att type="int" name="SCORE" value="487"/>
    <att type="string" name="support" value="{&quot;StringDB&quot;: &quot;physical&quot;, &quot;StringEvidence&quot;: &quot;coexpression:0.572,experiments:0.466,textmining:0.182,neighborhood:0.143&quot;, &quot;String_Score_Physical&quot;: 487, &quot;String_Score_Combined&quot;: 846}"/>
  </edge>
  <edge label="816032 (pp) 820438" source="26" target="237">
    <att type="string" name="canonicalName" value="816032 (pp) 820438"/>
    <att type="string" name="interaction" value="pp"/>
    <att type="int" name="SCORE" value="907"/>
    <att type="string" name="support" value="{&quot;StringDB&quot;: &quot;physical&quot;, &quot;StringEvidence&quot;: &quot;database:0.896,experiments:0.079,textmining:0.059,neighborhood:0.019,coexpression:0.003&quot;, &quot;String_Score_Physical&quot;: 907, &quot;String_Score_Combined&quot;: 915}"/>
  </edge>
  <edge label="816032 (pp) 820500" source="26" target="242">
    <att type="string" name="canonicalName" value="816032 (pp) 820500"/>
    <att type="string" name="interaction" value="pp"/>
    <att type="int" name="SCORE" value="546"/>
    <att type="string" name="support" value="{&quot;StringDB&quot;: &quot;physical&quot;, &quot;StringEvidence&quot;: &quot;coexpression:0.704,experiments:0.527,textmining:0.224,neighborhood:0.150&quot;, &quot;String_Score_Physical&quot;: 546, &quot;String_Score_Combined&quot;: 911}"/>
  </edge>
  <edge label="816032 (pp) 821129" source="26" target="285">
    <att type="string" name="canonicalName" value="816032 (pp) 821129"/>
    <att type="string" name="interaction" value="pp"/>
    <att type="int" name="SCORE" value="900"/>
    <att type="string" name="support" value="{&quot;StringDB&quot;: &quot;physical&quot;, &quot;StringEvidence&quot;: &quot;database:0.896,coexpression:0.016&quot;, &quot;String_Score_Physical&quot;: 900, &quot;String_Score_Combined&quot;: 901}"/>
  </edge>
  <edge label="816032 (pp) 821343" source="26" target="305">
    <att type="string" name="canonicalName" value="816032 (pp) 821343"/>
    <att type="string" name="interaction" value="pp"/>
    <att type="int" name="SCORE" value="900"/>
    <att type="string" name="support" value="{&quot;StringDB&quot;: &quot;physical&quot;, &quot;StringEvidence&quot;: &quot;database:0.896,coexpression:0.096,textmining:0.067&quot;, &quot;String_Score_Physical&quot;: 900, &quot;String_Score_Combined&quot;: 915}"/>
  </edge>
  <edge label="816032 (pp) 821532" source="26" target="313">
    <att type="string" name="canonicalName" value="816032 (pp) 821532"/>
    <att type="string" name="interaction" value="pp"/>
    <att type="int" name="SCORE" value="258"/>
    <att type="string" name="support" value="{&quot;StringDB&quot;: &quot;physical&quot;, &quot;StringEvidence&quot;: &quot;experiments:0.226,coexpression:0.003&quot;, &quot;String_Score_Physical&quot;: 258, &quot;String_Score_Combined&quot;: 260}"/>
  </edge>
  <edge label="816032 (pp) 823287" source="26" target="353">
    <att type="string" name="canonicalName" value="816032 (pp) 823287"/>
    <att type="string" name="interaction" value="pp"/>
    <att type="int" name="SCORE" value="269"/>
    <att type="string" name="support" value="{&quot;StringDB&quot;: &quot;physical&quot;, &quot;StringEvidence&quot;: &quot;experiments:0.238,textmining:0.062&quot;, &quot;String_Score_Physical&quot;: 269, &quot;String_Score_Combined&quot;: 313}"/>
  </edge>
  <edge label="816032 (pp) 823891" source="26" target="366">
    <att type="string" name="canonicalName" value="816032 (pp) 823891"/>
    <att type="string" name="interaction" value="pp"/>
    <att type="int" name="SCORE" value="546"/>
    <att type="string" name="support" value="{&quot;StringDB&quot;: &quot;physical&quot;, &quot;StringEvidence&quot;: &quot;coexpression:0.704,experiments:0.527,textmining:0.224,neighborhood:0.150&quot;, &quot;String_Score_Physical&quot;: 546, &quot;String_Score_Combined&quot;: 911}"/>
  </edge>
  <edge label="816032 (pp) 824361" source="26" target="385">
    <att type="string" name="canonicalName" value="816032 (pp) 824361"/>
    <att type="string" name="interaction" value="pp"/>
    <att type="int" name="SCORE" value="252"/>
    <att type="string" name="support" value="{&quot;StringDB&quot;: &quot;physical&quot;, &quot;StringEvidence&quot;: &quot;coexpression:0.410,experiments:0.221,textmining:0.120,neighborhood:0.114&quot;, &quot;String_Score_Physical&quot;: 252, &quot;String_Score_Combined&quot;: 656}"/>
  </edge>
  <edge label="816032 (pp) 824465" source="26" target="390">
    <att type="string" name="canonicalName" value="816032 (pp) 824465"/>
    <att type="string" name="interaction" value="pp"/>
    <att type="int" name="SCORE" value="671"/>
    <att type="string" name="support" value="{&quot;StringDB&quot;: &quot;physical&quot;, &quot;StringEvidence&quot;: &quot;database:0.635,textmining:0.080,experiments:0.062,coexpression:0.007&quot;, &quot;String_Score_Physical&quot;: 671, &quot;String_Score_Combined&quot;: 700}"/>
  </edge>
  <edge label="816032 (pp) 825890" source="26" target="437">
    <att type="string" name="canonicalName" value="816032 (pp) 825890"/>
    <att type="string" name="interaction" value="pp"/>
    <att type="int" name="SCORE" value="900"/>
    <att type="string" name="support" value="{&quot;StringDB&quot;: &quot;physical&quot;, &quot;StringEvidence&quot;: &quot;database:0.896,coexpression:0.007&quot;, &quot;String_Score_Physical&quot;: 900, &quot;String_Score_Combined&quot;: 900}"/>
  </edge>
  <edge label="816032 (pp) 827077" source="26" target="470">
    <att type="string" name="canonicalName" value="816032 (pp) 827077"/>
    <att type="string" name="interaction" value="pp"/>
    <att type="int" name="SCORE" value="900"/>
    <att type="string" name="support" value="{&quot;StringDB&quot;: &quot;physical&quot;, &quot;StringEvidence&quot;: &quot;database:0.896,coexpression:0.074&quot;, &quot;String_Score_Physical&quot;: 900, &quot;String_Score_Combined&quot;: 907}"/>
  </edge>
  <edge label="816032 (pp) 827410" source="26" target="484">
    <att type="string" name="canonicalName" value="816032 (pp) 827410"/>
    <att type="string" name="interaction" value="pp"/>
    <att type="int" name="SCORE" value="985"/>
    <att type="string" name="support" value="{&quot;StringDB&quot;: &quot;physical&quot;, &quot;StringEvidence&quot;: &quot;database:0.896,experiments:0.851,coexpression:0.097&quot;, &quot;String_Score_Physical&quot;: 985, &quot;String_Score_Combined&quot;: 986}"/>
  </edge>
  <edge label="816032 (pp) 827702" source="26" target="490">
    <att type="string" name="canonicalName" value="816032 (pp) 827702"/>
    <att type="string" name="interaction" value="pp"/>
    <att type="int" name="SCORE" value="900"/>
    <att type="string" name="support" value="{&quot;StringDB&quot;: &quot;physical&quot;, &quot;StringEvidence&quot;: &quot;database:0.896,coexpression:0.008,experiments:0.001&quot;, &quot;String_Score_Physical&quot;: 900, &quot;String_Score_Combined&quot;: 900}"/>
  </edge>
  <edge label="816032 (pp) 827998" source="26" target="498">
    <att type="string" name="canonicalName" value="816032 (pp) 827998"/>
    <att type="string" name="interaction" value="pp"/>
    <att type="int" name="SCORE" value="900"/>
    <att type="string" name="support" value="{&quot;StringDB&quot;: &quot;physical&quot;, &quot;StringEvidence&quot;: &quot;database:0.896,experiments:0.009&quot;, &quot;String_Score_Physical&quot;: 900, &quot;String_Score_Combined&quot;: 900}"/>
  </edge>
  <edge label="816032 (pp) 828096" source="26" target="503">
    <att type="string" name="canonicalName" value="816032 (pp) 828096"/>
    <att type="string" name="interaction" value="pp"/>
    <att type="int" name="SCORE" value="650"/>
    <att type="string" name="support" value="{&quot;StringDB&quot;: &quot;physical&quot;, &quot;StringEvidence&quot;: &quot;database:0.635,textmining:0.104&quot;, &quot;String_Score_Physical&quot;: 650, &quot;String_Score_Combined&quot;: 686}"/>
  </edge>
  <edge label="816032 (pp) 828137" source="26" target="505">
    <att type="string" name="canonicalName" value="816032 (pp) 828137"/>
    <att type="string" name="interaction" value="pp"/>
    <att type="int" name="SCORE" value="667"/>
    <att type="string" name="support" value="{&quot;StringDB&quot;: &quot;physical&quot;, &quot;StringEvidence&quot;: &quot;database:0.635,textmining:0.197,coexpression:0.123,experiments:0.049&quot;, &quot;String_Score_Physical&quot;: 667, &quot;String_Score_Combined&quot;: 765}"/>
  </edge>
  <edge label="816032 (pp) 828154" source="26" target="509">
    <att type="string" name="canonicalName" value="816032 (pp) 828154"/>
    <att type="string" name="interaction" value="pp"/>
    <att type="int" name="SCORE" value="258"/>
    <att type="string" name="support" value="{&quot;StringDB&quot;: &quot;physical&quot;, &quot;StringEvidence&quot;: &quot;experiments:0.226,coexpression:0.003&quot;, &quot;String_Score_Physical&quot;: 258, &quot;String_Score_Combined&quot;: 260}"/>
  </edge>
  <edge label="816032 (pp) 828831" source="26" target="547">
    <att type="string" name="canonicalName" value="816032 (pp) 828831"/>
    <att type="string" name="interaction" value="pp"/>
    <att type="int" name="SCORE" value="900"/>
    <att type="string" name="support" value="{&quot;StringDB&quot;: &quot;physical&quot;, &quot;StringEvidence&quot;: &quot;database:0.896,textmining:0.017,experiments:0.003&quot;, &quot;String_Score_Physical&quot;: 900, &quot;String_Score_Combined&quot;: 901}"/>
  </edge>
  <edge label="816032 (pp) 829639" source="26" target="600">
    <att type="string" name="canonicalName" value="816032 (pp) 829639"/>
    <att type="string" name="interaction" value="pp"/>
    <att type="int" name="SCORE" value="900"/>
    <att type="string" name="support" value="{&quot;StringDB&quot;: &quot;physical&quot;, &quot;StringEvidence&quot;: &quot;database:0.896,textmining:0.035,coexpression:0.003&quot;, &quot;String_Score_Physical&quot;: 900, &quot;String_Score_Combined&quot;: 903}"/>
  </edge>
  <edge label="816032 (pp) 829684" source="26" target="602">
    <att type="string" name="canonicalName" value="816032 (pp) 829684"/>
    <att type="string" name="interaction" value="pp"/>
    <att type="int" name="SCORE" value="258"/>
    <att type="string" name="support" value="{&quot;StringDB&quot;: &quot;physical&quot;, &quot;StringEvidence&quot;: &quot;experiments:0.226,coexpression:0.003&quot;, &quot;String_Score_Physical&quot;: 258, &quot;String_Score_Combined&quot;: 260}"/>
  </edge>
  <edge label="816032 (pp) 829734" source="26" target="607">
    <att type="string" name="canonicalName" value="816032 (pp) 829734"/>
    <att type="string" name="interaction" value="pp"/>
    <att type="int" name="SCORE" value="982"/>
    <att type="string" name="support" value="{&quot;StringDB&quot;: &quot;physical&quot;, &quot;StringEvidence&quot;: &quot;database:0.896,experiments:0.824,textmining:0.803,coexpression:0.284,neighborhood:0.140&quot;, &quot;BioGrid&quot;: &quot;physical&quot;, &quot;BioGrid_PubMed&quot;: &quot;32191846&quot;, &quot;BioGrid_Type&quot;: &quot;Co-fractionation&quot;, &quot;BioGrid_Score&quot;: &quot;0.856486291&quot;, &quot;String_Score_Physical&quot;: 982, &quot;String_Score_Combined&quot;: 997}"/>
  </edge>
  <edge label="816032 (pp) 829817" source="26" target="612">
    <att type="string" name="canonicalName" value="816032 (pp) 829817"/>
    <att type="string" name="interaction" value="pp"/>
    <att type="int" name="SCORE" value="796"/>
    <att type="string" name="support" value="{&quot;StringDB&quot;: &quot;physical&quot;, &quot;StringEvidence&quot;: &quot;experiments:0.787,textmining:0.473,coexpression:0.046&quot;, &quot;String_Score_Physical&quot;: 796, &quot;String_Score_Combined&quot;: 897}"/>
  </edge>
  <edge label="816032 (pp) 830674" source="26" target="649">
    <att type="string" name="canonicalName" value="816032 (pp) 830674"/>
    <att type="string" name="interaction" value="pp"/>
    <att type="int" name="SCORE" value="269"/>
    <att type="string" name="support" value="{&quot;StringDB&quot;: &quot;physical&quot;, &quot;StringEvidence&quot;: &quot;experiments:0.238,textmining:0.031&quot;, &quot;String_Score_Physical&quot;: 269, &quot;String_Score_Combined&quot;: 291}"/>
  </edge>
  <edge label="816032 (pp) 830725" source="26" target="652">
    <att type="string" name="canonicalName" value="816032 (pp) 830725"/>
    <att type="string" name="interaction" value="pp"/>
    <att type="int" name="SCORE" value="900"/>
    <att type="string" name="support" value="{&quot;StringDB&quot;: &quot;physical&quot;, &quot;StringEvidence&quot;: &quot;database:0.896,coexpression:0.008&quot;, &quot;String_Score_Physical&quot;: 900, &quot;String_Score_Combined&quot;: 900}"/>
  </edge>
  <edge label="816032 (pp) 830810" source="26" target="657">
    <att type="string" name="canonicalName" value="816032 (pp) 830810"/>
    <att type="string" name="interaction" value="pp"/>
    <att type="int" name="SCORE" value="471"/>
    <att type="string" name="support" value="{&quot;StringDB&quot;: &quot;physical&quot;, &quot;StringEvidence&quot;: &quot;experiments:0.448,coexpression:0.418,neighborhood:0.136,textmining:0.131&quot;, &quot;String_Score_Physical&quot;: 471, &quot;String_Score_Combined&quot;: 768}"/>
  </edge>
  <edge label="816032 (pp) 830891" source="26" target="662">
    <att type="string" name="canonicalName" value="816032 (pp) 830891"/>
    <att type="string" name="interaction" value="pp"/>
    <att type="int" name="SCORE" value="900"/>
    <att type="string" name="support" value="{&quot;StringDB&quot;: &quot;physical&quot;, &quot;StringEvidence&quot;: &quot;database:0.896,textmining:0.143&quot;, &quot;String_Score_Physical&quot;: 900, &quot;String_Score_Combined&quot;: 914}"/>
  </edge>
  <edge label="816032 (pp) 830965" source="26" target="665">
    <att type="string" name="canonicalName" value="816032 (pp) 830965"/>
    <att type="string" name="interaction" value="pp"/>
    <att type="int" name="SCORE" value="905"/>
    <att type="string" name="support" value="{&quot;StringDB&quot;: &quot;physical&quot;, &quot;StringEvidence&quot;: &quot;database:0.896,textmining:0.104,experiments:0.057&quot;, &quot;String_Score_Physical&quot;: 905, &quot;String_Score_Combined&quot;: 915}"/>
  </edge>
  <edge label="816032 (pp) 831020" source="26" target="667">
    <att type="string" name="canonicalName" value="816032 (pp) 831020"/>
    <att type="string" name="interaction" value="pp"/>
    <att type="int" name="SCORE" value="907"/>
    <att type="string" name="support" value="{&quot;StringDB&quot;: &quot;physical&quot;, &quot;StringEvidence&quot;: &quot;database:0.896,experiments:0.079,textmining:0.059,neighborhood:0.019,coexpression:0.003&quot;, &quot;String_Score_Physical&quot;: 907, &quot;String_Score_Combined&quot;: 915}"/>
  </edge>
  <edge label="816032 (pp) 831267" source="26" target="692">
    <att type="string" name="canonicalName" value="816032 (pp) 831267"/>
    <att type="string" name="interaction" value="pp"/>
    <att type="int" name="SCORE" value="208"/>
    <att type="string" name="support" value="{&quot;BioGrid&quot;: &quot;physical&quot;, &quot;BioGrid_PubMed&quot;: &quot;32191846&quot;, &quot;BioGrid_Type&quot;: &quot;Co-fractionation&quot;, &quot;BioGrid_Score&quot;: &quot;0.57111852&quot;}"/>
  </edge>
  <edge label="816032 (pp) 831822" source="26" target="724">
    <att type="string" name="canonicalName" value="816032 (pp) 831822"/>
    <att type="string" name="interaction" value="pp"/>
    <att type="int" name="SCORE" value="833"/>
    <att type="string" name="support" value="{&quot;StringDB&quot;: &quot;physical&quot;, &quot;StringEvidence&quot;: &quot;experiments:0.826,textmining:0.487,coexpression:0.015&quot;, &quot;String_Score_Physical&quot;: 833, &quot;String_Score_Combined&quot;: 915}"/>
  </edge>
  <edge label="816032 (pp) 831856" source="26" target="726">
    <att type="string" name="canonicalName" value="816032 (pp) 831856"/>
    <att type="string" name="interaction" value="pp"/>
    <att type="int" name="SCORE" value="907"/>
    <att type="string" name="support" value="{&quot;StringDB&quot;: &quot;physical&quot;, &quot;StringEvidence&quot;: &quot;database:0.896,experiments:0.079,textmining:0.059,neighborhood:0.019,coexpression:0.003&quot;, &quot;String_Score_Physical&quot;: 907, &quot;String_Score_Combined&quot;: 915}"/>
  </edge>
  <edge label="816032 (pp) 831870" source="26" target="727">
    <att type="string" name="canonicalName" value="816032 (pp) 831870"/>
    <att type="string" name="interaction" value="pp"/>
    <att type="int" name="SCORE" value="208"/>
    <att type="string" name="support" value="{&quot;StringDB&quot;: &quot;functional&quot;, &quot;StringEvidence&quot;: &quot;textmining:0.180,coexpression:0.016&quot;, &quot;BioGrid&quot;: &quot;physical&quot;, &quot;BioGrid_PubMed&quot;: &quot;32191846&quot;, &quot;BioGrid_Type&quot;: &quot;Co-fractionation&quot;, &quot;BioGrid_Score&quot;: &quot;0.54586236&quot;, &quot;String_Score_Combined&quot;: 226, &quot;String_Score_Physical&quot;: 208}"/>
  </edge>
  <edge label="816032 (pp) 832391" source="26" target="760">
    <att type="string" name="canonicalName" value="816032 (pp) 832391"/>
    <att type="string" name="interaction" value="pp"/>
    <att type="int" name="SCORE" value="258"/>
    <att type="string" name="support" value="{&quot;StringDB&quot;: &quot;physical&quot;, &quot;StringEvidence&quot;: &quot;experiments:0.226,coexpression:0.003&quot;, &quot;String_Score_Physical&quot;: 258, &quot;String_Score_Combined&quot;: 260}"/>
  </edge>
  <edge label="816032 (pp) 832453" source="26" target="766">
    <att type="string" name="canonicalName" value="816032 (pp) 832453"/>
    <att type="string" name="interaction" value="pp"/>
    <att type="int" name="SCORE" value="900"/>
    <att type="string" name="support" value="{&quot;StringDB&quot;: &quot;physical&quot;, &quot;StringEvidence&quot;: &quot;database:0.896,coexpression:0.112,textmining:0.094&quot;, &quot;String_Score_Physical&quot;: 900, &quot;String_Score_Combined&quot;: 919}"/>
  </edge>
  <edge label="816032 (pp) 832577" source="26" target="770">
    <att type="string" name="canonicalName" value="816032 (pp) 832577"/>
    <att type="string" name="interaction" value="pp"/>
    <att type="int" name="SCORE" value="900"/>
    <att type="string" name="support" value="{&quot;StringDB&quot;: &quot;physical&quot;, &quot;StringEvidence&quot;: &quot;database:0.896,coexpression:0.054&quot;, &quot;String_Score_Physical&quot;: 900, &quot;String_Score_Combined&quot;: 905}"/>
  </edge>
  <edge label="816032 (pp) 832703" source="26" target="777">
    <att type="string" name="canonicalName" value="816032 (pp) 832703"/>
    <att type="string" name="interaction" value="pp"/>
    <att type="int" name="SCORE" value="258"/>
    <att type="string" name="support" value="{&quot;StringDB&quot;: &quot;physical&quot;, &quot;StringEvidence&quot;: &quot;experiments:0.226,coexpression:0.003&quot;, &quot;String_Score_Physical&quot;: 258, &quot;String_Score_Combined&quot;: 260}"/>
  </edge>
  <edge label="816032 (pp) 834373" source="26" target="819">
    <att type="string" name="canonicalName" value="816032 (pp) 834373"/>
    <att type="string" name="interaction" value="pp"/>
    <att type="int" name="SCORE" value="269"/>
    <att type="string" name="support" value="{&quot;StringDB&quot;: &quot;physical&quot;, &quot;StringEvidence&quot;: &quot;experiments:0.238&quot;, &quot;String_Score_Physical&quot;: 269, &quot;String_Score_Combined&quot;: 269}"/>
  </edge>
  <edge label="816032 (pp) 834403" source="26" target="821">
    <att type="string" name="canonicalName" value="816032 (pp) 834403"/>
    <att type="string" name="interaction" value="pp"/>
    <att type="int" name="SCORE" value="900"/>
    <att type="string" name="support" value="{&quot;StringDB&quot;: &quot;physical&quot;, &quot;StringEvidence&quot;: &quot;database:0.896&quot;, &quot;String_Score_Physical&quot;: 900, &quot;String_Score_Combined&quot;: 900}"/>
  </edge>
  <edge label="816032 (pp) 834443" source="26" target="827">
    <att type="string" name="canonicalName" value="816032 (pp) 834443"/>
    <att type="string" name="interaction" value="pp"/>
    <att type="int" name="SCORE" value="900"/>
    <att type="string" name="support" value="{&quot;StringDB&quot;: &quot;physical&quot;, &quot;StringEvidence&quot;: &quot;database:0.896,textmining:0.237,coexpression:0.042,experiments:0.001&quot;, &quot;String_Score_Physical&quot;: 900, &quot;String_Score_Combined&quot;: 926}"/>
  </edge>
  <edge label="816032 (pp) 834644" source="26" target="833">
    <att type="string" name="canonicalName" value="816032 (pp) 834644"/>
    <att type="string" name="interaction" value="pp"/>
    <att type="int" name="SCORE" value="833"/>
    <att type="string" name="support" value="{&quot;StringDB&quot;: &quot;physical&quot;, &quot;StringEvidence&quot;: &quot;experiments:0.826,textmining:0.084,coexpression:0.010&quot;, &quot;String_Score_Physical&quot;: 833, &quot;String_Score_Combined&quot;: 848}"/>
  </edge>
  <edge label="816032 (pp) 835553" source="26" target="883">
    <att type="string" name="canonicalName" value="816032 (pp) 835553"/>
    <att type="string" name="interaction" value="pp"/>
    <att type="int" name="SCORE" value="900"/>
    <att type="string" name="support" value="{&quot;StringDB&quot;: &quot;physical&quot;, &quot;StringEvidence&quot;: &quot;database:0.896,textmining:0.017,experiments:0.003&quot;, &quot;String_Score_Physical&quot;: 900, &quot;String_Score_Combined&quot;: 901}"/>
  </edge>
  <edge label="816032 (pp) 835935" source="26" target="902">
    <att type="string" name="canonicalName" value="816032 (pp) 835935"/>
    <att type="string" name="interaction" value="pp"/>
    <att type="int" name="SCORE" value="208"/>
    <att type="string" name="support" value="{&quot;BioGrid&quot;: &quot;physical&quot;, &quot;BioGrid_PubMed&quot;: &quot;32191846&quot;, &quot;BioGrid_Type&quot;: &quot;Co-fractionation&quot;, &quot;BioGrid_Score&quot;: &quot;0.711735237&quot;}"/>
  </edge>
  <edge label="816032 (pp) 836513" source="26" target="930">
    <att type="string" name="canonicalName" value="816032 (pp) 836513"/>
    <att type="string" name="interaction" value="pp"/>
    <att type="int" name="SCORE" value="303"/>
    <att type="string" name="support" value="{&quot;StringDB&quot;: &quot;physical&quot;, &quot;StringEvidence&quot;: &quot;experiments:0.273,textmining:0.239,coexpression:0.013&quot;, &quot;String_Score_Physical&quot;: 303, &quot;String_Score_Combined&quot;: 476}"/>
  </edge>
  <edge label="816032 (pp) 836517" source="26" target="931">
    <att type="string" name="canonicalName" value="816032 (pp) 836517"/>
    <att type="string" name="interaction" value="pp"/>
    <att type="int" name="SCORE" value="900"/>
    <att type="string" name="support" value="{&quot;StringDB&quot;: &quot;physical&quot;, &quot;StringEvidence&quot;: &quot;database:0.896,coexpression:0.032&quot;, &quot;String_Score_Physical&quot;: 900, &quot;String_Score_Combined&quot;: 903}"/>
  </edge>
  <edge label="816032 (pp) 836548" source="26" target="933">
    <att type="string" name="canonicalName" value="816032 (pp) 836548"/>
    <att type="string" name="interaction" value="pp"/>
    <att type="int" name="SCORE" value="900"/>
    <att type="string" name="support" value="{&quot;StringDB&quot;: &quot;physical&quot;, &quot;StringEvidence&quot;: &quot;database:0.896,coexpression:0.016&quot;, &quot;String_Score_Physical&quot;: 900, &quot;String_Score_Combined&quot;: 901}"/>
  </edge>
  <edge label="816032 (pp) 836551" source="26" target="934">
    <att type="string" name="canonicalName" value="816032 (pp) 836551"/>
    <att type="string" name="interaction" value="pp"/>
    <att type="int" name="SCORE" value="600"/>
    <att type="string" name="support" value="{&quot;StringDB&quot;: &quot;physical&quot;, &quot;StringEvidence&quot;: &quot;database:0.583&quot;, &quot;String_Score_Physical&quot;: 600, &quot;String_Score_Combined&quot;: 600}"/>
  </edge>
  <edge label="816032 (pp) 836808" source="26" target="951">
    <att type="string" name="canonicalName" value="816032 (pp) 836808"/>
    <att type="string" name="interaction" value="pp"/>
    <att type="int" name="SCORE" value="269"/>
    <att type="string" name="support" value="{&quot;StringDB&quot;: &quot;physical&quot;, &quot;StringEvidence&quot;: &quot;experiments:0.238,coexpression:0.007&quot;, &quot;String_Score_Physical&quot;: 269, &quot;String_Score_Combined&quot;: 274}"/>
  </edge>
  <edge label="816032 (pp) 837036" source="26" target="957">
    <att type="string" name="canonicalName" value="816032 (pp) 837036"/>
    <att type="string" name="interaction" value="pp"/>
    <att type="int" name="SCORE" value="252"/>
    <att type="string" name="support" value="{&quot;StringDB&quot;: &quot;physical&quot;, &quot;StringEvidence&quot;: &quot;coexpression:0.410,experiments:0.221,textmining:0.120,neighborhood:0.114&quot;, &quot;String_Score_Physical&quot;: 252, &quot;String_Score_Combined&quot;: 656}"/>
  </edge>
  <edge label="816032 (pp) 837293" source="26" target="972">
    <att type="string" name="canonicalName" value="816032 (pp) 837293"/>
    <att type="string" name="interaction" value="pp"/>
    <att type="int" name="SCORE" value="916"/>
    <att type="string" name="support" value="{&quot;StringDB&quot;: &quot;physical&quot;, &quot;StringEvidence&quot;: &quot;database:0.896,experiments:0.164,textmining:0.032&quot;, &quot;String_Score_Physical&quot;: 916, &quot;String_Score_Combined&quot;: 919}"/>
  </edge>
  <edge label="816032 (pp) 837409" source="26" target="982">
    <att type="string" name="canonicalName" value="816032 (pp) 837409"/>
    <att type="string" name="interaction" value="pp"/>
    <att type="int" name="SCORE" value="900"/>
    <att type="string" name="support" value="{&quot;StringDB&quot;: &quot;physical&quot;, &quot;StringEvidence&quot;: &quot;database:0.896,textmining:0.017,experiments:0.003&quot;, &quot;String_Score_Physical&quot;: 900, &quot;String_Score_Combined&quot;: 901}"/>
  </edge>
  <edge label="816032 (pp) 838027" source="26" target="1014">
    <att type="string" name="canonicalName" value="816032 (pp) 838027"/>
    <att type="string" name="interaction" value="pp"/>
    <att type="int" name="SCORE" value="900"/>
    <att type="string" name="support" value="{&quot;StringDB&quot;: &quot;physical&quot;, &quot;StringEvidence&quot;: &quot;database:0.896,coexpression:0.003&quot;, &quot;String_Score_Physical&quot;: 900, &quot;String_Score_Combined&quot;: 900}"/>
  </edge>
  <edge label="816032 (pp) 838242" source="26" target="1025">
    <att type="string" name="canonicalName" value="816032 (pp) 838242"/>
    <att type="string" name="interaction" value="pp"/>
    <att type="int" name="SCORE" value="900"/>
    <att type="string" name="support" value="{&quot;StringDB&quot;: &quot;physical&quot;, &quot;StringEvidence&quot;: &quot;database:0.896,experiments:0.005&quot;, &quot;String_Score_Physical&quot;: 900, &quot;String_Score_Combined&quot;: 900}"/>
  </edge>
  <edge label="816032 (pp) 838354" source="26" target="1031">
    <att type="string" name="canonicalName" value="816032 (pp) 838354"/>
    <att type="string" name="interaction" value="pp"/>
    <att type="int" name="SCORE" value="900"/>
    <att type="string" name="support" value="{&quot;StringDB&quot;: &quot;physical&quot;, &quot;StringEvidence&quot;: &quot;database:0.896,textmining:0.166,neighborhood:0.087,coexpression:0.086&quot;, &quot;String_Score_Physical&quot;: 900, &quot;String_Score_Combined&quot;: 930}"/>
  </edge>
  <edge label="816032 (pp) 838662" source="26" target="1052">
    <att type="string" name="canonicalName" value="816032 (pp) 838662"/>
    <att type="string" name="interaction" value="pp"/>
    <att type="int" name="SCORE" value="323"/>
    <att type="string" name="support" value="{&quot;StringDB&quot;: &quot;physical&quot;, &quot;StringEvidence&quot;: &quot;experiments:0.295,textmining:0.051&quot;, &quot;String_Score_Physical&quot;: 323, &quot;String_Score_Combined&quot;: 358}"/>
  </edge>
  <edge label="816032 (pp) 839340" source="26" target="1082">
    <att type="string" name="canonicalName" value="816032 (pp) 839340"/>
    <att type="string" name="interaction" value="pp"/>
    <att type="int" name="SCORE" value="258"/>
    <att type="string" name="support" value="{&quot;StringDB&quot;: &quot;physical&quot;, &quot;StringEvidence&quot;: &quot;experiments:0.226,coexpression:0.003&quot;, &quot;String_Score_Physical&quot;: 258, &quot;String_Score_Combined&quot;: 260}"/>
  </edge>
  <edge label="816032 (pp) 839526" source="26" target="1093">
    <att type="string" name="canonicalName" value="816032 (pp) 839526"/>
    <att type="string" name="interaction" value="pp"/>
    <att type="int" name="SCORE" value="900"/>
    <att type="string" name="support" value="{&quot;StringDB&quot;: &quot;physical&quot;, &quot;StringEvidence&quot;: &quot;database:0.896,coexpression:0.220,neighborhood:0.007&quot;, &quot;String_Score_Physical&quot;: 900, &quot;String_Score_Combined&quot;: 922}"/>
  </edge>
  <edge label="816032 (pp) 839657" source="26" target="1097">
    <att type="string" name="canonicalName" value="816032 (pp) 839657"/>
    <att type="string" name="interaction" value="pp"/>
    <att type="int" name="SCORE" value="900"/>
    <att type="string" name="support" value="{&quot;StringDB&quot;: &quot;physical&quot;, &quot;StringEvidence&quot;: &quot;database:0.896,coexpression:0.016&quot;, &quot;String_Score_Physical&quot;: 900, &quot;String_Score_Combined&quot;: 901}"/>
  </edge>
  <edge label="816032 (pp) 839872" source="26" target="1112">
    <att type="string" name="canonicalName" value="816032 (pp) 839872"/>
    <att type="string" name="interaction" value="pp"/>
    <att type="int" name="SCORE" value="537"/>
    <att type="string" name="support" value="{&quot;StringDB&quot;: &quot;physical&quot;, &quot;StringEvidence&quot;: &quot;textmining:0.855,experiments:0.517,coexpression:0.460,cooccurrence:0.217,neighborhood:0.143&quot;, &quot;BioGrid&quot;: &quot;physical&quot;, &quot;BioGrid_PubMed&quot;: &quot;32191846&quot;, &quot;BioGrid_Type&quot;: &quot;Co-fractionation&quot;, &quot;BioGrid_Score&quot;: &quot;0.64274062&quot;, &quot;String_Score_Physical&quot;: 537, &quot;String_Score_Combined&quot;: 975}"/>
  </edge>
  <edge label="816032 (pp) 839902" source="26" target="1113">
    <att type="string" name="canonicalName" value="816032 (pp) 839902"/>
    <att type="string" name="interaction" value="pp"/>
    <att type="int" name="SCORE" value="258"/>
    <att type="string" name="support" value="{&quot;StringDB&quot;: &quot;physical&quot;, &quot;StringEvidence&quot;: &quot;experiments:0.226,coexpression:0.003&quot;, &quot;String_Score_Physical&quot;: 258, &quot;String_Score_Combined&quot;: 260}"/>
  </edge>
  <edge label="816032 (pp) 840169" source="26" target="1124">
    <att type="string" name="canonicalName" value="816032 (pp) 840169"/>
    <att type="string" name="interaction" value="pp"/>
    <att type="int" name="SCORE" value="900"/>
    <att type="string" name="support" value="{&quot;StringDB&quot;: &quot;physical&quot;, &quot;StringEvidence&quot;: &quot;database:0.896&quot;, &quot;String_Score_Physical&quot;: 900, &quot;String_Score_Combined&quot;: 900}"/>
  </edge>
  <edge label="816032 (pp) 840295" source="26" target="1126">
    <att type="string" name="canonicalName" value="816032 (pp) 840295"/>
    <att type="string" name="interaction" value="pp"/>
    <att type="int" name="SCORE" value="900"/>
    <att type="string" name="support" value="{&quot;StringDB&quot;: &quot;physical&quot;, &quot;StringEvidence&quot;: &quot;database:0.896,coexpression:0.049&quot;, &quot;String_Score_Physical&quot;: 900, &quot;String_Score_Combined&quot;: 904}"/>
  </edge>
  <edge label="816032 (pp) 841528" source="26" target="1146">
    <att type="string" name="canonicalName" value="816032 (pp) 841528"/>
    <att type="string" name="interaction" value="pp"/>
    <att type="int" name="SCORE" value="900"/>
    <att type="string" name="support" value="{&quot;StringDB&quot;: &quot;physical&quot;, &quot;StringEvidence&quot;: &quot;database:0.896,textmining:0.017,experiments:0.003&quot;, &quot;String_Score_Physical&quot;: 900, &quot;String_Score_Combined&quot;: 901}"/>
  </edge>
  <edge label="816032 (pp) 841707" source="26" target="1151">
    <att type="string" name="canonicalName" value="816032 (pp) 841707"/>
    <att type="string" name="interaction" value="pp"/>
    <att type="int" name="SCORE" value="900"/>
    <att type="string" name="support" value="{&quot;StringDB&quot;: &quot;physical&quot;, &quot;StringEvidence&quot;: &quot;database:0.896,textmining:0.239,coexpression:0.042,experiments:0.003&quot;, &quot;String_Score_Physical&quot;: 900, &quot;String_Score_Combined&quot;: 927}"/>
  </edge>
  <edge label="816032 (pp) 842094" source="26" target="1174">
    <att type="string" name="canonicalName" value="816032 (pp) 842094"/>
    <att type="string" name="interaction" value="pp"/>
    <att type="int" name="SCORE" value="907"/>
    <att type="string" name="support" value="{&quot;StringDB&quot;: &quot;physical&quot;, &quot;StringEvidence&quot;: &quot;database:0.896,experiments:0.079,textmining:0.059,neighborhood:0.019,coexpression:0.003&quot;, &quot;String_Score_Physical&quot;: 907, &quot;String_Score_Combined&quot;: 915}"/>
  </edge>
  <edge label="816032 (pp) 842098" source="26" target="1175">
    <att type="string" name="canonicalName" value="816032 (pp) 842098"/>
    <att type="string" name="interaction" value="pp"/>
    <att type="int" name="SCORE" value="208"/>
    <att type="string" name="support" value="{&quot;BioGrid&quot;: &quot;physical&quot;, &quot;BioGrid_PubMed&quot;: &quot;32191846&quot;, &quot;BioGrid_Type&quot;: &quot;Co-fractionation&quot;, &quot;BioGrid_Score&quot;: &quot;0.579009047&quot;}"/>
  </edge>
  <edge label="816032 (pp) 842497" source="26" target="1195">
    <att type="string" name="canonicalName" value="816032 (pp) 842497"/>
    <att type="string" name="interaction" value="pp"/>
    <att type="int" name="SCORE" value="208"/>
    <att type="string" name="support" value="{&quot;BioGrid&quot;: &quot;physical&quot;, &quot;BioGrid_PubMed&quot;: &quot;32191846&quot;, &quot;BioGrid_Type&quot;: &quot;Co-fractionation&quot;, &quot;BioGrid_Score&quot;: &quot;0.617395382&quot;}"/>
  </edge>
  <edge label="816032 (pp) 843733" source="26" target="1243">
    <att type="string" name="canonicalName" value="816032 (pp) 843733"/>
    <att type="string" name="interaction" value="pp"/>
    <att type="int" name="SCORE" value="900"/>
    <att type="string" name="support" value="{&quot;StringDB&quot;: &quot;physical&quot;, &quot;StringEvidence&quot;: &quot;database:0.896,textmining:0.366,coexpression:0.004&quot;, &quot;String_Score_Physical&quot;: 900, &quot;String_Score_Combined&quot;: 936}"/>
  </edge>
  <edge label="816032 (pp) 843859" source="26" target="1250">
    <att type="string" name="canonicalName" value="816032 (pp) 843859"/>
    <att type="string" name="interaction" value="pp"/>
    <att type="int" name="SCORE" value="258"/>
    <att type="string" name="support" value="{&quot;StringDB&quot;: &quot;physical&quot;, &quot;StringEvidence&quot;: &quot;experiments:0.226,coexpression:0.003&quot;, &quot;String_Score_Physical&quot;: 258, &quot;String_Score_Combined&quot;: 260}"/>
  </edge>
  <edge label="816032 (pp) 844066" source="26" target="1265">
    <att type="string" name="canonicalName" value="816032 (pp) 844066"/>
    <att type="string" name="interaction" value="pp"/>
    <att type="int" name="SCORE" value="767"/>
    <att type="string" name="support" value="{&quot;StringDB&quot;: &quot;physical&quot;, &quot;StringEvidence&quot;: &quot;experiments:0.757,textmining:0.523&quot;, &quot;String_Score_Physical&quot;: 767, &quot;String_Score_Combined&quot;: 888}"/>
  </edge>
  <edge label="816035 (pp) 816136" source="27" target="30">
    <att type="string" name="canonicalName" value="816035 (pp) 816136"/>
    <att type="string" name="interaction" value="pp"/>
    <att type="int" name="SCORE" value="902"/>
    <att type="string" name="support" value="{&quot;StringDB&quot;: &quot;physical&quot;, &quot;StringEvidence&quot;: &quot;database:0.708,experiments:0.653,textmining:0.008&quot;, &quot;BioGrid&quot;: &quot;physical&quot;, &quot;BioGrid_PubMed&quot;: &quot;20409711&quot;, &quot;BioGrid_Type&quot;: &quot;Affinity Capture-MS&quot;, &quot;String_Score_Physical&quot;: 902, &quot;String_Score_Combined&quot;: 903}"/>
  </edge>
  <edge label="816035 (pp) 817241" source="27" target="85">
    <att type="string" name="canonicalName" value="816035 (pp) 817241"/>
    <att type="string" name="interaction" value="pp"/>
    <att type="int" name="SCORE" value="900"/>
    <att type="string" name="support" value="{&quot;StringDB&quot;: &quot;physical&quot;, &quot;StringEvidence&quot;: &quot;database:0.896,coexpression:0.009&quot;, &quot;String_Score_Physical&quot;: 900, &quot;String_Score_Combined&quot;: 900}"/>
  </edge>
  <edge label="816035 (pp) 817246" source="27" target="87">
    <att type="string" name="canonicalName" value="816035 (pp) 817246"/>
    <att type="string" name="interaction" value="pp"/>
    <att type="int" name="SCORE" value="900"/>
    <att type="string" name="support" value="{&quot;StringDB&quot;: &quot;physical&quot;, &quot;StringEvidence&quot;: &quot;database:0.896,textmining:0.066&quot;, &quot;String_Score_Physical&quot;: 900, &quot;String_Score_Combined&quot;: 906}"/>
  </edge>
  <edge label="816035 (pp) 817938" source="27" target="121">
    <att type="string" name="canonicalName" value="816035 (pp) 817938"/>
    <att type="string" name="interaction" value="pp"/>
    <att type="int" name="SCORE" value="911"/>
    <att type="string" name="support" value="{&quot;StringDB&quot;: &quot;physical&quot;, &quot;StringEvidence&quot;: &quot;database:0.896,experiments:0.119,coexpression:0.008&quot;, &quot;String_Score_Physical&quot;: 911, &quot;String_Score_Combined&quot;: 912}"/>
  </edge>
  <edge label="816035 (pp) 818231" source="27" target="132">
    <att type="string" name="canonicalName" value="816035 (pp) 818231"/>
    <att type="string" name="interaction" value="pp"/>
    <att type="int" name="SCORE" value="671"/>
    <att type="string" name="support" value="{&quot;StringDB&quot;: &quot;physical&quot;, &quot;StringEvidence&quot;: &quot;database:0.635,textmining:0.080,experiments:0.062,coexpression:0.007&quot;, &quot;String_Score_Physical&quot;: 671, &quot;String_Score_Combined&quot;: 700}"/>
  </edge>
  <edge label="816035 (pp) 818459" source="27" target="146">
    <att type="string" name="canonicalName" value="816035 (pp) 818459"/>
    <att type="string" name="interaction" value="pp"/>
    <att type="int" name="SCORE" value="900"/>
    <att type="string" name="support" value="{&quot;StringDB&quot;: &quot;physical&quot;, &quot;StringEvidence&quot;: &quot;database:0.896,textmining:0.196,coexpression:0.109&quot;, &quot;BioGrid&quot;: &quot;physical&quot;, &quot;BioGrid_PubMed&quot;: &quot;32191846&quot;, &quot;BioGrid_Type&quot;: &quot;Co-fractionation&quot;, &quot;BioGrid_Score&quot;: &quot;0.591886364&quot;, &quot;String_Score_Physical&quot;: 900, &quot;String_Score_Combined&quot;: 928}"/>
  </edge>
  <edge label="816035 (pp) 818784" source="27" target="158">
    <att type="string" name="canonicalName" value="816035 (pp) 818784"/>
    <att type="string" name="interaction" value="pp"/>
    <att type="int" name="SCORE" value="479"/>
    <att type="string" name="support" value="{&quot;StringDB&quot;: &quot;physical&quot;, &quot;StringEvidence&quot;: &quot;coexpression:0.496,experiments:0.457,textmining:0.360,neighborhood:0.138&quot;, &quot;String_Score_Physical&quot;: 479, &quot;String_Score_Combined&quot;: 855}"/>
  </edge>
  <edge label="816035 (pp) 818812" source="27" target="160">
    <att type="string" name="canonicalName" value="816035 (pp) 818812"/>
    <att type="string" name="interaction" value="pp"/>
    <att type="int" name="SCORE" value="900"/>
    <att type="string" name="support" value="{&quot;StringDB&quot;: &quot;physical&quot;, &quot;StringEvidence&quot;: &quot;database:0.896,coexpression:0.064&quot;, &quot;String_Score_Physical&quot;: 900, &quot;String_Score_Combined&quot;: 906}"/>
  </edge>
  <edge label="816035 (pp) 819563" source="27" target="190">
    <att type="string" name="canonicalName" value="816035 (pp) 819563"/>
    <att type="string" name="interaction" value="pp"/>
    <att type="int" name="SCORE" value="650"/>
    <att type="string" name="support" value="{&quot;StringDB&quot;: &quot;physical&quot;, &quot;StringEvidence&quot;: &quot;database:0.635&quot;, &quot;String_Score_Physical&quot;: 650, &quot;String_Score_Combined&quot;: 650}"/>
  </edge>
  <edge label="816035 (pp) 819626" source="27" target="191">
    <att type="string" name="canonicalName" value="816035 (pp) 819626"/>
    <att type="string" name="interaction" value="pp"/>
    <att type="int" name="SCORE" value="900"/>
    <att type="string" name="support" value="{&quot;StringDB&quot;: &quot;physical&quot;, &quot;StringEvidence&quot;: &quot;database:0.896,coexpression:0.126&quot;, &quot;String_Score_Physical&quot;: 900, &quot;String_Score_Combined&quot;: 912}"/>
  </edge>
  <edge label="816035 (pp) 819637" source="27" target="192">
    <att type="string" name="canonicalName" value="816035 (pp) 819637"/>
    <att type="string" name="interaction" value="pp"/>
    <att type="int" name="SCORE" value="545"/>
    <att type="string" name="support" value="{&quot;StringDB&quot;: &quot;physical&quot;, &quot;StringEvidence&quot;: &quot;coexpression:0.617,experiments:0.526,textmining:0.224,neighborhood:0.150&quot;, &quot;String_Score_Physical&quot;: 545, &quot;String_Score_Combined&quot;: 884}"/>
  </edge>
  <edge label="816035 (pp) 820102" source="27" target="213">
    <att type="string" name="canonicalName" value="816035 (pp) 820102"/>
    <att type="string" name="interaction" value="pp"/>
    <att type="int" name="SCORE" value="907"/>
    <att type="string" name="support" value="{&quot;StringDB&quot;: &quot;physical&quot;, &quot;StringEvidence&quot;: &quot;database:0.896,experiments:0.079,textmining:0.059,neighborhood:0.019,coexpression:0.003&quot;, &quot;String_Score_Physical&quot;: 907, &quot;String_Score_Combined&quot;: 915}"/>
  </edge>
  <edge label="816035 (pp) 820125" source="27" target="215">
    <att type="string" name="canonicalName" value="816035 (pp) 820125"/>
    <att type="string" name="interaction" value="pp"/>
    <att type="int" name="SCORE" value="506"/>
    <att type="string" name="support" value="{&quot;StringDB&quot;: &quot;physical&quot;, &quot;StringEvidence&quot;: &quot;experiments:0.485,coexpression:0.434,textmining:0.161,neighborhood:0.140&quot;, &quot;String_Score_Physical&quot;: 506, &quot;String_Score_Combined&quot;: 798}"/>
  </edge>
  <edge label="816035 (pp) 820195" source="27" target="219">
    <att type="string" name="canonicalName" value="816035 (pp) 820195"/>
    <att type="string" name="interaction" value="pp"/>
    <att type="int" name="SCORE" value="978"/>
    <att type="string" name="support" value="{&quot;StringDB&quot;: &quot;physical&quot;, &quot;StringEvidence&quot;: &quot;database:0.896,experiments:0.787,textmining:0.473,coexpression:0.046&quot;, &quot;String_Score_Physical&quot;: 978, &quot;String_Score_Combined&quot;: 989}"/>
  </edge>
  <edge label="816035 (pp) 820367" source="27" target="229">
    <att type="string" name="canonicalName" value="816035 (pp) 820367"/>
    <att type="string" name="interaction" value="pp"/>
    <att type="int" name="SCORE" value="487"/>
    <att type="string" name="support" value="{&quot;StringDB&quot;: &quot;physical&quot;, &quot;StringEvidence&quot;: &quot;coexpression:0.601,experiments:0.466,textmining:0.182,neighborhood:0.143&quot;, &quot;String_Score_Physical&quot;: 487, &quot;String_Score_Combined&quot;: 856}"/>
  </edge>
  <edge label="816035 (pp) 820438" source="27" target="237">
    <att type="string" name="canonicalName" value="816035 (pp) 820438"/>
    <att type="string" name="interaction" value="pp"/>
    <att type="int" name="SCORE" value="907"/>
    <att type="string" name="support" value="{&quot;StringDB&quot;: &quot;physical&quot;, &quot;StringEvidence&quot;: &quot;database:0.896,experiments:0.079,textmining:0.059,neighborhood:0.019,coexpression:0.003&quot;, &quot;String_Score_Physical&quot;: 907, &quot;String_Score_Combined&quot;: 915}"/>
  </edge>
  <edge label="816035 (pp) 820500" source="27" target="242">
    <att type="string" name="canonicalName" value="816035 (pp) 820500"/>
    <att type="string" name="interaction" value="pp"/>
    <att type="int" name="SCORE" value="546"/>
    <att type="string" name="support" value="{&quot;StringDB&quot;: &quot;physical&quot;, &quot;StringEvidence&quot;: &quot;coexpression:0.704,experiments:0.527,textmining:0.224,neighborhood:0.150&quot;, &quot;String_Score_Physical&quot;: 546, &quot;String_Score_Combined&quot;: 911}"/>
  </edge>
  <edge label="816035 (pp) 821129" source="27" target="285">
    <att type="string" name="canonicalName" value="816035 (pp) 821129"/>
    <att type="string" name="interaction" value="pp"/>
    <att type="int" name="SCORE" value="900"/>
    <att type="string" name="support" value="{&quot;StringDB&quot;: &quot;physical&quot;, &quot;StringEvidence&quot;: &quot;database:0.896,coexpression:0.016&quot;, &quot;String_Score_Physical&quot;: 900, &quot;String_Score_Combined&quot;: 901}"/>
  </edge>
  <edge label="816035 (pp) 821343" source="27" target="305">
    <att type="string" name="canonicalName" value="816035 (pp) 821343"/>
    <att type="string" name="interaction" value="pp"/>
    <att type="int" name="SCORE" value="900"/>
    <att type="string" name="support" value="{&quot;StringDB&quot;: &quot;physical&quot;, &quot;StringEvidence&quot;: &quot;database:0.896,coexpression:0.125,textmining:0.067&quot;, &quot;String_Score_Physical&quot;: 900, &quot;String_Score_Combined&quot;: 918}"/>
  </edge>
  <edge label="816035 (pp) 821532" source="27" target="313">
    <att type="string" name="canonicalName" value="816035 (pp) 821532"/>
    <att type="string" name="interaction" value="pp"/>
    <att type="int" name="SCORE" value="258"/>
    <att type="string" name="support" value="{&quot;StringDB&quot;: &quot;physical&quot;, &quot;StringEvidence&quot;: &quot;experiments:0.226,coexpression:0.003&quot;, &quot;String_Score_Physical&quot;: 258, &quot;String_Score_Combined&quot;: 260}"/>
  </edge>
  <edge label="816035 (pp) 823287" source="27" target="353">
    <att type="string" name="canonicalName" value="816035 (pp) 823287"/>
    <att type="string" name="interaction" value="pp"/>
    <att type="int" name="SCORE" value="666"/>
    <att type="string" name="support" value="{&quot;StringDB&quot;: &quot;physical&quot;, &quot;StringEvidence&quot;: &quot;experiments:0.652,textmining:0.041&quot;, &quot;BioGrid&quot;: &quot;physical&quot;, &quot;BioGrid_PubMed&quot;: &quot;23637343&quot;, &quot;BioGrid_Type&quot;: &quot;Affinity Capture-MS&quot;, &quot;String_Score_Physical&quot;: 666, &quot;String_Score_Combined&quot;: 679}"/>
  </edge>
  <edge label="816035 (pp) 823891" source="27" target="366">
    <att type="string" name="canonicalName" value="816035 (pp) 823891"/>
    <att type="string" name="interaction" value="pp"/>
    <att type="int" name="SCORE" value="546"/>
    <att type="string" name="support" value="{&quot;StringDB&quot;: &quot;physical&quot;, &quot;StringEvidence&quot;: &quot;coexpression:0.718,experiments:0.527,textmining:0.224,neighborhood:0.150&quot;, &quot;String_Score_Physical&quot;: 546, &quot;String_Score_Combined&quot;: 915}"/>
  </edge>
  <edge label="816035 (pp) 824361" source="27" target="385">
    <att type="string" name="canonicalName" value="816035 (pp) 824361"/>
    <att type="string" name="interaction" value="pp"/>
    <att type="int" name="SCORE" value="252"/>
    <att type="string" name="support" value="{&quot;StringDB&quot;: &quot;physical&quot;, &quot;StringEvidence&quot;: &quot;coexpression:0.410,experiments:0.221,textmining:0.120,neighborhood:0.114&quot;, &quot;String_Score_Physical&quot;: 252, &quot;String_Score_Combined&quot;: 656}"/>
  </edge>
  <edge label="816035 (pp) 824465" source="27" target="390">
    <att type="string" name="canonicalName" value="816035 (pp) 824465"/>
    <att type="string" name="interaction" value="pp"/>
    <att type="int" name="SCORE" value="671"/>
    <att type="string" name="support" value="{&quot;StringDB&quot;: &quot;physical&quot;, &quot;StringEvidence&quot;: &quot;database:0.635,textmining:0.080,experiments:0.062,coexpression:0.007&quot;, &quot;String_Score_Physical&quot;: 671, &quot;String_Score_Combined&quot;: 700}"/>
  </edge>
  <edge label="816035 (pp) 825890" source="27" target="437">
    <att type="string" name="canonicalName" value="816035 (pp) 825890"/>
    <att type="string" name="interaction" value="pp"/>
    <att type="int" name="SCORE" value="900"/>
    <att type="string" name="support" value="{&quot;StringDB&quot;: &quot;physical&quot;, &quot;StringEvidence&quot;: &quot;database:0.896,coexpression:0.007&quot;, &quot;String_Score_Physical&quot;: 900, &quot;String_Score_Combined&quot;: 900}"/>
  </edge>
  <edge label="816035 (pp) 827077" source="27" target="470">
    <att type="string" name="canonicalName" value="816035 (pp) 827077"/>
    <att type="string" name="interaction" value="pp"/>
    <att type="int" name="SCORE" value="900"/>
    <att type="string" name="support" value="{&quot;StringDB&quot;: &quot;physical&quot;, &quot;StringEvidence&quot;: &quot;database:0.896,coexpression:0.074&quot;, &quot;String_Score_Physical&quot;: 900, &quot;String_Score_Combined&quot;: 907}"/>
  </edge>
  <edge label="816035 (pp) 827410" source="27" target="484">
    <att type="string" name="canonicalName" value="816035 (pp) 827410"/>
    <att type="string" name="interaction" value="pp"/>
    <att type="int" name="SCORE" value="985"/>
    <att type="string" name="support" value="{&quot;StringDB&quot;: &quot;physical&quot;, &quot;StringEvidence&quot;: &quot;database:0.896,experiments:0.851,coexpression:0.097&quot;, &quot;String_Score_Physical&quot;: 985, &quot;String_Score_Combined&quot;: 986}"/>
  </edge>
  <edge label="816035 (pp) 827702" source="27" target="490">
    <att type="string" name="canonicalName" value="816035 (pp) 827702"/>
    <att type="string" name="interaction" value="pp"/>
    <att type="int" name="SCORE" value="900"/>
    <att type="string" name="support" value="{&quot;StringDB&quot;: &quot;physical&quot;, &quot;StringEvidence&quot;: &quot;database:0.896,coexpression:0.008,experiments:0.001&quot;, &quot;String_Score_Physical&quot;: 900, &quot;String_Score_Combined&quot;: 900}"/>
  </edge>
  <edge label="816035 (pp) 827998" source="27" target="498">
    <att type="string" name="canonicalName" value="816035 (pp) 827998"/>
    <att type="string" name="interaction" value="pp"/>
    <att type="int" name="SCORE" value="900"/>
    <att type="string" name="support" value="{&quot;StringDB&quot;: &quot;physical&quot;, &quot;StringEvidence&quot;: &quot;database:0.896,experiments:0.009&quot;, &quot;String_Score_Physical&quot;: 900, &quot;String_Score_Combined&quot;: 900}"/>
  </edge>
  <edge label="816035 (pp) 828096" source="27" target="503">
    <att type="string" name="canonicalName" value="816035 (pp) 828096"/>
    <att type="string" name="interaction" value="pp"/>
    <att type="int" name="SCORE" value="650"/>
    <att type="string" name="support" value="{&quot;StringDB&quot;: &quot;physical&quot;, &quot;StringEvidence&quot;: &quot;database:0.635,textmining:0.104&quot;, &quot;String_Score_Physical&quot;: 650, &quot;String_Score_Combined&quot;: 686}"/>
  </edge>
  <edge label="816035 (pp) 828137" source="27" target="505">
    <att type="string" name="canonicalName" value="816035 (pp) 828137"/>
    <att type="string" name="interaction" value="pp"/>
    <att type="int" name="SCORE" value="667"/>
    <att type="string" name="support" value="{&quot;StringDB&quot;: &quot;physical&quot;, &quot;StringEvidence&quot;: &quot;database:0.635,textmining:0.197,coexpression:0.123,experiments:0.049&quot;, &quot;String_Score_Physical&quot;: 667, &quot;String_Score_Combined&quot;: 765}"/>
  </edge>
  <edge label="816035 (pp) 828154" source="27" target="509">
    <att type="string" name="canonicalName" value="816035 (pp) 828154"/>
    <att type="string" name="interaction" value="pp"/>
    <att type="int" name="SCORE" value="258"/>
    <att type="string" name="support" value="{&quot;StringDB&quot;: &quot;physical&quot;, &quot;StringEvidence&quot;: &quot;experiments:0.226,coexpression:0.003&quot;, &quot;String_Score_Physical&quot;: 258, &quot;String_Score_Combined&quot;: 260}"/>
  </edge>
  <edge label="816035 (pp) 828831" source="27" target="547">
    <att type="string" name="canonicalName" value="816035 (pp) 828831"/>
    <att type="string" name="interaction" value="pp"/>
    <att type="int" name="SCORE" value="900"/>
    <att type="string" name="support" value="{&quot;StringDB&quot;: &quot;physical&quot;, &quot;StringEvidence&quot;: &quot;database:0.896,textmining:0.017,experiments:0.003&quot;, &quot;String_Score_Physical&quot;: 900, &quot;String_Score_Combined&quot;: 901}"/>
  </edge>
  <edge label="816035 (pp) 829639" source="27" target="600">
    <att type="string" name="canonicalName" value="816035 (pp) 829639"/>
    <att type="string" name="interaction" value="pp"/>
    <att type="int" name="SCORE" value="900"/>
    <att type="string" name="support" value="{&quot;StringDB&quot;: &quot;physical&quot;, &quot;StringEvidence&quot;: &quot;database:0.896,coexpression:0.043,textmining:0.035&quot;, &quot;String_Score_Physical&quot;: 900, &quot;String_Score_Combined&quot;: 907}"/>
  </edge>
  <edge label="816035 (pp) 829684" source="27" target="602">
    <att type="string" name="canonicalName" value="816035 (pp) 829684"/>
    <att type="string" name="interaction" value="pp"/>
    <att type="int" name="SCORE" value="258"/>
    <att type="string" name="support" value="{&quot;StringDB&quot;: &quot;physical&quot;, &quot;StringEvidence&quot;: &quot;experiments:0.226,coexpression:0.003&quot;, &quot;String_Score_Physical&quot;: 258, &quot;String_Score_Combined&quot;: 260}"/>
  </edge>
  <edge label="816035 (pp) 829734" source="27" target="607">
    <att type="string" name="canonicalName" value="816035 (pp) 829734"/>
    <att type="string" name="interaction" value="pp"/>
    <att type="int" name="SCORE" value="982"/>
    <att type="string" name="support" value="{&quot;StringDB&quot;: &quot;physical&quot;, &quot;StringEvidence&quot;: &quot;database:0.896,experiments:0.824,textmining:0.809,coexpression:0.284,neighborhood:0.140&quot;, &quot;BioGrid&quot;: &quot;physical&quot;, &quot;BioGrid_PubMed&quot;: &quot;32191846&quot;, &quot;BioGrid_Type&quot;: &quot;Co-fractionation&quot;, &quot;BioGrid_Score&quot;: &quot;0.856486291&quot;, &quot;String_Score_Physical&quot;: 982, &quot;String_Score_Combined&quot;: 997}"/>
  </edge>
  <edge label="816035 (pp) 829817" source="27" target="612">
    <att type="string" name="canonicalName" value="816035 (pp) 829817"/>
    <att type="string" name="interaction" value="pp"/>
    <att type="int" name="SCORE" value="796"/>
    <att type="string" name="support" value="{&quot;StringDB&quot;: &quot;physical&quot;, &quot;StringEvidence&quot;: &quot;experiments:0.787,textmining:0.473,coexpression:0.046&quot;, &quot;String_Score_Physical&quot;: 796, &quot;String_Score_Combined&quot;: 897}"/>
  </edge>
  <edge label="816035 (pp) 830674" source="27" target="649">
    <att type="string" name="canonicalName" value="816035 (pp) 830674"/>
    <att type="string" name="interaction" value="pp"/>
    <att type="int" name="SCORE" value="269"/>
    <att type="string" name="support" value="{&quot;StringDB&quot;: &quot;physical&quot;, &quot;StringEvidence&quot;: &quot;experiments:0.238,textmining:0.031&quot;, &quot;String_Score_Physical&quot;: 269, &quot;String_Score_Combined&quot;: 291}"/>
  </edge>
  <edge label="816035 (pp) 830725" source="27" target="652">
    <att type="string" name="canonicalName" value="816035 (pp) 830725"/>
    <att type="string" name="interaction" value="pp"/>
    <att type="int" name="SCORE" value="900"/>
    <att type="string" name="support" value="{&quot;StringDB&quot;: &quot;physical&quot;, &quot;StringEvidence&quot;: &quot;database:0.896,coexpression:0.008&quot;, &quot;String_Score_Physical&quot;: 900, &quot;String_Score_Combined&quot;: 900}"/>
  </edge>
  <edge label="816035 (pp) 830810" source="27" target="657">
    <att type="string" name="canonicalName" value="816035 (pp) 830810"/>
    <att type="string" name="interaction" value="pp"/>
    <att type="int" name="SCORE" value="471"/>
    <att type="string" name="support" value="{&quot;StringDB&quot;: &quot;physical&quot;, &quot;StringEvidence&quot;: &quot;coexpression:0.461,experiments:0.448,neighborhood:0.136,textmining:0.131&quot;, &quot;String_Score_Physical&quot;: 471, &quot;String_Score_Combined&quot;: 785}"/>
  </edge>
  <edge label="816035 (pp) 830891" source="27" target="662">
    <att type="string" name="canonicalName" value="816035 (pp) 830891"/>
    <att type="string" name="interaction" value="pp"/>
    <att type="int" name="SCORE" value="900"/>
    <att type="string" name="support" value="{&quot;StringDB&quot;: &quot;physical&quot;, &quot;StringEvidence&quot;: &quot;database:0.896,textmining:0.143&quot;, &quot;String_Score_Physical&quot;: 900, &quot;String_Score_Combined&quot;: 914}"/>
  </edge>
  <edge label="816035 (pp) 830965" source="27" target="665">
    <att type="string" name="canonicalName" value="816035 (pp) 830965"/>
    <att type="string" name="interaction" value="pp"/>
    <att type="int" name="SCORE" value="905"/>
    <att type="string" name="support" value="{&quot;StringDB&quot;: &quot;physical&quot;, &quot;StringEvidence&quot;: &quot;database:0.896,textmining:0.104,experiments:0.057&quot;, &quot;String_Score_Physical&quot;: 905, &quot;String_Score_Combined&quot;: 915}"/>
  </edge>
  <edge label="816035 (pp) 831020" source="27" target="667">
    <att type="string" name="canonicalName" value="816035 (pp) 831020"/>
    <att type="string" name="interaction" value="pp"/>
    <att type="int" name="SCORE" value="907"/>
    <att type="string" name="support" value="{&quot;StringDB&quot;: &quot;physical&quot;, &quot;StringEvidence&quot;: &quot;database:0.896,experiments:0.079,textmining:0.059,neighborhood:0.019,coexpression:0.003&quot;, &quot;String_Score_Physical&quot;: 907, &quot;String_Score_Combined&quot;: 915}"/>
  </edge>
  <edge label="816035 (pp) 831267" source="27" target="692">
    <att type="string" name="canonicalName" value="816035 (pp) 831267"/>
    <att type="string" name="interaction" value="pp"/>
    <att type="int" name="SCORE" value="208"/>
    <att type="string" name="support" value="{&quot;BioGrid&quot;: &quot;physical&quot;, &quot;BioGrid_PubMed&quot;: &quot;32191846&quot;, &quot;BioGrid_Type&quot;: &quot;Co-fractionation&quot;, &quot;BioGrid_Score&quot;: &quot;0.57111852&quot;}"/>
  </edge>
  <edge label="816035 (pp) 831822" source="27" target="724">
    <att type="string" name="canonicalName" value="816035 (pp) 831822"/>
    <att type="string" name="interaction" value="pp"/>
    <att type="int" name="SCORE" value="833"/>
    <att type="string" name="support" value="{&quot;StringDB&quot;: &quot;physical&quot;, &quot;StringEvidence&quot;: &quot;experiments:0.826,textmining:0.487,coexpression:0.015&quot;, &quot;String_Score_Physical&quot;: 833, &quot;String_Score_Combined&quot;: 915}"/>
  </edge>
  <edge label="816035 (pp) 831856" source="27" target="726">
    <att type="string" name="canonicalName" value="816035 (pp) 831856"/>
    <att type="string" name="interaction" value="pp"/>
    <att type="int" name="SCORE" value="907"/>
    <att type="string" name="support" value="{&quot;StringDB&quot;: &quot;physical&quot;, &quot;StringEvidence&quot;: &quot;database:0.896,experiments:0.079,textmining:0.059,neighborhood:0.019,coexpression:0.003&quot;, &quot;String_Score_Physical&quot;: 907, &quot;String_Score_Combined&quot;: 915}"/>
  </edge>
  <edge label="816035 (pp) 831870" source="27" target="727">
    <att type="string" name="canonicalName" value="816035 (pp) 831870"/>
    <att type="string" name="interaction" value="pp"/>
    <att type="int" name="SCORE" value="208"/>
    <att type="string" name="support" value="{&quot;BioGrid&quot;: &quot;physical&quot;, &quot;BioGrid_PubMed&quot;: &quot;32191846&quot;, &quot;BioGrid_Type&quot;: &quot;Co-fractionation&quot;, &quot;BioGrid_Score&quot;: &quot;0.54586236&quot;}"/>
  </edge>
  <edge label="816035 (pp) 832391" source="27" target="760">
    <att type="string" name="canonicalName" value="816035 (pp) 832391"/>
    <att type="string" name="interaction" value="pp"/>
    <att type="int" name="SCORE" value="258"/>
    <att type="string" name="support" value="{&quot;StringDB&quot;: &quot;physical&quot;, &quot;StringEvidence&quot;: &quot;experiments:0.226,coexpression:0.003&quot;, &quot;String_Score_Physical&quot;: 258, &quot;String_Score_Combined&quot;: 260}"/>
  </edge>
  <edge label="816035 (pp) 832453" source="27" target="766">
    <att type="string" name="canonicalName" value="816035 (pp) 832453"/>
    <att type="string" name="interaction" value="pp"/>
    <att type="int" name="SCORE" value="900"/>
    <att type="string" name="support" value="{&quot;StringDB&quot;: &quot;physical&quot;, &quot;StringEvidence&quot;: &quot;database:0.896,coexpression:0.126&quot;, &quot;String_Score_Physical&quot;: 900, &quot;String_Score_Combined&quot;: 912}"/>
  </edge>
  <edge label="816035 (pp) 832577" source="27" target="770">
    <att type="string" name="canonicalName" value="816035 (pp) 832577"/>
    <att type="string" name="interaction" value="pp"/>
    <att type="int" name="SCORE" value="900"/>
    <att type="string" name="support" value="{&quot;StringDB&quot;: &quot;physical&quot;, &quot;StringEvidence&quot;: &quot;database:0.896,coexpression:0.054&quot;, &quot;String_Score_Physical&quot;: 900, &quot;String_Score_Combined&quot;: 905}"/>
  </edge>
  <edge label="816035 (pp) 832703" source="27" target="777">
    <att type="string" name="canonicalName" value="816035 (pp) 832703"/>
    <att type="string" name="interaction" value="pp"/>
    <att type="int" name="SCORE" value="258"/>
    <att type="string" name="support" value="{&quot;StringDB&quot;: &quot;physical&quot;, &quot;StringEvidence&quot;: &quot;experiments:0.226,coexpression:0.003&quot;, &quot;String_Score_Physical&quot;: 258, &quot;String_Score_Combined&quot;: 260}"/>
  </edge>
  <edge label="816035 (pp) 834373" source="27" target="819">
    <att type="string" name="canonicalName" value="816035 (pp) 834373"/>
    <att type="string" name="interaction" value="pp"/>
    <att type="int" name="SCORE" value="269"/>
    <att type="string" name="support" value="{&quot;StringDB&quot;: &quot;physical&quot;, &quot;StringEvidence&quot;: &quot;experiments:0.238&quot;, &quot;String_Score_Physical&quot;: 269, &quot;String_Score_Combined&quot;: 269}"/>
  </edge>
  <edge label="816035 (pp) 834403" source="27" target="821">
    <att type="string" name="canonicalName" value="816035 (pp) 834403"/>
    <att type="string" name="interaction" value="pp"/>
    <att type="int" name="SCORE" value="900"/>
    <att type="string" name="support" value="{&quot;StringDB&quot;: &quot;physical&quot;, &quot;StringEvidence&quot;: &quot;database:0.896&quot;, &quot;String_Score_Physical&quot;: 900, &quot;String_Score_Combined&quot;: 900}"/>
  </edge>
  <edge label="816035 (pp) 834443" source="27" target="827">
    <att type="string" name="canonicalName" value="816035 (pp) 834443"/>
    <att type="string" name="interaction" value="pp"/>
    <att type="int" name="SCORE" value="900"/>
    <att type="string" name="support" value="{&quot;StringDB&quot;: &quot;physical&quot;, &quot;StringEvidence&quot;: &quot;database:0.896,textmining:0.237,coexpression:0.054,experiments:0.001&quot;, &quot;String_Score_Physical&quot;: 900, &quot;String_Score_Combined&quot;: 927}"/>
  </edge>
  <edge label="816035 (pp) 834644" source="27" target="833">
    <att type="string" name="canonicalName" value="816035 (pp) 834644"/>
    <att type="string" name="interaction" value="pp"/>
    <att type="int" name="SCORE" value="833"/>
    <att type="string" name="support" value="{&quot;StringDB&quot;: &quot;physical&quot;, &quot;StringEvidence&quot;: &quot;experiments:0.826,textmining:0.084,coexpression:0.010&quot;, &quot;String_Score_Physical&quot;: 833, &quot;String_Score_Combined&quot;: 848}"/>
  </edge>
  <edge label="816035 (pp) 835553" source="27" target="883">
    <att type="string" name="canonicalName" value="816035 (pp) 835553"/>
    <att type="string" name="interaction" value="pp"/>
    <att type="int" name="SCORE" value="900"/>
    <att type="string" name="support" value="{&quot;StringDB&quot;: &quot;physical&quot;, &quot;StringEvidence&quot;: &quot;database:0.896,textmining:0.017,experiments:0.003&quot;, &quot;String_Score_Physical&quot;: 900, &quot;String_Score_Combined&quot;: 901}"/>
  </edge>
  <edge label="816035 (pp) 835935" source="27" target="902">
    <att type="string" name="canonicalName" value="816035 (pp) 835935"/>
    <att type="string" name="interaction" value="pp"/>
    <att type="int" name="SCORE" value="208"/>
    <att type="string" name="support" value="{&quot;BioGrid&quot;: &quot;physical&quot;, &quot;BioGrid_PubMed&quot;: &quot;32191846&quot;, &quot;BioGrid_Type&quot;: &quot;Co-fractionation&quot;, &quot;BioGrid_Score&quot;: &quot;0.711735237&quot;}"/>
  </edge>
  <edge label="816035 (pp) 836513" source="27" target="930">
    <att type="string" name="canonicalName" value="816035 (pp) 836513"/>
    <att type="string" name="interaction" value="pp"/>
    <att type="int" name="SCORE" value="303"/>
    <att type="string" name="support" value="{&quot;StringDB&quot;: &quot;physical&quot;, &quot;StringEvidence&quot;: &quot;experiments:0.273,textmining:0.239,coexpression:0.013&quot;, &quot;String_Score_Physical&quot;: 303, &quot;String_Score_Combined&quot;: 476}"/>
  </edge>
  <edge label="816035 (pp) 836517" source="27" target="931">
    <att type="string" name="canonicalName" value="816035 (pp) 836517"/>
    <att type="string" name="interaction" value="pp"/>
    <att type="int" name="SCORE" value="900"/>
    <att type="string" name="support" value="{&quot;StringDB&quot;: &quot;physical&quot;, &quot;StringEvidence&quot;: &quot;database:0.896,coexpression:0.032&quot;, &quot;String_Score_Physical&quot;: 900, &quot;String_Score_Combined&quot;: 903}"/>
  </edge>
  <edge label="816035 (pp) 836548" source="27" target="933">
    <att type="string" name="canonicalName" value="816035 (pp) 836548"/>
    <att type="string" name="interaction" value="pp"/>
    <att type="int" name="SCORE" value="900"/>
    <att type="string" name="support" value="{&quot;StringDB&quot;: &quot;physical&quot;, &quot;StringEvidence&quot;: &quot;database:0.896,coexpression:0.016&quot;, &quot;String_Score_Physical&quot;: 900, &quot;String_Score_Combined&quot;: 901}"/>
  </edge>
  <edge label="816035 (pp) 836551" source="27" target="934">
    <att type="string" name="canonicalName" value="816035 (pp) 836551"/>
    <att type="string" name="interaction" value="pp"/>
    <att type="int" name="SCORE" value="600"/>
    <att type="string" name="support" value="{&quot;StringDB&quot;: &quot;physical&quot;, &quot;StringEvidence&quot;: &quot;database:0.583&quot;, &quot;String_Score_Physical&quot;: 600, &quot;String_Score_Combined&quot;: 600}"/>
  </edge>
  <edge label="816035 (pp) 836808" source="27" target="951">
    <att type="string" name="canonicalName" value="816035 (pp) 836808"/>
    <att type="string" name="interaction" value="pp"/>
    <att type="int" name="SCORE" value="269"/>
    <att type="string" name="support" value="{&quot;StringDB&quot;: &quot;physical&quot;, &quot;StringEvidence&quot;: &quot;experiments:0.238,coexpression:0.040&quot;, &quot;String_Score_Physical&quot;: 269, &quot;String_Score_Combined&quot;: 298}"/>
  </edge>
  <edge label="816035 (pp) 837036" source="27" target="957">
    <att type="string" name="canonicalName" value="816035 (pp) 837036"/>
    <att type="string" name="interaction" value="pp"/>
    <att type="int" name="SCORE" value="252"/>
    <att type="string" name="support" value="{&quot;StringDB&quot;: &quot;physical&quot;, &quot;StringEvidence&quot;: &quot;coexpression:0.453,experiments:0.221,textmining:0.120,neighborhood:0.114&quot;, &quot;String_Score_Physical&quot;: 252, &quot;String_Score_Combined&quot;: 681}"/>
  </edge>
  <edge label="816035 (pp) 837293" source="27" target="972">
    <att type="string" name="canonicalName" value="816035 (pp) 837293"/>
    <att type="string" name="interaction" value="pp"/>
    <att type="int" name="SCORE" value="916"/>
    <att type="string" name="support" value="{&quot;StringDB&quot;: &quot;physical&quot;, &quot;StringEvidence&quot;: &quot;database:0.896,experiments:0.164,textmining:0.032,coexpression:0.017&quot;, &quot;String_Score_Physical&quot;: 916, &quot;String_Score_Combined&quot;: 920}"/>
  </edge>
  <edge label="816035 (pp) 837409" source="27" target="982">
    <att type="string" name="canonicalName" value="816035 (pp) 837409"/>
    <att type="string" name="interaction" value="pp"/>
    <att type="int" name="SCORE" value="900"/>
    <att type="string" name="support" value="{&quot;StringDB&quot;: &quot;physical&quot;, &quot;StringEvidence&quot;: &quot;database:0.896,textmining:0.017,experiments:0.003&quot;, &quot;String_Score_Physical&quot;: 900, &quot;String_Score_Combined&quot;: 901}"/>
  </edge>
  <edge label="816035 (pp) 838027" source="27" target="1014">
    <att type="string" name="canonicalName" value="816035 (pp) 838027"/>
    <att type="string" name="interaction" value="pp"/>
    <att type="int" name="SCORE" value="900"/>
    <att type="string" name="support" value="{&quot;StringDB&quot;: &quot;physical&quot;, &quot;StringEvidence&quot;: &quot;database:0.896,coexpression:0.003&quot;, &quot;String_Score_Physical&quot;: 900, &quot;String_Score_Combined&quot;: 900}"/>
  </edge>
  <edge label="816035 (pp) 838242" source="27" target="1025">
    <att type="string" name="canonicalName" value="816035 (pp) 838242"/>
    <att type="string" name="interaction" value="pp"/>
    <att type="int" name="SCORE" value="900"/>
    <att type="string" name="support" value="{&quot;StringDB&quot;: &quot;physical&quot;, &quot;StringEvidence&quot;: &quot;database:0.896,experiments:0.005&quot;, &quot;String_Score_Physical&quot;: 900, &quot;String_Score_Combined&quot;: 900}"/>
  </edge>
  <edge label="816035 (pp) 838354" source="27" target="1031">
    <att type="string" name="canonicalName" value="816035 (pp) 838354"/>
    <att type="string" name="interaction" value="pp"/>
    <att type="int" name="SCORE" value="900"/>
    <att type="string" name="support" value="{&quot;StringDB&quot;: &quot;physical&quot;, &quot;StringEvidence&quot;: &quot;database:0.896,textmining:0.166,neighborhood:0.087,coexpression:0.086&quot;, &quot;String_Score_Physical&quot;: 900, &quot;String_Score_Combined&quot;: 930}"/>
  </edge>
  <edge label="816035 (pp) 838662" source="27" target="1052">
    <att type="string" name="canonicalName" value="816035 (pp) 838662"/>
    <att type="string" name="interaction" value="pp"/>
    <att type="int" name="SCORE" value="323"/>
    <att type="string" name="support" value="{&quot;StringDB&quot;: &quot;physical&quot;, &quot;StringEvidence&quot;: &quot;experiments:0.295,textmining:0.051&quot;, &quot;String_Score_Physical&quot;: 323, &quot;String_Score_Combined&quot;: 358}"/>
  </edge>
  <edge label="816035 (pp) 839340" source="27" target="1082">
    <att type="string" name="canonicalName" value="816035 (pp) 839340"/>
    <att type="string" name="interaction" value="pp"/>
    <att type="int" name="SCORE" value="258"/>
    <att type="string" name="support" value="{&quot;StringDB&quot;: &quot;physical&quot;, &quot;StringEvidence&quot;: &quot;experiments:0.226,coexpression:0.003&quot;, &quot;String_Score_Physical&quot;: 258, &quot;String_Score_Combined&quot;: 260}"/>
  </edge>
  <edge label="816035 (pp) 839526" source="27" target="1093">
    <att type="string" name="canonicalName" value="816035 (pp) 839526"/>
    <att type="string" name="interaction" value="pp"/>
    <att type="int" name="SCORE" value="900"/>
    <att type="string" name="support" value="{&quot;StringDB&quot;: &quot;physical&quot;, &quot;StringEvidence&quot;: &quot;database:0.896,coexpression:0.232,neighborhood:0.007&quot;, &quot;String_Score_Physical&quot;: 900, &quot;String_Score_Combined&quot;: 923}"/>
  </edge>
  <edge label="816035 (pp) 839657" source="27" target="1097">
    <att type="string" name="canonicalName" value="816035 (pp) 839657"/>
    <att type="string" name="interaction" value="pp"/>
    <att type="int" name="SCORE" value="900"/>
    <att type="string" name="support" value="{&quot;StringDB&quot;: &quot;physical&quot;, &quot;StringEvidence&quot;: &quot;database:0.896,coexpression:0.016&quot;, &quot;String_Score_Physical&quot;: 900, &quot;String_Score_Combined&quot;: 901}"/>
  </edge>
  <edge label="816035 (pp) 839872" source="27" target="1112">
    <att type="string" name="canonicalName" value="816035 (pp) 839872"/>
    <att type="string" name="interaction" value="pp"/>
    <att type="int" name="SCORE" value="537"/>
    <att type="string" name="support" value="{&quot;StringDB&quot;: &quot;physical&quot;, &quot;StringEvidence&quot;: &quot;textmining:0.852,experiments:0.517,coexpression:0.460,cooccurrence:0.220,neighborhood:0.143&quot;, &quot;BioGrid&quot;: &quot;physical&quot;, &quot;BioGrid_PubMed&quot;: &quot;32191846&quot;, &quot;BioGrid_Type&quot;: &quot;Co-fractionation&quot;, &quot;BioGrid_Score&quot;: &quot;0.64274062&quot;, &quot;String_Score_Physical&quot;: 537, &quot;String_Score_Combined&quot;: 975}"/>
  </edge>
  <edge label="816035 (pp) 839902" source="27" target="1113">
    <att type="string" name="canonicalName" value="816035 (pp) 839902"/>
    <att type="string" name="interaction" value="pp"/>
    <att type="int" name="SCORE" value="258"/>
    <att type="string" name="support" value="{&quot;StringDB&quot;: &quot;physical&quot;, &quot;StringEvidence&quot;: &quot;experiments:0.226,coexpression:0.003&quot;, &quot;String_Score_Physical&quot;: 258, &quot;String_Score_Combined&quot;: 260}"/>
  </edge>
  <edge label="816035 (pp) 840169" source="27" target="1124">
    <att type="string" name="canonicalName" value="816035 (pp) 840169"/>
    <att type="string" name="interaction" value="pp"/>
    <att type="int" name="SCORE" value="900"/>
    <att type="string" name="support" value="{&quot;StringDB&quot;: &quot;physical&quot;, &quot;StringEvidence&quot;: &quot;database:0.896&quot;, &quot;String_Score_Physical&quot;: 900, &quot;String_Score_Combined&quot;: 900}"/>
  </edge>
  <edge label="816035 (pp) 840295" source="27" target="1126">
    <att type="string" name="canonicalName" value="816035 (pp) 840295"/>
    <att type="string" name="interaction" value="pp"/>
    <att type="int" name="SCORE" value="900"/>
    <att type="string" name="support" value="{&quot;StringDB&quot;: &quot;physical&quot;, &quot;StringEvidence&quot;: &quot;database:0.896,coexpression:0.049&quot;, &quot;String_Score_Physical&quot;: 900, &quot;String_Score_Combined&quot;: 904}"/>
  </edge>
  <edge label="816035 (pp) 841528" source="27" target="1146">
    <att type="string" name="canonicalName" value="816035 (pp) 841528"/>
    <att type="string" name="interaction" value="pp"/>
    <att type="int" name="SCORE" value="900"/>
    <att type="string" name="support" value="{&quot;StringDB&quot;: &quot;physical&quot;, &quot;StringEvidence&quot;: &quot;database:0.896,coexpression:0.017,textmining:0.017,experiments:0.003&quot;, &quot;String_Score_Physical&quot;: 900, &quot;String_Score_Combined&quot;: 903}"/>
  </edge>
  <edge label="816035 (pp) 841707" source="27" target="1151">
    <att type="string" name="canonicalName" value="816035 (pp) 841707"/>
    <att type="string" name="interaction" value="pp"/>
    <att type="int" name="SCORE" value="900"/>
    <att type="string" name="support" value="{&quot;StringDB&quot;: &quot;physical&quot;, &quot;StringEvidence&quot;: &quot;database:0.896,textmining:0.239,coexpression:0.042,experiments:0.003&quot;, &quot;String_Score_Physical&quot;: 900, &quot;String_Score_Combined&quot;: 927}"/>
  </edge>
  <edge label="816035 (pp) 842094" source="27" target="1174">
    <att type="string" name="canonicalName" value="816035 (pp) 842094"/>
    <att type="string" name="interaction" value="pp"/>
    <att type="int" name="SCORE" value="907"/>
    <att type="string" name="support" value="{&quot;StringDB&quot;: &quot;physical&quot;, &quot;StringEvidence&quot;: &quot;database:0.896,experiments:0.079,textmining:0.059,neighborhood:0.019,coexpression:0.003&quot;, &quot;String_Score_Physical&quot;: 907, &quot;String_Score_Combined&quot;: 915}"/>
  </edge>
  <edge label="816035 (pp) 842098" source="27" target="1175">
    <att type="string" name="canonicalName" value="816035 (pp) 842098"/>
    <att type="string" name="interaction" value="pp"/>
    <att type="int" name="SCORE" value="208"/>
    <att type="string" name="support" value="{&quot;BioGrid&quot;: &quot;physical&quot;, &quot;BioGrid_PubMed&quot;: &quot;32191846&quot;, &quot;BioGrid_Type&quot;: &quot;Co-fractionation&quot;, &quot;BioGrid_Score&quot;: &quot;0.579009047&quot;}"/>
  </edge>
  <edge label="816035 (pp) 842497" source="27" target="1195">
    <att type="string" name="canonicalName" value="816035 (pp) 842497"/>
    <att type="string" name="interaction" value="pp"/>
    <att type="int" name="SCORE" value="208"/>
    <att type="string" name="support" value="{&quot;BioGrid&quot;: &quot;physical&quot;, &quot;BioGrid_PubMed&quot;: &quot;32191846&quot;, &quot;BioGrid_Type&quot;: &quot;Co-fractionation&quot;, &quot;BioGrid_Score&quot;: &quot;0.617395382&quot;}"/>
  </edge>
  <edge label="816035 (pp) 843733" source="27" target="1243">
    <att type="string" name="canonicalName" value="816035 (pp) 843733"/>
    <att type="string" name="interaction" value="pp"/>
    <att type="int" name="SCORE" value="900"/>
    <att type="string" name="support" value="{&quot;StringDB&quot;: &quot;physical&quot;, &quot;StringEvidence&quot;: &quot;database:0.896,textmining:0.366,coexpression:0.004&quot;, &quot;String_Score_Physical&quot;: 900, &quot;String_Score_Combined&quot;: 936}"/>
  </edge>
  <edge label="816035 (pp) 843859" source="27" target="1250">
    <att type="string" name="canonicalName" value="816035 (pp) 843859"/>
    <att type="string" name="interaction" value="pp"/>
    <att type="int" name="SCORE" value="258"/>
    <att type="string" name="support" value="{&quot;StringDB&quot;: &quot;physical&quot;, &quot;StringEvidence&quot;: &quot;experiments:0.226,coexpression:0.003&quot;, &quot;String_Score_Physical&quot;: 258, &quot;String_Score_Combined&quot;: 260}"/>
  </edge>
  <edge label="816035 (pp) 844066" source="27" target="1265">
    <att type="string" name="canonicalName" value="816035 (pp) 844066"/>
    <att type="string" name="interaction" value="pp"/>
    <att type="int" name="SCORE" value="767"/>
    <att type="string" name="support" value="{&quot;StringDB&quot;: &quot;physical&quot;, &quot;StringEvidence&quot;: &quot;experiments:0.757,textmining:0.523&quot;, &quot;String_Score_Physical&quot;: 767, &quot;String_Score_Combined&quot;: 888}"/>
  </edge>
  <edge label="816045 (pp) 822045" source="28" target="333">
    <att type="string" name="canonicalName" value="816045 (pp) 822045"/>
    <att type="string" name="interaction" value="pp"/>
    <att type="int" name="SCORE" value="195"/>
    <att type="string" name="support" value="{&quot;StringDB&quot;: &quot;physical&quot;, &quot;StringEvidence&quot;: &quot;experiments:0.161&quot;, &quot;String_Score_Physical&quot;: 195, &quot;String_Score_Combined&quot;: 195}"/>
  </edge>
  <edge label="816045 (pp) 828909" source="28" target="551">
    <att type="string" name="canonicalName" value="816045 (pp) 828909"/>
    <att type="string" name="interaction" value="pp"/>
    <att type="int" name="SCORE" value="195"/>
    <att type="string" name="support" value="{&quot;StringDB&quot;: &quot;physical&quot;, &quot;StringEvidence&quot;: &quot;experiments:0.161&quot;, &quot;String_Score_Physical&quot;: 195, &quot;String_Score_Combined&quot;: 195}"/>
  </edge>
  <edge label="816045 (pp) 829734" source="28" target="607">
    <att type="string" name="canonicalName" value="816045 (pp) 829734"/>
    <att type="string" name="interaction" value="pp"/>
    <att type="int" name="SCORE" value="213"/>
    <att type="string" name="support" value="{&quot;StringDB&quot;: &quot;physical&quot;, &quot;StringEvidence&quot;: &quot;experiments:0.179,coexpression:0.003&quot;, &quot;String_Score_Physical&quot;: 213, &quot;String_Score_Combined&quot;: 215}"/>
  </edge>
  <edge label="816045 (pp) 835411" source="28" target="875">
    <att type="string" name="canonicalName" value="816045 (pp) 835411"/>
    <att type="string" name="interaction" value="pp"/>
    <att type="int" name="SCORE" value="195"/>
    <att type="string" name="support" value="{&quot;StringDB&quot;: &quot;physical&quot;, &quot;StringEvidence&quot;: &quot;experiments:0.161&quot;, &quot;String_Score_Physical&quot;: 195, &quot;String_Score_Combined&quot;: 195}"/>
  </edge>
  <edge label="816086 (pp) 820842" source="29" target="269">
    <att type="string" name="canonicalName" value="816086 (pp) 820842"/>
    <att type="string" name="interaction" value="pp"/>
    <att type="int" name="SCORE" value="311"/>
    <att type="string" name="support" value="{&quot;StringDB&quot;: &quot;physical&quot;, &quot;StringEvidence&quot;: &quot;experiments:0.282&quot;, &quot;String_Score_Physical&quot;: 311, &quot;String_Score_Combined&quot;: 311}"/>
  </edge>
  <edge label="816086 (pp) 841666" source="29" target="1150">
    <att type="string" name="canonicalName" value="816086 (pp) 841666"/>
    <att type="string" name="interaction" value="pp"/>
    <att type="int" name="SCORE" value="311"/>
    <att type="string" name="support" value="{&quot;StringDB&quot;: &quot;physical&quot;, &quot;StringEvidence&quot;: &quot;experiments:0.282&quot;, &quot;String_Score_Physical&quot;: 311, &quot;String_Score_Combined&quot;: 311}"/>
  </edge>
  <edge label="816136 (pp) 818246" source="30" target="134">
    <att type="string" name="canonicalName" value="816136 (pp) 818246"/>
    <att type="string" name="interaction" value="pp"/>
    <att type="int" name="SCORE" value="325"/>
    <att type="string" name="support" value="{&quot;StringDB&quot;: &quot;physical&quot;, &quot;StringEvidence&quot;: &quot;experiments:0.297,textmining:0.039&quot;, &quot;String_Score_Physical&quot;: 325, &quot;String_Score_Combined&quot;: 352}"/>
  </edge>
  <edge label="816136 (pp) 829734" source="30" target="607">
    <att type="string" name="canonicalName" value="816136 (pp) 829734"/>
    <att type="string" name="interaction" value="pp"/>
    <att type="int" name="SCORE" value="263"/>
    <att type="string" name="support" value="{&quot;StringDB&quot;: &quot;physical&quot;, &quot;StringEvidence&quot;: &quot;textmining:0.405,experiments:0.231,coexpression:0.005&quot;, &quot;String_Score_Physical&quot;: 263, &quot;String_Score_Combined&quot;: 563}"/>
  </edge>
  <edge label="816136 (pp) 830291" source="30" target="630">
    <att type="string" name="canonicalName" value="816136 (pp) 830291"/>
    <att type="string" name="interaction" value="pp"/>
    <att type="int" name="SCORE" value="196"/>
    <att type="string" name="support" value="{&quot;StringDB&quot;: &quot;physical&quot;, &quot;StringEvidence&quot;: &quot;experiments:0.162,coexpression:0.096,textmining:0.038&quot;, &quot;String_Score_Physical&quot;: 196, &quot;String_Score_Combined&quot;: 300}"/>
  </edge>
  <edge label="816136 (pp) 836513" source="30" target="930">
    <att type="string" name="canonicalName" value="816136 (pp) 836513"/>
    <att type="string" name="interaction" value="pp"/>
    <att type="int" name="SCORE" value="325"/>
    <att type="string" name="support" value="{&quot;StringDB&quot;: &quot;physical&quot;, &quot;StringEvidence&quot;: &quot;textmining:0.417,experiments:0.296,coexpression:0.086,neighborhood:0.038&quot;, &quot;String_Score_Physical&quot;: 325, &quot;String_Score_Combined&quot;: 653}"/>
  </edge>
  <edge label="816136 (pp) 836582" source="30" target="939">
    <att type="string" name="canonicalName" value="816136 (pp) 836582"/>
    <att type="string" name="interaction" value="pp"/>
    <att type="int" name="SCORE" value="205"/>
    <att type="string" name="support" value="{&quot;StringDB&quot;: &quot;physical&quot;, &quot;StringEvidence&quot;: &quot;experiments:0.171,textmining:0.124,coexpression:0.017&quot;, &quot;String_Score_Physical&quot;: 205, &quot;String_Score_Combined&quot;: 315}"/>
  </edge>
  <edge label="816136 (pp) 837636" source="30" target="994">
    <att type="string" name="canonicalName" value="816136 (pp) 837636"/>
    <att type="string" name="interaction" value="pp"/>
    <att type="int" name="SCORE" value="338"/>
    <att type="string" name="support" value="{&quot;StringDB&quot;: &quot;physical&quot;, &quot;StringEvidence&quot;: &quot;experiments:0.310,textmining:0.245,coexpression:0.123,neighborhood:0.019&quot;, &quot;String_Score_Physical&quot;: 338, &quot;String_Score_Combined&quot;: 569}"/>
  </edge>
  <edge label="816136 (pp) 839388" source="30" target="1084">
    <att type="string" name="canonicalName" value="816136 (pp) 839388"/>
    <att type="string" name="interaction" value="pp"/>
    <att type="int" name="SCORE" value="545"/>
    <att type="string" name="support" value="{&quot;StringDB&quot;: &quot;physical&quot;, &quot;StringEvidence&quot;: &quot;experiments:0.526,textmining:0.103,coexpression:0.009&quot;, &quot;String_Score_Physical&quot;: 545, &quot;String_Score_Combined&quot;: 595}"/>
  </edge>
  <edge label="816136 (pp) 839872" source="30" target="1112">
    <att type="string" name="canonicalName" value="816136 (pp) 839872"/>
    <att type="string" name="interaction" value="pp"/>
    <att type="int" name="SCORE" value="266"/>
    <att type="string" name="support" value="{&quot;StringDB&quot;: &quot;physical&quot;, &quot;StringEvidence&quot;: &quot;experiments:0.235,textmining:0.015&quot;, &quot;String_Score_Physical&quot;: 266, &quot;String_Score_Combined&quot;: 276}"/>
  </edge>
  <edge label="816136 (pp) 840026" source="30" target="1120">
    <att type="string" name="canonicalName" value="816136 (pp) 840026"/>
    <att type="string" name="interaction" value="pp"/>
    <att type="int" name="SCORE" value="194"/>
    <att type="string" name="support" value="{&quot;StringDB&quot;: &quot;physical&quot;, &quot;StringEvidence&quot;: &quot;experiments:0.160,textmining:0.106,neighborhood:0.019,coexpression:0.007&quot;, &quot;String_Score_Physical&quot;: 194, &quot;String_Score_Combined&quot;: 298}"/>
  </edge>
  <edge label="816136 (pp) 842395" source="30" target="1190">
    <att type="string" name="canonicalName" value="816136 (pp) 842395"/>
    <att type="string" name="interaction" value="pp"/>
    <att type="int" name="SCORE" value="272"/>
    <att type="string" name="support" value="{&quot;StringDB&quot;: &quot;physical&quot;, &quot;StringEvidence&quot;: &quot;experiments:0.241,textmining:0.051&quot;, &quot;String_Score_Physical&quot;: 272, &quot;String_Score_Combined&quot;: 309}"/>
  </edge>
  <edge label="816136 (pp) 842991" source="30" target="1209">
    <att type="string" name="canonicalName" value="816136 (pp) 842991"/>
    <att type="string" name="interaction" value="pp"/>
    <att type="int" name="SCORE" value="212"/>
    <att type="string" name="support" value="{&quot;StringDB&quot;: &quot;physical&quot;, &quot;StringEvidence&quot;: &quot;textmining:0.414,experiments:0.178,coexpression:0.163&quot;, &quot;String_Score_Physical&quot;: 212, &quot;String_Score_Combined&quot;: 613}"/>
  </edge>
  <edge label="816173 (pp) 817684" source="31" target="110">
    <att type="string" name="canonicalName" value="816173 (pp) 817684"/>
    <att type="string" name="interaction" value="pp"/>
    <att type="int" name="SCORE" value="256"/>
    <att type="string" name="support" value="{&quot;StringDB&quot;: &quot;physical&quot;, &quot;StringEvidence&quot;: &quot;experiments:0.224,coexpression:0.052,textmining:0.032&quot;, &quot;String_Score_Physical&quot;: 256, &quot;String_Score_Combined&quot;: 317}"/>
  </edge>
  <edge label="816173 (pp) 818332" source="31" target="141">
    <att type="string" name="canonicalName" value="816173 (pp) 818332"/>
    <att type="string" name="interaction" value="pp"/>
    <att type="int" name="SCORE" value="237"/>
    <att type="string" name="support" value="{&quot;StringDB&quot;: &quot;physical&quot;, &quot;StringEvidence&quot;: &quot;experiments:0.205,coexpression:0.003&quot;, &quot;String_Score_Physical&quot;: 237, &quot;String_Score_Combined&quot;: 240}"/>
  </edge>
  <edge label="816173 (pp) 818459" source="31" target="146">
    <att type="string" name="canonicalName" value="816173 (pp) 818459"/>
    <att type="string" name="interaction" value="pp"/>
    <att type="int" name="SCORE" value="273"/>
    <att type="string" name="support" value="{&quot;StringDB&quot;: &quot;physical&quot;, &quot;StringEvidence&quot;: &quot;experiments:0.242,coexpression:0.008,textmining:0.005&quot;, &quot;String_Score_Physical&quot;: 273, &quot;String_Score_Combined&quot;: 282}"/>
  </edge>
  <edge label="816173 (pp) 821343" source="31" target="305">
    <att type="string" name="canonicalName" value="816173 (pp) 821343"/>
    <att type="string" name="interaction" value="pp"/>
    <att type="int" name="SCORE" value="304"/>
    <att type="string" name="support" value="{&quot;StringDB&quot;: &quot;physical&quot;, &quot;StringEvidence&quot;: &quot;experiments:0.274,textmining:0.034&quot;, &quot;String_Score_Physical&quot;: 304, &quot;String_Score_Combined&quot;: 327}"/>
  </edge>
  <edge label="816173 (pp) 821504" source="31" target="312">
    <att type="string" name="canonicalName" value="816173 (pp) 821504"/>
    <att type="string" name="interaction" value="pp"/>
    <att type="int" name="SCORE" value="200"/>
    <att type="string" name="support" value="{&quot;StringDB&quot;: &quot;physical&quot;, &quot;StringEvidence&quot;: &quot;experiments:0.166,coexpression:0.020&quot;, &quot;String_Score_Physical&quot;: 200, &quot;String_Score_Combined&quot;: 215}"/>
  </edge>
  <edge label="816173 (pp) 821831" source="31" target="324">
    <att type="string" name="canonicalName" value="816173 (pp) 821831"/>
    <att type="string" name="interaction" value="pp"/>
    <att type="int" name="SCORE" value="189"/>
    <att type="string" name="support" value="{&quot;StringDB&quot;: &quot;physical&quot;, &quot;StringEvidence&quot;: &quot;experiments:0.154,coexpression:0.008&quot;, &quot;String_Score_Physical&quot;: 189, &quot;String_Score_Combined&quot;: 195}"/>
  </edge>
  <edge label="816173 (pp) 822395" source="31" target="344">
    <att type="string" name="canonicalName" value="816173 (pp) 822395"/>
    <att type="string" name="interaction" value="pp"/>
    <att type="int" name="SCORE" value="196"/>
    <att type="string" name="support" value="{&quot;StringDB&quot;: &quot;physical&quot;, &quot;StringEvidence&quot;: &quot;experiments:0.162,coexpression:0.006&quot;, &quot;String_Score_Physical&quot;: 196, &quot;String_Score_Combined&quot;: 201}"/>
  </edge>
  <edge label="816173 (pp) 824595" source="31" target="398">
    <att type="string" name="canonicalName" value="816173 (pp) 824595"/>
    <att type="string" name="interaction" value="pp"/>
    <att type="int" name="SCORE" value="263"/>
    <att type="string" name="support" value="{&quot;StringDB&quot;: &quot;physical&quot;, &quot;StringEvidence&quot;: &quot;experiments:0.231,coexpression:0.003&quot;, &quot;String_Score_Physical&quot;: 263, &quot;String_Score_Combined&quot;: 265}"/>
  </edge>
  <edge label="816173 (pp) 824686" source="31" target="407">
    <att type="string" name="canonicalName" value="816173 (pp) 824686"/>
    <att type="string" name="interaction" value="pp"/>
    <att type="int" name="SCORE" value="254"/>
    <att type="string" name="support" value="{&quot;StringDB&quot;: &quot;physical&quot;, &quot;StringEvidence&quot;: &quot;experiments:0.223,coexpression:0.007,textmining:0.006&quot;, &quot;String_Score_Physical&quot;: 254, &quot;String_Score_Combined&quot;: 265}"/>
  </edge>
  <edge label="816173 (pp) 831407" source="31" target="698">
    <att type="string" name="canonicalName" value="816173 (pp) 831407"/>
    <att type="string" name="interaction" value="pp"/>
    <att type="int" name="SCORE" value="189"/>
    <att type="string" name="support" value="{&quot;StringDB&quot;: &quot;physical&quot;, &quot;StringEvidence&quot;: &quot;experiments:0.154&quot;, &quot;String_Score_Physical&quot;: 189, &quot;String_Score_Combined&quot;: 189}"/>
  </edge>
  <edge label="816173 (pp) 831607" source="31" target="713">
    <att type="string" name="canonicalName" value="816173 (pp) 831607"/>
    <att type="string" name="interaction" value="pp"/>
    <att type="int" name="SCORE" value="189"/>
    <att type="string" name="support" value="{&quot;StringDB&quot;: &quot;physical&quot;, &quot;StringEvidence&quot;: &quot;experiments:0.154&quot;, &quot;String_Score_Physical&quot;: 189, &quot;String_Score_Combined&quot;: 189}"/>
  </edge>
  <edge label="816173 (pp) 836548" source="31" target="933">
    <att type="string" name="canonicalName" value="816173 (pp) 836548"/>
    <att type="string" name="interaction" value="pp"/>
    <att type="int" name="SCORE" value="305"/>
    <att type="string" name="support" value="{&quot;StringDB&quot;: &quot;physical&quot;, &quot;StringEvidence&quot;: &quot;experiments:0.275,coexpression:0.071,textmining:0.032&quot;, &quot;String_Score_Physical&quot;: 305, &quot;String_Score_Combined&quot;: 375}"/>
  </edge>
  <edge label="816173 (pp) 838086" source="31" target="1019">
    <att type="string" name="canonicalName" value="816173 (pp) 838086"/>
    <att type="string" name="interaction" value="pp"/>
    <att type="int" name="SCORE" value="189"/>
    <att type="string" name="support" value="{&quot;StringDB&quot;: &quot;physical&quot;, &quot;StringEvidence&quot;: &quot;experiments:0.154,coexpression:0.008&quot;, &quot;String_Score_Physical&quot;: 189, &quot;String_Score_Combined&quot;: 195}"/>
  </edge>
  <edge label="816173 (pp) 838144" source="31" target="1022">
    <att type="string" name="canonicalName" value="816173 (pp) 838144"/>
    <att type="string" name="interaction" value="pp"/>
    <att type="int" name="SCORE" value="283"/>
    <att type="string" name="support" value="{&quot;StringDB&quot;: &quot;physical&quot;, &quot;StringEvidence&quot;: &quot;experiments:0.253&quot;, &quot;BioGrid&quot;: &quot;physical&quot;, &quot;BioGrid_PubMed&quot;: &quot;22065421&quot;, &quot;BioGrid_Type&quot;: &quot;Two-hybrid&quot;, &quot;String_Score_Physical&quot;: 283, &quot;String_Score_Combined&quot;: 283}"/>
  </edge>
  <edge label="816173 (pp) 838242" source="31" target="1025">
    <att type="string" name="canonicalName" value="816173 (pp) 838242"/>
    <att type="string" name="interaction" value="pp"/>
    <att type="int" name="SCORE" value="247"/>
    <att type="string" name="support" value="{&quot;StringDB&quot;: &quot;physical&quot;, &quot;StringEvidence&quot;: &quot;experiments:0.216&quot;, &quot;String_Score_Physical&quot;: 247, &quot;String_Score_Combined&quot;: 248}"/>
  </edge>
  <edge label="816173 (pp) 839146" source="31" target="1076">
    <att type="string" name="canonicalName" value="816173 (pp) 839146"/>
    <att type="string" name="interaction" value="pp"/>
    <att type="int" name="SCORE" value="204"/>
    <att type="string" name="support" value="{&quot;StringDB&quot;: &quot;physical&quot;, &quot;StringEvidence&quot;: &quot;experiments:0.170,coexpression:0.007,textmining:0.002&quot;, &quot;String_Score_Physical&quot;: 204, &quot;String_Score_Combined&quot;: 211}"/>
  </edge>
  <edge label="816173 (pp) 842877" source="31" target="1204">
    <att type="string" name="canonicalName" value="816173 (pp) 842877"/>
    <att type="string" name="interaction" value="pp"/>
    <att type="int" name="SCORE" value="254"/>
    <att type="string" name="support" value="{&quot;StringDB&quot;: &quot;physical&quot;, &quot;StringEvidence&quot;: &quot;experiments:0.222,textmining:0.010,coexpression:0.007&quot;, &quot;String_Score_Physical&quot;: 254, &quot;String_Score_Combined&quot;: 267}"/>
  </edge>
  <edge label="816173 (pp) 844388" source="31" target="1284">
    <att type="string" name="canonicalName" value="816173 (pp) 844388"/>
    <att type="string" name="interaction" value="pp"/>
    <att type="int" name="SCORE" value="283"/>
    <att type="string" name="support" value="{&quot;StringDB&quot;: &quot;physical&quot;, &quot;StringEvidence&quot;: &quot;experiments:0.253&quot;, &quot;BioGrid&quot;: &quot;physical&quot;, &quot;BioGrid_PubMed&quot;: &quot;22065421&quot;, &quot;BioGrid_Type&quot;: &quot;Two-hybrid&quot;, &quot;String_Score_Physical&quot;: 283, &quot;String_Score_Combined&quot;: 283}"/>
  </edge>
  <edge label="816186 (pp) 818294" source="32" target="139">
    <att type="string" name="canonicalName" value="816186 (pp) 818294"/>
    <att type="string" name="interaction" value="pp"/>
    <att type="int" name="SCORE" value="762"/>
    <att type="string" name="support" value="{&quot;StringDB&quot;: &quot;physical&quot;, &quot;StringEvidence&quot;: &quot;textmining:0.760,experiments:0.752,cooccurrence:0.425&quot;, &quot;BioGrid&quot;: &quot;physical&quot;, &quot;BioGrid_PubMed&quot;: &quot;21798944&quot;, &quot;BioGrid_Type&quot;: &quot;Two-hybrid&quot;, &quot;String_Score_Physical&quot;: 762, &quot;String_Score_Combined&quot;: 768}"/>
  </edge>
  <edge label="816186 (pp) 819204" source="32" target="178">
    <att type="string" name="canonicalName" value="816186 (pp) 819204"/>
    <att type="string" name="interaction" value="pp"/>
    <att type="int" name="SCORE" value="762"/>
    <att type="string" name="support" value="{&quot;StringDB&quot;: &quot;physical&quot;, &quot;StringEvidence&quot;: &quot;experiments:0.752,textmining:0.629,cooccurrence:0.425&quot;, &quot;BioGrid&quot;: &quot;physical&quot;, &quot;BioGrid_PubMed&quot;: &quot;21798944&quot;, &quot;BioGrid_Type&quot;: &quot;Two-hybrid&quot;, &quot;String_Score_Physical&quot;: 762, &quot;String_Score_Combined&quot;: 771}"/>
  </edge>
  <edge label="816186 (pp) 825231" source="32" target="424">
    <att type="string" name="canonicalName" value="816186 (pp) 825231"/>
    <att type="string" name="interaction" value="pp"/>
    <att type="int" name="SCORE" value="763"/>
    <att type="string" name="support" value="{&quot;StringDB&quot;: &quot;physical&quot;, &quot;StringEvidence&quot;: &quot;experiments:0.753&quot;, &quot;BioGrid&quot;: &quot;physical&quot;, &quot;BioGrid_PubMed&quot;: &quot;21798944&quot;, &quot;BioGrid_Type&quot;: &quot;Two-hybrid&quot;, &quot;String_Score_Physical&quot;: 763, &quot;String_Score_Combined&quot;: 763}"/>
  </edge>
  <edge label="816186 (pp) 827956" source="32" target="494">
    <att type="string" name="canonicalName" value="816186 (pp) 827956"/>
    <att type="string" name="interaction" value="pp"/>
    <att type="int" name="SCORE" value="762"/>
    <att type="string" name="support" value="{&quot;StringDB&quot;: &quot;physical&quot;, &quot;StringEvidence&quot;: &quot;experiments:0.752,textmining:0.687,cooccurrence:0.425&quot;, &quot;BioGrid&quot;: &quot;physical&quot;, &quot;BioGrid_PubMed&quot;: &quot;24833385,21798944&quot;, &quot;BioGrid_Type&quot;: &quot;Two-hybrid,PCA&quot;, &quot;String_Score_Physical&quot;: 762, &quot;String_Score_Combined&quot;: 769}"/>
  </edge>
  <edge label="816186 (pp) 828439" source="32" target="522">
    <att type="string" name="canonicalName" value="816186 (pp) 828439"/>
    <att type="string" name="interaction" value="pp"/>
    <att type="int" name="SCORE" value="762"/>
    <att type="string" name="support" value="{&quot;StringDB&quot;: &quot;physical&quot;, &quot;StringEvidence&quot;: &quot;experiments:0.752,cooccurrence:0.425&quot;, &quot;BioGrid&quot;: &quot;physical&quot;, &quot;BioGrid_PubMed&quot;: &quot;21798944&quot;, &quot;BioGrid_Type&quot;: &quot;Two-hybrid&quot;, &quot;String_Score_Physical&quot;: 762, &quot;String_Score_Combined&quot;: 765}"/>
  </edge>
  <edge label="816186 (pp) 829662" source="32" target="601">
    <att type="string" name="canonicalName" value="816186 (pp) 829662"/>
    <att type="string" name="interaction" value="pp"/>
    <att type="int" name="SCORE" value="762"/>
    <att type="string" name="support" value="{&quot;StringDB&quot;: &quot;physical&quot;, &quot;StringEvidence&quot;: &quot;experiments:0.752,textmining:0.726,cooccurrence:0.425,coexpression:0.157&quot;, &quot;BioGrid&quot;: &quot;physical&quot;, &quot;BioGrid_PubMed&quot;: &quot;21798944&quot;, &quot;BioGrid_Type&quot;: &quot;Two-hybrid&quot;, &quot;String_Score_Physical&quot;: 762, &quot;String_Score_Combined&quot;: 803}"/>
  </edge>
  <edge label="816186 (pp) 831899" source="32" target="730">
    <att type="string" name="canonicalName" value="816186 (pp) 831899"/>
    <att type="string" name="interaction" value="pp"/>
    <att type="int" name="SCORE" value="379"/>
    <att type="string" name="support" value="{&quot;StringDB&quot;: &quot;physical&quot;, &quot;StringEvidence&quot;: &quot;experiments:0.352&quot;, &quot;BioGrid&quot;: &quot;physical&quot;, &quot;BioGrid_PubMed&quot;: &quot;23667124&quot;, &quot;BioGrid_Type&quot;: &quot;Affinity Capture-MS&quot;, &quot;String_Score_Physical&quot;: 379, &quot;String_Score_Combined&quot;: 379}"/>
  </edge>
  <edge label="816195 (pp) 817076" source="33" target="71">
    <att type="string" name="canonicalName" value="816195 (pp) 817076"/>
    <att type="string" name="interaction" value="pp"/>
    <att type="int" name="SCORE" value="909"/>
    <att type="string" name="support" value="{&quot;StringDB&quot;: &quot;physical&quot;, &quot;StringEvidence&quot;: &quot;database:0.896,experiments:0.093&quot;, &quot;String_Score_Physical&quot;: 909, &quot;String_Score_Combined&quot;: 909}"/>
  </edge>
  <edge label="816195 (pp) 817562" source="33" target="103">
    <att type="string" name="canonicalName" value="816195 (pp) 817562"/>
    <att type="string" name="interaction" value="pp"/>
    <att type="int" name="SCORE" value="921"/>
    <att type="string" name="support" value="{&quot;StringDB&quot;: &quot;physical&quot;, &quot;StringEvidence&quot;: &quot;database:0.896,textmining:0.348,experiments:0.211,coexpression:0.073,neighborhood:0.017&quot;, &quot;String_Score_Physical&quot;: 921, &quot;String_Score_Combined&quot;: 953}"/>
  </edge>
  <edge label="816195 (pp) 818680" source="33" target="154">
    <att type="string" name="canonicalName" value="816195 (pp) 818680"/>
    <att type="string" name="interaction" value="pp"/>
    <att type="int" name="SCORE" value="911"/>
    <att type="string" name="support" value="{&quot;StringDB&quot;: &quot;physical&quot;, &quot;StringEvidence&quot;: &quot;database:0.896,experiments:0.120,coexpression:0.008&quot;, &quot;String_Score_Physical&quot;: 911, &quot;String_Score_Combined&quot;: 912}"/>
  </edge>
  <edge label="816195 (pp) 824475" source="33" target="391">
    <att type="string" name="canonicalName" value="816195 (pp) 824475"/>
    <att type="string" name="interaction" value="pp"/>
    <att type="int" name="SCORE" value="923"/>
    <att type="string" name="support" value="{&quot;StringDB&quot;: &quot;physical&quot;, &quot;StringEvidence&quot;: &quot;database:0.896,experiments:0.233,textmining:0.156&quot;, &quot;String_Score_Physical&quot;: 923, &quot;String_Score_Combined&quot;: 935}"/>
  </edge>
  <edge label="816195 (pp) 824825" source="33" target="409">
    <att type="string" name="canonicalName" value="816195 (pp) 824825"/>
    <att type="string" name="interaction" value="pp"/>
    <att type="int" name="SCORE" value="911"/>
    <att type="string" name="support" value="{&quot;StringDB&quot;: &quot;physical&quot;, &quot;StringEvidence&quot;: &quot;database:0.896,experiments:0.120,coexpression:0.008&quot;, &quot;String_Score_Physical&quot;: 911, &quot;String_Score_Combined&quot;: 912}"/>
  </edge>
  <edge label="816195 (pp) 828791" source="33" target="543">
    <att type="string" name="canonicalName" value="816195 (pp) 828791"/>
    <att type="string" name="interaction" value="pp"/>
    <att type="int" name="SCORE" value="267"/>
    <att type="string" name="support" value="{&quot;StringDB&quot;: &quot;physical&quot;, &quot;StringEvidence&quot;: &quot;experiments:0.236,textmining:0.143&quot;, &quot;String_Score_Physical&quot;: 267, &quot;String_Score_Combined&quot;: 371}"/>
  </edge>
  <edge label="816195 (pp) 828831" source="33" target="547">
    <att type="string" name="canonicalName" value="816195 (pp) 828831"/>
    <att type="string" name="interaction" value="pp"/>
    <att type="int" name="SCORE" value="227"/>
    <att type="string" name="support" value="{&quot;StringDB&quot;: &quot;physical&quot;, &quot;StringEvidence&quot;: &quot;experiments:0.195,textmining:0.006&quot;, &quot;String_Score_Physical&quot;: 227, &quot;String_Score_Combined&quot;: 232}"/>
  </edge>
  <edge label="816195 (pp) 828909" source="33" target="551">
    <att type="string" name="canonicalName" value="816195 (pp) 828909"/>
    <att type="string" name="interaction" value="pp"/>
    <att type="int" name="SCORE" value="902"/>
    <att type="string" name="support" value="{&quot;StringDB&quot;: &quot;physical&quot;, &quot;StringEvidence&quot;: &quot;database:0.896,textmining:0.090,experiments:0.028&quot;, &quot;String_Score_Physical&quot;: 902, &quot;String_Score_Combined&quot;: 905}"/>
  </edge>
  <edge label="816195 (pp) 830534" source="33" target="642">
    <att type="string" name="canonicalName" value="816195 (pp) 830534"/>
    <att type="string" name="interaction" value="pp"/>
    <att type="int" name="SCORE" value="921"/>
    <att type="string" name="support" value="{&quot;StringDB&quot;: &quot;physical&quot;, &quot;StringEvidence&quot;: &quot;database:0.896,textmining:0.420,experiments:0.211,coexpression:0.058,neighborhood:0.017&quot;, &quot;String_Score_Physical&quot;: 921, &quot;String_Score_Combined&quot;: 957}"/>
  </edge>
  <edge label="816195 (pp) 830965" source="33" target="665">
    <att type="string" name="canonicalName" value="816195 (pp) 830965"/>
    <att type="string" name="interaction" value="pp"/>
    <att type="int" name="SCORE" value="190"/>
    <att type="string" name="support" value="{&quot;StringDB&quot;: &quot;physical&quot;, &quot;StringEvidence&quot;: &quot;experiments:0.155&quot;, &quot;String_Score_Physical&quot;: 190, &quot;String_Score_Combined&quot;: 190}"/>
  </edge>
  <edge label="816195 (pp) 831197" source="33" target="684">
    <att type="string" name="canonicalName" value="816195 (pp) 831197"/>
    <att type="string" name="interaction" value="pp"/>
    <att type="int" name="SCORE" value="785"/>
    <att type="string" name="support" value="{&quot;StringDB&quot;: &quot;physical&quot;, &quot;StringEvidence&quot;: &quot;experiments:0.776,textmining:0.015&quot;, &quot;String_Score_Physical&quot;: 785, &quot;String_Score_Combined&quot;: 788}"/>
  </edge>
  <edge label="816195 (pp) 831408" source="33" target="699">
    <att type="string" name="canonicalName" value="816195 (pp) 831408"/>
    <att type="string" name="interaction" value="pp"/>
    <att type="int" name="SCORE" value="478"/>
    <att type="string" name="support" value="{&quot;StringDB&quot;: &quot;physical&quot;, &quot;StringEvidence&quot;: &quot;experiments:0.456,textmining:0.068&quot;, &quot;String_Score_Physical&quot;: 478, &quot;String_Score_Combined&quot;: 513}"/>
  </edge>
  <edge label="816195 (pp) 831983" source="33" target="734">
    <att type="string" name="canonicalName" value="816195 (pp) 831983"/>
    <att type="string" name="interaction" value="pp"/>
    <att type="int" name="SCORE" value="900"/>
    <att type="string" name="support" value="{&quot;StringDB&quot;: &quot;physical&quot;, &quot;StringEvidence&quot;: &quot;database:0.896,textmining:0.021,experiments:0.008&quot;, &quot;String_Score_Physical&quot;: 900, &quot;String_Score_Combined&quot;: 902}"/>
  </edge>
  <edge label="816195 (pp) 832356" source="33" target="759">
    <att type="string" name="canonicalName" value="816195 (pp) 832356"/>
    <att type="string" name="interaction" value="pp"/>
    <att type="int" name="SCORE" value="900"/>
    <att type="string" name="support" value="{&quot;StringDB&quot;: &quot;physical&quot;, &quot;StringEvidence&quot;: &quot;database:0.896,textmining:0.021,experiments:0.008&quot;, &quot;String_Score_Physical&quot;: 900, &quot;String_Score_Combined&quot;: 902}"/>
  </edge>
  <edge label="816195 (pp) 834224" source="33" target="810">
    <att type="string" name="canonicalName" value="816195 (pp) 834224"/>
    <att type="string" name="interaction" value="pp"/>
    <att type="int" name="SCORE" value="914"/>
    <att type="string" name="support" value="{&quot;StringDB&quot;: &quot;physical&quot;, &quot;StringEvidence&quot;: &quot;database:0.896,experiments:0.144,textmining:0.006&quot;, &quot;String_Score_Physical&quot;: 914, &quot;String_Score_Combined&quot;: 914}"/>
  </edge>
  <edge label="816195 (pp) 834314" source="33" target="816">
    <att type="string" name="canonicalName" value="816195 (pp) 834314"/>
    <att type="string" name="interaction" value="pp"/>
    <att type="int" name="SCORE" value="900"/>
    <att type="string" name="support" value="{&quot;StringDB&quot;: &quot;physical&quot;, &quot;StringEvidence&quot;: &quot;database:0.896,textmining:0.739,coexpression:0.007&quot;, &quot;String_Score_Physical&quot;: 900, &quot;String_Score_Combined&quot;: 974}"/>
  </edge>
  <edge label="816195 (pp) 835159" source="33" target="862">
    <att type="string" name="canonicalName" value="816195 (pp) 835159"/>
    <att type="string" name="interaction" value="pp"/>
    <att type="int" name="SCORE" value="900"/>
    <att type="string" name="support" value="{&quot;StringDB&quot;: &quot;physical&quot;, &quot;StringEvidence&quot;: &quot;database:0.896,textmining:0.568&quot;, &quot;String_Score_Physical&quot;: 900, &quot;String_Score_Combined&quot;: 920}"/>
  </edge>
  <edge label="816195 (pp) 835411" source="33" target="875">
    <att type="string" name="canonicalName" value="816195 (pp) 835411"/>
    <att type="string" name="interaction" value="pp"/>
    <att type="int" name="SCORE" value="902"/>
    <att type="string" name="support" value="{&quot;StringDB&quot;: &quot;physical&quot;, &quot;StringEvidence&quot;: &quot;database:0.896,textmining:0.535,experiments:0.028&quot;, &quot;String_Score_Physical&quot;: 902, &quot;String_Score_Combined&quot;: 917}"/>
  </edge>
  <edge label="816195 (pp) 835553" source="33" target="883">
    <att type="string" name="canonicalName" value="816195 (pp) 835553"/>
    <att type="string" name="interaction" value="pp"/>
    <att type="int" name="SCORE" value="227"/>
    <att type="string" name="support" value="{&quot;StringDB&quot;: &quot;physical&quot;, &quot;StringEvidence&quot;: &quot;experiments:0.195,textmining:0.006&quot;, &quot;String_Score_Physical&quot;: 227, &quot;String_Score_Combined&quot;: 232}"/>
  </edge>
  <edge label="816195 (pp) 835609" source="33" target="886">
    <att type="string" name="canonicalName" value="816195 (pp) 835609"/>
    <att type="string" name="interaction" value="pp"/>
    <att type="int" name="SCORE" value="267"/>
    <att type="string" name="support" value="{&quot;StringDB&quot;: &quot;physical&quot;, &quot;StringEvidence&quot;: &quot;experiments:0.236,textmining:0.051&quot;, &quot;String_Score_Physical&quot;: 267, &quot;String_Score_Combined&quot;: 304}"/>
  </edge>
  <edge label="816195 (pp) 836374" source="33" target="921">
    <att type="string" name="canonicalName" value="816195 (pp) 836374"/>
    <att type="string" name="interaction" value="pp"/>
    <att type="int" name="SCORE" value="900"/>
    <att type="string" name="support" value="{&quot;StringDB&quot;: &quot;physical&quot;, &quot;StringEvidence&quot;: &quot;database:0.896,textmining:0.731&quot;, &quot;String_Score_Physical&quot;: 900, &quot;String_Score_Combined&quot;: 921}"/>
  </edge>
  <edge label="816195 (pp) 836494" source="33" target="927">
    <att type="string" name="canonicalName" value="816195 (pp) 836494"/>
    <att type="string" name="interaction" value="pp"/>
    <att type="int" name="SCORE" value="196"/>
    <att type="string" name="support" value="{&quot;StringDB&quot;: &quot;physical&quot;, &quot;StringEvidence&quot;: &quot;experiments:0.162,textmining:0.002&quot;, &quot;String_Score_Physical&quot;: 196, &quot;String_Score_Combined&quot;: 197}"/>
  </edge>
  <edge label="816195 (pp) 837099" source="33" target="960">
    <att type="string" name="canonicalName" value="816195 (pp) 837099"/>
    <att type="string" name="interaction" value="pp"/>
    <att type="int" name="SCORE" value="916"/>
    <att type="string" name="support" value="{&quot;StringDB&quot;: &quot;physical&quot;, &quot;StringEvidence&quot;: &quot;database:0.896,experiments:0.162,textmining:0.002&quot;, &quot;String_Score_Physical&quot;: 916, &quot;String_Score_Combined&quot;: 916}"/>
  </edge>
  <edge label="816195 (pp) 837297" source="33" target="974">
    <att type="string" name="canonicalName" value="816195 (pp) 837297"/>
    <att type="string" name="interaction" value="pp"/>
    <att type="int" name="SCORE" value="190"/>
    <att type="string" name="support" value="{&quot;StringDB&quot;: &quot;physical&quot;, &quot;StringEvidence&quot;: &quot;experiments:0.155&quot;, &quot;String_Score_Physical&quot;: 190, &quot;String_Score_Combined&quot;: 190}"/>
  </edge>
  <edge label="816195 (pp) 837409" source="33" target="982">
    <att type="string" name="canonicalName" value="816195 (pp) 837409"/>
    <att type="string" name="interaction" value="pp"/>
    <att type="int" name="SCORE" value="227"/>
    <att type="string" name="support" value="{&quot;StringDB&quot;: &quot;physical&quot;, &quot;StringEvidence&quot;: &quot;experiments:0.195,textmining:0.006&quot;, &quot;String_Score_Physical&quot;: 227, &quot;String_Score_Combined&quot;: 232}"/>
  </edge>
  <edge label="816195 (pp) 837440" source="33" target="983">
    <att type="string" name="canonicalName" value="816195 (pp) 837440"/>
    <att type="string" name="interaction" value="pp"/>
    <att type="int" name="SCORE" value="190"/>
    <att type="string" name="support" value="{&quot;StringDB&quot;: &quot;physical&quot;, &quot;StringEvidence&quot;: &quot;experiments:0.155&quot;, &quot;String_Score_Physical&quot;: 190, &quot;String_Score_Combined&quot;: 190}"/>
  </edge>
  <edge label="816195 (pp) 838604" source="33" target="1046">
    <att type="string" name="canonicalName" value="816195 (pp) 838604"/>
    <att type="string" name="interaction" value="pp"/>
    <att type="int" name="SCORE" value="914"/>
    <att type="string" name="support" value="{&quot;StringDB&quot;: &quot;physical&quot;, &quot;StringEvidence&quot;: &quot;database:0.896,experiments:0.144,textmining:0.006&quot;, &quot;String_Score_Physical&quot;: 914, &quot;String_Score_Combined&quot;: 914}"/>
  </edge>
  <edge label="816195 (pp) 841528" source="33" target="1146">
    <att type="string" name="canonicalName" value="816195 (pp) 841528"/>
    <att type="string" name="interaction" value="pp"/>
    <att type="int" name="SCORE" value="227"/>
    <att type="string" name="support" value="{&quot;StringDB&quot;: &quot;physical&quot;, &quot;StringEvidence&quot;: &quot;experiments:0.195,textmining:0.006&quot;, &quot;String_Score_Physical&quot;: 227, &quot;String_Score_Combined&quot;: 232}"/>
  </edge>
  <edge label="816195 (pp) 841707" source="33" target="1151">
    <att type="string" name="canonicalName" value="816195 (pp) 841707"/>
    <att type="string" name="interaction" value="pp"/>
    <att type="int" name="SCORE" value="227"/>
    <att type="string" name="support" value="{&quot;StringDB&quot;: &quot;physical&quot;, &quot;StringEvidence&quot;: &quot;experiments:0.195,textmining:0.004&quot;, &quot;String_Score_Physical&quot;: 227, &quot;String_Score_Combined&quot;: 231}"/>
  </edge>
  <edge label="816195 (pp) 842036" source="33" target="1171">
    <att type="string" name="canonicalName" value="816195 (pp) 842036"/>
    <att type="string" name="interaction" value="pp"/>
    <att type="int" name="SCORE" value="923"/>
    <att type="string" name="support" value="{&quot;StringDB&quot;: &quot;physical&quot;, &quot;StringEvidence&quot;: &quot;database:0.896,experiments:0.233,coexpression:0.047,textmining:0.032&quot;, &quot;String_Score_Physical&quot;: 923, &quot;String_Score_Combined&quot;: 929}"/>
  </edge>
  <edge label="816195 (pp) 843880" source="33" target="1251">
    <att type="string" name="canonicalName" value="816195 (pp) 843880"/>
    <att type="string" name="interaction" value="pp"/>
    <att type="int" name="SCORE" value="900"/>
    <att type="string" name="support" value="{&quot;StringDB&quot;: &quot;physical&quot;, &quot;StringEvidence&quot;: &quot;database:0.896,textmining:0.738,coexpression:0.007&quot;, &quot;String_Score_Physical&quot;: 900, &quot;String_Score_Combined&quot;: 973}"/>
  </edge>
  <edge label="816195 (pp) 843928" source="33" target="1254">
    <att type="string" name="canonicalName" value="816195 (pp) 843928"/>
    <att type="string" name="interaction" value="pp"/>
    <att type="int" name="SCORE" value="914"/>
    <att type="string" name="support" value="{&quot;StringDB&quot;: &quot;physical&quot;, &quot;StringEvidence&quot;: &quot;database:0.896,experiments:0.144,textmining:0.006&quot;, &quot;String_Score_Physical&quot;: 914, &quot;String_Score_Combined&quot;: 914}"/>
  </edge>
  <edge label="816235 (pp) 818786" source="34" target="159">
    <att type="string" name="canonicalName" value="816235 (pp) 818786"/>
    <att type="string" name="interaction" value="pp"/>
    <att type="int" name="SCORE" value="900"/>
    <att type="string" name="support" value="{&quot;StringDB&quot;: &quot;physical&quot;, &quot;StringEvidence&quot;: &quot;database:0.896,cooccurrence:0.419&quot;, &quot;String_Score_Physical&quot;: 900, &quot;String_Score_Combined&quot;: 902}"/>
  </edge>
  <edge label="816235 (pp) 819204" source="34" target="178">
    <att type="string" name="canonicalName" value="816235 (pp) 819204"/>
    <att type="string" name="interaction" value="pp"/>
    <att type="int" name="SCORE" value="208"/>
    <att type="string" name="support" value="{&quot;BioGrid&quot;: &quot;physical&quot;, &quot;BioGrid_PubMed&quot;: &quot;27609422&quot;, &quot;BioGrid_Type&quot;: &quot;Affinity Capture-MS&quot;}"/>
  </edge>
  <edge label="816235 (pp) 821161" source="34" target="289">
    <att type="string" name="canonicalName" value="816235 (pp) 821161"/>
    <att type="string" name="interaction" value="pp"/>
    <att type="int" name="SCORE" value="213"/>
    <att type="string" name="support" value="{&quot;StringDB&quot;: &quot;physical&quot;, &quot;StringEvidence&quot;: &quot;experiments:0.179,textmining:0.121,coexpression:0.019&quot;, &quot;String_Score_Physical&quot;: 213, &quot;String_Score_Combined&quot;: 246}"/>
  </edge>
  <edge label="816235 (pp) 821997" source="34" target="331">
    <att type="string" name="canonicalName" value="816235 (pp) 821997"/>
    <att type="string" name="interaction" value="pp"/>
    <att type="int" name="SCORE" value="213"/>
    <att type="string" name="support" value="{&quot;StringDB&quot;: &quot;physical&quot;, &quot;StringEvidence&quot;: &quot;experiments:0.179,textmining:0.060&quot;, &quot;String_Score_Physical&quot;: 213, &quot;String_Score_Combined&quot;: 231}"/>
  </edge>
  <edge label="816235 (pp) 824348" source="34" target="382">
    <att type="string" name="canonicalName" value="816235 (pp) 824348"/>
    <att type="string" name="interaction" value="pp"/>
    <att type="int" name="SCORE" value="900"/>
    <att type="string" name="support" value="{&quot;StringDB&quot;: &quot;physical&quot;, &quot;StringEvidence&quot;: &quot;database:0.896,textmining:0.440,cooccurrence:0.411&quot;, &quot;String_Score_Physical&quot;: 900, &quot;String_Score_Combined&quot;: 904}"/>
  </edge>
  <edge label="816235 (pp) 826725" source="34" target="453">
    <att type="string" name="canonicalName" value="816235 (pp) 826725"/>
    <att type="string" name="interaction" value="pp"/>
    <att type="int" name="SCORE" value="600"/>
    <att type="string" name="support" value="{&quot;StringDB&quot;: &quot;physical&quot;, &quot;StringEvidence&quot;: &quot;database:0.583&quot;, &quot;String_Score_Physical&quot;: 600, &quot;String_Score_Combined&quot;: 600}"/>
  </edge>
  <edge label="816235 (pp) 826898" source="34" target="463">
    <att type="string" name="canonicalName" value="816235 (pp) 826898"/>
    <att type="string" name="interaction" value="pp"/>
    <att type="int" name="SCORE" value="213"/>
    <att type="string" name="support" value="{&quot;StringDB&quot;: &quot;physical&quot;, &quot;StringEvidence&quot;: &quot;experiments:0.179,textmining:0.017&quot;, &quot;String_Score_Physical&quot;: 213, &quot;String_Score_Combined&quot;: 216}"/>
  </edge>
  <edge label="816235 (pp) 829750" source="34" target="608">
    <att type="string" name="canonicalName" value="816235 (pp) 829750"/>
    <att type="string" name="interaction" value="pp"/>
    <att type="int" name="SCORE" value="266"/>
    <att type="string" name="support" value="{&quot;StringDB&quot;: &quot;physical&quot;, &quot;StringEvidence&quot;: &quot;experiments:0.235&quot;, &quot;String_Score_Physical&quot;: 266, &quot;String_Score_Combined&quot;: 266}"/>
  </edge>
  <edge label="816235 (pp) 837848" source="34" target="1007">
    <att type="string" name="canonicalName" value="816235 (pp) 837848"/>
    <att type="string" name="interaction" value="pp"/>
    <att type="int" name="SCORE" value="237"/>
    <att type="string" name="support" value="{&quot;StringDB&quot;: &quot;physical&quot;, &quot;StringEvidence&quot;: &quot;experiments:0.205,textmining:0.009&quot;, &quot;String_Score_Physical&quot;: 237, &quot;String_Score_Combined&quot;: 245}"/>
  </edge>
  <edge label="816235 (pp) 837904" source="34" target="1010">
    <att type="string" name="canonicalName" value="816235 (pp) 837904"/>
    <att type="string" name="interaction" value="pp"/>
    <att type="int" name="SCORE" value="237"/>
    <att type="string" name="support" value="{&quot;StringDB&quot;: &quot;physical&quot;, &quot;StringEvidence&quot;: &quot;experiments:0.205,textmining:0.009&quot;, &quot;String_Score_Physical&quot;: 237, &quot;String_Score_Combined&quot;: 245}"/>
  </edge>
  <edge label="816235 (pp) 838470" source="34" target="1040">
    <att type="string" name="canonicalName" value="816235 (pp) 838470"/>
    <att type="string" name="interaction" value="pp"/>
    <att type="int" name="SCORE" value="900"/>
    <att type="string" name="support" value="{&quot;StringDB&quot;: &quot;physical&quot;, &quot;StringEvidence&quot;: &quot;database:0.896,textmining:0.889,cooccurrence:0.417,coexpression:0.371&quot;, &quot;String_Score_Physical&quot;: 900, &quot;String_Score_Combined&quot;: 942}"/>
  </edge>
  <edge label="816235 (pp) 842710" source="34" target="1198">
    <att type="string" name="canonicalName" value="816235 (pp) 842710"/>
    <att type="string" name="interaction" value="pp"/>
    <att type="int" name="SCORE" value="600"/>
    <att type="string" name="support" value="{&quot;StringDB&quot;: &quot;physical&quot;, &quot;StringEvidence&quot;: &quot;database:0.583,textmining:0.408,coexpression:0.155&quot;, &quot;String_Score_Physical&quot;: 600, &quot;String_Score_Combined&quot;: 799}"/>
  </edge>
  <edge label="816244 (pp) 828403" source="35" target="521">
    <att type="string" name="canonicalName" value="816244 (pp) 828403"/>
    <att type="string" name="interaction" value="pp"/>
    <att type="int" name="SCORE" value="244"/>
    <att type="string" name="support" value="{&quot;StringDB&quot;: &quot;physical&quot;, &quot;StringEvidence&quot;: &quot;experiments:0.213,textmining:0.076&quot;, &quot;String_Score_Physical&quot;: 244, &quot;String_Score_Combined&quot;: 302}"/>
  </edge>
  <edge label="816244 (pp) 831870" source="35" target="727">
    <att type="string" name="canonicalName" value="816244 (pp) 831870"/>
    <att type="string" name="interaction" value="pp"/>
    <att type="int" name="SCORE" value="224"/>
    <att type="string" name="support" value="{&quot;StringDB&quot;: &quot;physical&quot;, &quot;StringEvidence&quot;: &quot;textmining:0.338,experiments:0.192&quot;, &quot;String_Score_Physical&quot;: 224, &quot;String_Score_Combined&quot;: 486}"/>
  </edge>
  <edge label="816244 (pp) 831899" source="35" target="730">
    <att type="string" name="canonicalName" value="816244 (pp) 831899"/>
    <att type="string" name="interaction" value="pp"/>
    <att type="int" name="SCORE" value="305"/>
    <att type="string" name="support" value="{&quot;StringDB&quot;: &quot;physical&quot;, &quot;StringEvidence&quot;: &quot;experiments:0.275,textmining:0.007&quot;, &quot;BioGrid&quot;: &quot;physical&quot;, &quot;BioGrid_PubMed&quot;: &quot;18535787&quot;, &quot;BioGrid_Type&quot;: &quot;Affinity Capture-MS&quot;, &quot;String_Score_Physical&quot;: 305, &quot;String_Score_Combined&quot;: 310}"/>
  </edge>
  <edge label="816244 (pp) 834026" source="35" target="800">
    <att type="string" name="canonicalName" value="816244 (pp) 834026"/>
    <att type="string" name="interaction" value="pp"/>
    <att type="int" name="SCORE" value="595"/>
    <att type="string" name="support" value="{&quot;StringDB&quot;: &quot;physical&quot;, &quot;StringEvidence&quot;: &quot;experiments:0.578,textmining:0.568&quot;, &quot;String_Score_Physical&quot;: 595, &quot;String_Score_Combined&quot;: 825}"/>
  </edge>
  <edge label="816244 (pp) 837101" source="35" target="961">
    <att type="string" name="canonicalName" value="816244 (pp) 837101"/>
    <att type="string" name="interaction" value="pp"/>
    <att type="int" name="SCORE" value="235"/>
    <att type="string" name="support" value="{&quot;StringDB&quot;: &quot;physical&quot;, &quot;StringEvidence&quot;: &quot;experiments:0.202,textmining:0.056&quot;, &quot;String_Score_Physical&quot;: 235, &quot;String_Score_Combined&quot;: 278}"/>
  </edge>
  <edge label="816244 (pp) 842812" source="35" target="1201">
    <att type="string" name="canonicalName" value="816244 (pp) 842812"/>
    <att type="string" name="interaction" value="pp"/>
    <att type="int" name="SCORE" value="240"/>
    <att type="string" name="support" value="{&quot;StringDB&quot;: &quot;physical&quot;, &quot;StringEvidence&quot;: &quot;textmining:0.322,experiments:0.209&quot;, &quot;String_Score_Physical&quot;: 240, &quot;String_Score_Combined&quot;: 485}"/>
  </edge>
  <edge label="816244 (pp) 843982" source="35" target="1259">
    <att type="string" name="canonicalName" value="816244 (pp) 843982"/>
    <att type="string" name="interaction" value="pp"/>
    <att type="int" name="SCORE" value="800"/>
    <att type="string" name="support" value="{&quot;StringDB&quot;: &quot;physical&quot;, &quot;StringEvidence&quot;: &quot;textmining:0.957,database:0.791,cooccurrence:0.425&quot;, &quot;String_Score_Physical&quot;: 800, &quot;String_Score_Combined&quot;: 807}"/>
  </edge>
  <edge label="816244 (pp) 844094" source="35" target="1269">
    <att type="string" name="canonicalName" value="816244 (pp) 844094"/>
    <att type="string" name="interaction" value="pp"/>
    <att type="int" name="SCORE" value="193"/>
    <att type="string" name="support" value="{&quot;StringDB&quot;: &quot;physical&quot;, &quot;StringEvidence&quot;: &quot;textmining:0.238,experiments:0.158,coexpression:0.051&quot;, &quot;String_Score_Physical&quot;: 193, &quot;String_Score_Combined&quot;: 416}"/>
  </edge>
  <edge label="816248 (pp) 818766" source="36" target="156">
    <att type="string" name="canonicalName" value="816248 (pp) 818766"/>
    <att type="string" name="interaction" value="pp"/>
    <att type="int" name="SCORE" value="836"/>
    <att type="string" name="support" value="{&quot;StringDB&quot;: &quot;physical&quot;, &quot;StringEvidence&quot;: &quot;textmining:0.810,database:0.791,cooccurrence:0.420,experiments:0.184,coexpression:0.047,neighborhood:0.025&quot;, &quot;String_Score_Physical&quot;: 836, &quot;String_Score_Combined&quot;: 860}"/>
  </edge>
  <edge label="816248 (pp) 819638" source="36" target="193">
    <att type="string" name="canonicalName" value="816248 (pp) 819638"/>
    <att type="string" name="interaction" value="pp"/>
    <att type="int" name="SCORE" value="210"/>
    <att type="string" name="support" value="{&quot;StringDB&quot;: &quot;physical&quot;, &quot;StringEvidence&quot;: &quot;experiments:0.176,textmining:0.106&quot;, &quot;String_Score_Physical&quot;: 210, &quot;String_Score_Combined&quot;: 294}"/>
  </edge>
  <edge label="816248 (pp) 820200" source="36" target="221">
    <att type="string" name="canonicalName" value="816248 (pp) 820200"/>
    <att type="string" name="interaction" value="pp"/>
    <att type="int" name="SCORE" value="237"/>
    <att type="string" name="support" value="{&quot;StringDB&quot;: &quot;physical&quot;, &quot;StringEvidence&quot;: &quot;experiments:0.205,textmining:0.112,neighborhood:0.067,coexpression:0.057&quot;, &quot;String_Score_Physical&quot;: 237, &quot;String_Score_Combined&quot;: 404}"/>
  </edge>
  <edge label="816248 (pp) 820728" source="36" target="262">
    <att type="string" name="canonicalName" value="816248 (pp) 820728"/>
    <att type="string" name="interaction" value="pp"/>
    <att type="int" name="SCORE" value="209"/>
    <att type="string" name="support" value="{&quot;StringDB&quot;: &quot;physical&quot;, &quot;StringEvidence&quot;: &quot;textmining:0.233,experiments:0.175,neighborhood:0.103,coexpression:0.087&quot;, &quot;String_Score_Physical&quot;: 209, &quot;String_Score_Combined&quot;: 502}"/>
  </edge>
  <edge label="816248 (pp) 824267" source="36" target="377">
    <att type="string" name="canonicalName" value="816248 (pp) 824267"/>
    <att type="string" name="interaction" value="pp"/>
    <att type="int" name="SCORE" value="217"/>
    <att type="string" name="support" value="{&quot;StringDB&quot;: &quot;physical&quot;, &quot;StringEvidence&quot;: &quot;textmining:0.895,experiments:0.184,coexpression:0.047,neighborhood:0.025&quot;, &quot;String_Score_Physical&quot;: 217, &quot;String_Score_Combined&quot;: 923}"/>
  </edge>
  <edge label="816248 (pp) 834313" source="36" target="815">
    <att type="string" name="canonicalName" value="816248 (pp) 834313"/>
    <att type="string" name="interaction" value="pp"/>
    <att type="int" name="SCORE" value="217"/>
    <att type="string" name="support" value="{&quot;StringDB&quot;: &quot;physical&quot;, &quot;StringEvidence&quot;: &quot;textmining:0.935,experiments:0.184,coexpression:0.047,neighborhood:0.025&quot;, &quot;String_Score_Physical&quot;: 217, &quot;String_Score_Combined&quot;: 952}"/>
  </edge>
  <edge label="816248 (pp) 838562" source="36" target="1042">
    <att type="string" name="canonicalName" value="816248 (pp) 838562"/>
    <att type="string" name="interaction" value="pp"/>
    <att type="int" name="SCORE" value="217"/>
    <att type="string" name="support" value="{&quot;StringDB&quot;: &quot;physical&quot;, &quot;StringEvidence&quot;: &quot;textmining:0.886,experiments:0.184,coexpression:0.047,neighborhood:0.025&quot;, &quot;String_Score_Physical&quot;: 217, &quot;String_Score_Combined&quot;: 917}"/>
  </edge>
  <edge label="816256 (pp) 818265" source="37" target="138">
    <att type="string" name="canonicalName" value="816256 (pp) 818265"/>
    <att type="string" name="interaction" value="pp"/>
    <att type="int" name="SCORE" value="239"/>
    <att type="string" name="support" value="{&quot;StringDB&quot;: &quot;physical&quot;, &quot;StringEvidence&quot;: &quot;textmining:0.310,experiments:0.208&quot;, &quot;String_Score_Physical&quot;: 239, &quot;String_Score_Combined&quot;: 475}"/>
  </edge>
  <edge label="816256 (pp) 822463" source="37" target="346">
    <att type="string" name="canonicalName" value="816256 (pp) 822463"/>
    <att type="string" name="interaction" value="pp"/>
    <att type="int" name="SCORE" value="239"/>
    <att type="string" name="support" value="{&quot;StringDB&quot;: &quot;physical&quot;, &quot;StringEvidence&quot;: &quot;textmining:0.301,experiments:0.208,coexpression:0.040&quot;, &quot;String_Score_Physical&quot;: 239, &quot;String_Score_Combined&quot;: 489}"/>
  </edge>
  <edge label="816256 (pp) 822467" source="37" target="347">
    <att type="string" name="canonicalName" value="816256 (pp) 822467"/>
    <att type="string" name="interaction" value="pp"/>
    <att type="int" name="SCORE" value="239"/>
    <att type="string" name="support" value="{&quot;StringDB&quot;: &quot;physical&quot;, &quot;StringEvidence&quot;: &quot;experiments:0.208,textmining:0.005&quot;, &quot;String_Score_Physical&quot;: 239, &quot;String_Score_Combined&quot;: 243}"/>
  </edge>
  <edge label="816256 (pp) 822519" source="37" target="348">
    <att type="string" name="canonicalName" value="816256 (pp) 822519"/>
    <att type="string" name="interaction" value="pp"/>
    <att type="int" name="SCORE" value="239"/>
    <att type="string" name="support" value="{&quot;StringDB&quot;: &quot;physical&quot;, &quot;StringEvidence&quot;: &quot;textmining:0.346,experiments:0.208&quot;, &quot;String_Score_Physical&quot;: 239, &quot;String_Score_Combined&quot;: 503}"/>
  </edge>
  <edge label="816256 (pp) 827530" source="37" target="486">
    <att type="string" name="canonicalName" value="816256 (pp) 827530"/>
    <att type="string" name="interaction" value="pp"/>
    <att type="int" name="SCORE" value="239"/>
    <att type="string" name="support" value="{&quot;StringDB&quot;: &quot;physical&quot;, &quot;StringEvidence&quot;: &quot;experiments:0.208,textmining:0.005&quot;, &quot;String_Score_Physical&quot;: 239, &quot;String_Score_Combined&quot;: 243}"/>
  </edge>
  <edge label="816256 (pp) 831259" source="37" target="691">
    <att type="string" name="canonicalName" value="816256 (pp) 831259"/>
    <att type="string" name="interaction" value="pp"/>
    <att type="int" name="SCORE" value="239"/>
    <att type="string" name="support" value="{&quot;StringDB&quot;: &quot;physical&quot;, &quot;StringEvidence&quot;: &quot;experiments:0.208,textmining:0.005&quot;, &quot;String_Score_Physical&quot;: 239, &quot;String_Score_Combined&quot;: 243}"/>
  </edge>
  <edge label="816256 (pp) 834697" source="37" target="836">
    <att type="string" name="canonicalName" value="816256 (pp) 834697"/>
    <att type="string" name="interaction" value="pp"/>
    <att type="int" name="SCORE" value="239"/>
    <att type="string" name="support" value="{&quot;StringDB&quot;: &quot;physical&quot;, &quot;StringEvidence&quot;: &quot;experiments:0.208,textmining:0.005&quot;, &quot;String_Score_Physical&quot;: 239, &quot;String_Score_Combined&quot;: 243}"/>
  </edge>
  <edge label="816256 (pp) 839353" source="37" target="1083">
    <att type="string" name="canonicalName" value="816256 (pp) 839353"/>
    <att type="string" name="interaction" value="pp"/>
    <att type="int" name="SCORE" value="239"/>
    <att type="string" name="support" value="{&quot;StringDB&quot;: &quot;physical&quot;, &quot;StringEvidence&quot;: &quot;experiments:0.208,coexpression:0.129,textmining:0.005&quot;, &quot;String_Score_Physical&quot;: 239, &quot;String_Score_Combined&quot;: 341}"/>
  </edge>
  <edge label="816291 (pp) 816394" source="38" target="40">
    <att type="string" name="canonicalName" value="816291 (pp) 816394"/>
    <att type="string" name="interaction" value="pp"/>
    <att type="int" name="SCORE" value="223"/>
    <att type="string" name="support" value="{&quot;StringDB&quot;: &quot;physical&quot;, &quot;StringEvidence&quot;: &quot;experiments:0.190,textmining:0.133,neighborhood:0.008&quot;, &quot;String_Score_Physical&quot;: 223, &quot;String_Score_Combined&quot;: 276}"/>
  </edge>
  <edge label="816291 (pp) 822593" source="38" target="350">
    <att type="string" name="canonicalName" value="816291 (pp) 822593"/>
    <att type="string" name="interaction" value="pp"/>
    <att type="int" name="SCORE" value="667"/>
    <att type="string" name="support" value="{&quot;StringDB&quot;: &quot;physical&quot;, &quot;StringEvidence&quot;: &quot;textmining:0.669,experiments:0.654&quot;, &quot;BioGrid&quot;: &quot;physical&quot;, &quot;BioGrid_PubMed&quot;: &quot;16965536&quot;, &quot;BioGrid_Type&quot;: &quot;Two-hybrid&quot;, &quot;String_Score_Physical&quot;: 667, &quot;String_Score_Combined&quot;: 890}"/>
  </edge>
  <edge label="816303 (pp) 818246" source="39" target="134">
    <att type="string" name="canonicalName" value="816303 (pp) 818246"/>
    <att type="string" name="interaction" value="pp"/>
    <att type="int" name="SCORE" value="329"/>
    <att type="string" name="support" value="{&quot;StringDB&quot;: &quot;physical&quot;, &quot;StringEvidence&quot;: &quot;textmining:0.506,experiments:0.301&quot;, &quot;String_Score_Physical&quot;: 329, &quot;String_Score_Combined&quot;: 668}"/>
  </edge>
  <edge label="816303 (pp) 818332" source="39" target="141">
    <att type="string" name="canonicalName" value="816303 (pp) 818332"/>
    <att type="string" name="interaction" value="pp"/>
    <att type="int" name="SCORE" value="207"/>
    <att type="string" name="support" value="{&quot;StringDB&quot;: &quot;physical&quot;, &quot;StringEvidence&quot;: &quot;coexpression:0.405,experiments:0.173,textmining:0.021&quot;, &quot;String_Score_Physical&quot;: 207, &quot;String_Score_Combined&quot;: 537}"/>
  </edge>
  <edge label="816303 (pp) 818444" source="39" target="144">
    <att type="string" name="canonicalName" value="816303 (pp) 818444"/>
    <att type="string" name="interaction" value="pp"/>
    <att type="int" name="SCORE" value="217"/>
    <att type="string" name="support" value="{&quot;StringDB&quot;: &quot;physical&quot;, &quot;StringEvidence&quot;: &quot;experiments:0.184,coexpression:0.091,textmining:0.051&quot;, &quot;String_Score_Physical&quot;: 217, &quot;String_Score_Combined&quot;: 324}"/>
  </edge>
  <edge label="816303 (pp) 818459" source="39" target="146">
    <att type="string" name="canonicalName" value="816303 (pp) 818459"/>
    <att type="string" name="interaction" value="pp"/>
    <att type="int" name="SCORE" value="208"/>
    <att type="string" name="support" value="{&quot;StringDB&quot;: &quot;functional&quot;, &quot;StringEvidence&quot;: &quot;coexpression:0.194&quot;, &quot;BioGrid&quot;: &quot;physical&quot;, &quot;BioGrid_PubMed&quot;: &quot;32191846&quot;, &quot;BioGrid_Type&quot;: &quot;Co-fractionation&quot;, &quot;BioGrid_Score&quot;: &quot;0.579108586&quot;, &quot;String_Score_Combined&quot;: 226, &quot;String_Score_Physical&quot;: 208}"/>
  </edge>
  <edge label="816303 (pp) 824595" source="39" target="398">
    <att type="string" name="canonicalName" value="816303 (pp) 824595"/>
    <att type="string" name="interaction" value="pp"/>
    <att type="int" name="SCORE" value="196"/>
    <att type="string" name="support" value="{&quot;StringDB&quot;: &quot;physical&quot;, &quot;StringEvidence&quot;: &quot;textmining:0.313,coexpression:0.244,experiments:0.162&quot;, &quot;String_Score_Physical&quot;: 196, &quot;String_Score_Combined&quot;: 582}"/>
  </edge>
  <edge label="816303 (pp) 825906" source="39" target="439">
    <att type="string" name="canonicalName" value="816303 (pp) 825906"/>
    <att type="string" name="interaction" value="pp"/>
    <att type="int" name="SCORE" value="189"/>
    <att type="string" name="support" value="{&quot;StringDB&quot;: &quot;physical&quot;, &quot;StringEvidence&quot;: &quot;coexpression:0.274,experiments:0.154,textmining:0.038&quot;, &quot;String_Score_Physical&quot;: 189, &quot;String_Score_Combined&quot;: 433}"/>
  </edge>
  <edge label="816303 (pp) 827077" source="39" target="470">
    <att type="string" name="canonicalName" value="816303 (pp) 827077"/>
    <att type="string" name="interaction" value="pp"/>
    <att type="int" name="SCORE" value="699"/>
    <att type="string" name="support" value="{&quot;StringDB&quot;: &quot;physical&quot;, &quot;StringEvidence&quot;: &quot;experiments:0.686&quot;, &quot;String_Score_Physical&quot;: 699, &quot;String_Score_Combined&quot;: 699}"/>
  </edge>
  <edge label="816303 (pp) 827405" source="39" target="483">
    <att type="string" name="canonicalName" value="816303 (pp) 827405"/>
    <att type="string" name="interaction" value="pp"/>
    <att type="int" name="SCORE" value="337"/>
    <att type="string" name="support" value="{&quot;StringDB&quot;: &quot;physical&quot;, &quot;StringEvidence&quot;: &quot;experiments:0.309,textmining:0.104,coexpression:0.008&quot;, &quot;String_Score_Physical&quot;: 337, &quot;String_Score_Combined&quot;: 411}"/>
  </edge>
  <edge label="816303 (pp) 829019" source="39" target="556">
    <att type="string" name="canonicalName" value="816303 (pp) 829019"/>
    <att type="string" name="interaction" value="pp"/>
    <att type="int" name="SCORE" value="217"/>
    <att type="string" name="support" value="{&quot;StringDB&quot;: &quot;physical&quot;, &quot;StringEvidence&quot;: &quot;experiments:0.184,coexpression:0.091,textmining:0.051&quot;, &quot;String_Score_Physical&quot;: 217, &quot;String_Score_Combined&quot;: 324}"/>
  </edge>
  <edge label="816303 (pp) 829750" source="39" target="608">
    <att type="string" name="canonicalName" value="816303 (pp) 829750"/>
    <att type="string" name="interaction" value="pp"/>
    <att type="int" name="SCORE" value="216"/>
    <att type="string" name="support" value="{&quot;StringDB&quot;: &quot;physical&quot;, &quot;StringEvidence&quot;: &quot;experiments:0.182,textmining:0.013&quot;, &quot;String_Score_Physical&quot;: 216, &quot;String_Score_Combined&quot;: 225}"/>
  </edge>
  <edge label="816303 (pp) 830841" source="39" target="658">
    <att type="string" name="canonicalName" value="816303 (pp) 830841"/>
    <att type="string" name="interaction" value="pp"/>
    <att type="int" name="SCORE" value="306"/>
    <att type="string" name="support" value="{&quot;StringDB&quot;: &quot;physical&quot;, &quot;StringEvidence&quot;: &quot;experiments:0.276,textmining:0.032&quot;, &quot;String_Score_Physical&quot;: 306, &quot;String_Score_Combined&quot;: 328}"/>
  </edge>
  <edge label="816303 (pp) 831197" source="39" target="684">
    <att type="string" name="canonicalName" value="816303 (pp) 831197"/>
    <att type="string" name="interaction" value="pp"/>
    <att type="int" name="SCORE" value="269"/>
    <att type="string" name="support" value="{&quot;StringDB&quot;: &quot;physical&quot;, &quot;StringEvidence&quot;: &quot;experiments:0.238,coexpression:0.166,textmining:0.121&quot;, &quot;String_Score_Physical&quot;: 269, &quot;String_Score_Combined&quot;: 464}"/>
  </edge>
  <edge label="816303 (pp) 831319" source="39" target="694">
    <att type="string" name="canonicalName" value="816303 (pp) 831319"/>
    <att type="string" name="interaction" value="pp"/>
    <att type="int" name="SCORE" value="216"/>
    <att type="string" name="support" value="{&quot;StringDB&quot;: &quot;physical&quot;, &quot;StringEvidence&quot;: &quot;experiments:0.182,textmining:0.013&quot;, &quot;String_Score_Physical&quot;: 216, &quot;String_Score_Combined&quot;: 225}"/>
  </edge>
  <edge label="816303 (pp) 831847" source="39" target="725">
    <att type="string" name="canonicalName" value="816303 (pp) 831847"/>
    <att type="string" name="interaction" value="pp"/>
    <att type="int" name="SCORE" value="209"/>
    <att type="string" name="support" value="{&quot;StringDB&quot;: &quot;physical&quot;, &quot;StringEvidence&quot;: &quot;experiments:0.175,textmining:0.105,coexpression:0.004&quot;, &quot;String_Score_Physical&quot;: 209, &quot;String_Score_Combined&quot;: 295}"/>
  </edge>
  <edge label="816303 (pp) 832283" source="39" target="754">
    <att type="string" name="canonicalName" value="816303 (pp) 832283"/>
    <att type="string" name="interaction" value="pp"/>
    <att type="int" name="SCORE" value="226"/>
    <att type="string" name="support" value="{&quot;StringDB&quot;: &quot;physical&quot;, &quot;StringEvidence&quot;: &quot;experiments:0.194,textmining:0.056,coexpression:0.053&quot;, &quot;String_Score_Physical&quot;: 226, &quot;String_Score_Combined&quot;: 309}"/>
  </edge>
  <edge label="816303 (pp) 834443" source="39" target="827">
    <att type="string" name="canonicalName" value="816303 (pp) 834443"/>
    <att type="string" name="interaction" value="pp"/>
    <att type="int" name="SCORE" value="479"/>
    <att type="string" name="support" value="{&quot;StringDB&quot;: &quot;physical&quot;, &quot;StringEvidence&quot;: &quot;experiments:0.457,textmining:0.015&quot;, &quot;String_Score_Physical&quot;: 479, &quot;String_Score_Combined&quot;: 486}"/>
  </edge>
  <edge label="816303 (pp) 834614" source="39" target="831">
    <att type="string" name="canonicalName" value="816303 (pp) 834614"/>
    <att type="string" name="interaction" value="pp"/>
    <att type="int" name="SCORE" value="216"/>
```
