## Supplementary Material 3 - Gene Ontology (GO) enrichment analysis (Metascape) for "Epigenetic memory of temperature sensed during somatic embryo maturation in 2-year-old maritime pine trees": MyList.xgmml (part 2 of 6)

```
    <att type="string" name="support" value="{&quot;StringDB&quot;: &quot;physical&quot;, &quot;StringEvidence&quot;: &quot;experiments:0.182,textmining:0.013&quot;, &quot;String_Score_Physical&quot;: 216, &quot;String_Score_Combined&quot;: 225}"/>
  </edge>
  <edge label="816303 (pp) 834802" source="39" target="841">
    <att type="string" name="canonicalName" value="816303 (pp) 834802"/>
    <att type="string" name="interaction" value="pp"/>
    <att type="int" name="SCORE" value="216"/>
    <att type="string" name="support" value="{&quot;StringDB&quot;: &quot;physical&quot;, &quot;StringEvidence&quot;: &quot;experiments:0.182,textmining:0.013&quot;, &quot;String_Score_Physical&quot;: 216, &quot;String_Score_Combined&quot;: 225}"/>
  </edge>
  <edge label="816303 (pp) 834913" source="39" target="847">
    <att type="string" name="canonicalName" value="816303 (pp) 834913"/>
    <att type="string" name="interaction" value="pp"/>
    <att type="int" name="SCORE" value="272"/>
    <att type="string" name="support" value="{&quot;StringDB&quot;: &quot;physical&quot;, &quot;StringEvidence&quot;: &quot;experiments:0.241,textmining:0.032&quot;, &quot;String_Score_Physical&quot;: 272, &quot;String_Score_Combined&quot;: 295}"/>
  </edge>
  <edge label="816303 (pp) 835077" source="39" target="859">
    <att type="string" name="canonicalName" value="816303 (pp) 835077"/>
    <att type="string" name="interaction" value="pp"/>
    <att type="int" name="SCORE" value="476"/>
    <att type="string" name="support" value="{&quot;StringDB&quot;: &quot;physical&quot;, &quot;StringEvidence&quot;: &quot;experiments:0.454,textmining:0.008,coexpression:0.001&quot;, &quot;String_Score_Physical&quot;: 476, &quot;String_Score_Combined&quot;: 480}"/>
  </edge>
  <edge label="816303 (pp) 835426" source="39" target="878">
    <att type="string" name="canonicalName" value="816303 (pp) 835426"/>
    <att type="string" name="interaction" value="pp"/>
    <att type="int" name="SCORE" value="217"/>
    <att type="string" name="support" value="{&quot;StringDB&quot;: &quot;physical&quot;, &quot;StringEvidence&quot;: &quot;experiments:0.184,coexpression:0.091,textmining:0.051&quot;, &quot;String_Score_Physical&quot;: 217, &quot;String_Score_Combined&quot;: 324}"/>
  </edge>
  <edge label="816303 (pp) 835717" source="39" target="893">
    <att type="string" name="canonicalName" value="816303 (pp) 835717"/>
    <att type="string" name="interaction" value="pp"/>
    <att type="int" name="SCORE" value="306"/>
    <att type="string" name="support" value="{&quot;StringDB&quot;: &quot;physical&quot;, &quot;StringEvidence&quot;: &quot;experiments:0.276,textmining:0.032&quot;, &quot;String_Score_Physical&quot;: 306, &quot;String_Score_Combined&quot;: 328}"/>
  </edge>
  <edge label="816303 (pp) 835957" source="39" target="905">
    <att type="string" name="canonicalName" value="816303 (pp) 835957"/>
    <att type="string" name="interaction" value="pp"/>
    <att type="int" name="SCORE" value="195"/>
    <att type="string" name="support" value="{&quot;StringDB&quot;: &quot;physical&quot;, &quot;StringEvidence&quot;: &quot;experiments:0.161,coexpression:0.132,textmining:0.036&quot;, &quot;String_Score_Physical&quot;: 195, &quot;String_Score_Combined&quot;: 327}"/>
  </edge>
  <edge label="816303 (pp) 836582" source="39" target="939">
    <att type="string" name="canonicalName" value="816303 (pp) 836582"/>
    <att type="string" name="interaction" value="pp"/>
    <att type="int" name="SCORE" value="830"/>
    <att type="string" name="support" value="{&quot;StringDB&quot;: &quot;physical&quot;, &quot;StringEvidence&quot;: &quot;experiments:0.823,textmining:0.562,coexpression:0.005&quot;, &quot;String_Score_Physical&quot;: 830, &quot;String_Score_Combined&quot;: 925}"/>
  </edge>
  <edge label="816303 (pp) 836723" source="39" target="947">
    <att type="string" name="canonicalName" value="816303 (pp) 836723"/>
    <att type="string" name="interaction" value="pp"/>
    <att type="int" name="SCORE" value="262"/>
    <att type="string" name="support" value="{&quot;StringDB&quot;: &quot;physical&quot;, &quot;StringEvidence&quot;: &quot;experiments:0.230,textmining:0.189,coexpression:0.111&quot;, &quot;String_Score_Physical&quot;: 262, &quot;String_Score_Combined&quot;: 467}"/>
  </edge>
  <edge label="816303 (pp) 837091" source="39" target="959">
    <att type="string" name="canonicalName" value="816303 (pp) 837091"/>
    <att type="string" name="interaction" value="pp"/>
    <att type="int" name="SCORE" value="216"/>
    <att type="string" name="support" value="{&quot;StringDB&quot;: &quot;physical&quot;, &quot;StringEvidence&quot;: &quot;experiments:0.182,textmining:0.013&quot;, &quot;String_Score_Physical&quot;: 216, &quot;String_Score_Combined&quot;: 225}"/>
  </edge>
  <edge label="816303 (pp) 837293" source="39" target="972">
    <att type="string" name="canonicalName" value="816303 (pp) 837293"/>
    <att type="string" name="interaction" value="pp"/>
    <att type="int" name="SCORE" value="906"/>
    <att type="string" name="support" value="{&quot;StringDB&quot;: &quot;physical&quot;, &quot;StringEvidence&quot;: &quot;database:0.896,experiments:0.066,textmining:0.013&quot;, &quot;String_Score_Physical&quot;: 906, &quot;String_Score_Combined&quot;: 907}"/>
  </edge>
  <edge label="816303 (pp) 837636" source="39" target="994">
    <att type="string" name="canonicalName" value="816303 (pp) 837636"/>
    <att type="string" name="interaction" value="pp"/>
    <att type="int" name="SCORE" value="268"/>
    <att type="string" name="support" value="{&quot;StringDB&quot;: &quot;physical&quot;, &quot;StringEvidence&quot;: &quot;experiments:0.237,textmining:0.070,coexpression:0.046&quot;, &quot;String_Score_Physical&quot;: 268, &quot;String_Score_Combined&quot;: 350}"/>
  </edge>
  <edge label="816303 (pp) 838687" source="39" target="1054">
    <att type="string" name="canonicalName" value="816303 (pp) 838687"/>
    <att type="string" name="interaction" value="pp"/>
    <att type="int" name="SCORE" value="217"/>
    <att type="string" name="support" value="{&quot;StringDB&quot;: &quot;physical&quot;, &quot;StringEvidence&quot;: &quot;experiments:0.184,coexpression:0.091,textmining:0.051&quot;, &quot;String_Score_Physical&quot;: 217, &quot;String_Score_Combined&quot;: 324}"/>
  </edge>
  <edge label="816303 (pp) 839755" source="39" target="1104">
    <att type="string" name="canonicalName" value="816303 (pp) 839755"/>
    <att type="string" name="interaction" value="pp"/>
    <att type="int" name="SCORE" value="216"/>
    <att type="string" name="support" value="{&quot;StringDB&quot;: &quot;physical&quot;, &quot;StringEvidence&quot;: &quot;experiments:0.182,textmining:0.013&quot;, &quot;String_Score_Physical&quot;: 216, &quot;String_Score_Combined&quot;: 225}"/>
  </edge>
  <edge label="816303 (pp) 840026" source="39" target="1120">
    <att type="string" name="canonicalName" value="816303 (pp) 840026"/>
    <att type="string" name="interaction" value="pp"/>
    <att type="int" name="SCORE" value="268"/>
    <att type="string" name="support" value="{&quot;StringDB&quot;: &quot;physical&quot;, &quot;StringEvidence&quot;: &quot;experiments:0.237,textmining:0.070&quot;, &quot;String_Score_Physical&quot;: 268, &quot;String_Score_Combined&quot;: 319}"/>
  </edge>
  <edge label="816303 (pp) 840295" source="39" target="1126">
    <att type="string" name="canonicalName" value="816303 (pp) 840295"/>
    <att type="string" name="interaction" value="pp"/>
    <att type="int" name="SCORE" value="424"/>
    <att type="string" name="support" value="{&quot;StringDB&quot;: &quot;physical&quot;, &quot;StringEvidence&quot;: &quot;experiments:0.400,textmining:0.251&quot;, &quot;String_Score_Physical&quot;: 424, &quot;String_Score_Combined&quot;: 569}"/>
  </edge>
  <edge label="816303 (pp) 841341" source="39" target="1139">
    <att type="string" name="canonicalName" value="816303 (pp) 841341"/>
    <att type="string" name="interaction" value="pp"/>
    <att type="int" name="SCORE" value="732"/>
    <att type="string" name="support" value="{&quot;StringDB&quot;: &quot;physical&quot;, &quot;StringEvidence&quot;: &quot;experiments:0.721,textmining:0.344,coexpression:0.161&quot;, &quot;String_Score_Physical&quot;: 732, &quot;String_Score_Combined&quot;: 852}"/>
  </edge>
  <edge label="816303 (pp) 842991" source="39" target="1209">
    <att type="string" name="canonicalName" value="816303 (pp) 842991"/>
    <att type="string" name="interaction" value="pp"/>
    <att type="int" name="SCORE" value="373"/>
    <att type="string" name="support" value="{&quot;StringDB&quot;: &quot;physical&quot;, &quot;StringEvidence&quot;: &quot;experiments:0.346,textmining:0.194,coexpression:0.119&quot;, &quot;String_Score_Physical&quot;: 373, &quot;String_Score_Combined&quot;: 554}"/>
  </edge>
  <edge label="816303 (pp) 843215" source="39" target="1220">
    <att type="string" name="canonicalName" value="816303 (pp) 843215"/>
    <att type="string" name="interaction" value="pp"/>
    <att type="int" name="SCORE" value="217"/>
    <att type="string" name="support" value="{&quot;StringDB&quot;: &quot;physical&quot;, &quot;StringEvidence&quot;: &quot;experiments:0.184,coexpression:0.091,textmining:0.051&quot;, &quot;String_Score_Physical&quot;: 217, &quot;String_Score_Combined&quot;: 324}"/>
  </edge>
  <edge label="816303 (pp) 843987" source="39" target="1260">
    <att type="string" name="canonicalName" value="816303 (pp) 843987"/>
    <att type="string" name="interaction" value="pp"/>
    <att type="int" name="SCORE" value="217"/>
    <att type="string" name="support" value="{&quot;StringDB&quot;: &quot;physical&quot;, &quot;StringEvidence&quot;: &quot;experiments:0.184,coexpression:0.091,textmining:0.051&quot;, &quot;String_Score_Physical&quot;: 217, &quot;String_Score_Combined&quot;: 324}"/>
  </edge>
  <edge label="816394 (pp) 819242" source="40" target="179">
    <att type="string" name="canonicalName" value="816394 (pp) 819242"/>
    <att type="string" name="interaction" value="pp"/>
    <att type="int" name="SCORE" value="765"/>
    <att type="string" name="support" value="{&quot;StringDB&quot;: &quot;physical&quot;, &quot;StringEvidence&quot;: &quot;textmining:0.899,experiments:0.755,coexpression:0.073&quot;, &quot;BioGrid&quot;: &quot;genetic,physical&quot;, &quot;BioGrid_PubMed&quot;: &quot;26120968,25744387,25627066,23371951&quot;, &quot;BioGrid_Type&quot;: &quot;Phenotypic Enhancement,Two-hybrid,Affinity Capture-Western,PCA&quot;, &quot;String_Score_Physical&quot;: 765, &quot;String_Score_Combined&quot;: 978}"/>
  </edge>
  <edge label="816394 (pp) 827028" source="40" target="469">
    <att type="string" name="canonicalName" value="816394 (pp) 827028"/>
    <att type="string" name="interaction" value="pp"/>
    <att type="int" name="SCORE" value="566"/>
    <att type="string" name="support" value="{&quot;StringDB&quot;: &quot;physical&quot;, &quot;StringEvidence&quot;: &quot;experiments:0.547&quot;, &quot;BioGrid&quot;: &quot;physical&quot;, &quot;BioGrid_PubMed&quot;: &quot;23964902&quot;, &quot;BioGrid_Type&quot;: &quot;Affinity Capture-MS&quot;, &quot;String_Score_Physical&quot;: 566, &quot;String_Score_Combined&quot;: 566}"/>
  </edge>
  <edge label="816394 (pp) 831899" source="40" target="730">
    <att type="string" name="canonicalName" value="816394 (pp) 831899"/>
    <att type="string" name="interaction" value="pp"/>
    <att type="int" name="SCORE" value="266"/>
    <att type="string" name="support" value="{&quot;StringDB&quot;: &quot;physical&quot;, &quot;StringEvidence&quot;: &quot;experiments:0.235&quot;, &quot;BioGrid&quot;: &quot;physical&quot;, &quot;BioGrid_PubMed&quot;: &quot;18535787&quot;, &quot;BioGrid_Type&quot;: &quot;Affinity Capture-MS&quot;, &quot;String_Score_Physical&quot;: 266, &quot;String_Score_Combined&quot;: 266}"/>
  </edge>
  <edge label="816394 (pp) 834666" source="40" target="835">
    <att type="string" name="canonicalName" value="816394 (pp) 834666"/>
    <att type="string" name="interaction" value="pp"/>
    <att type="int" name="SCORE" value="566"/>
    <att type="string" name="support" value="{&quot;StringDB&quot;: &quot;physical&quot;, &quot;StringEvidence&quot;: &quot;experiments:0.547&quot;, &quot;BioGrid&quot;: &quot;physical&quot;, &quot;BioGrid_PubMed&quot;: &quot;23964902&quot;, &quot;BioGrid_Type&quot;: &quot;Affinity Capture-MS&quot;, &quot;String_Score_Physical&quot;: 566, &quot;String_Score_Combined&quot;: 566}"/>
  </edge>
  <edge label="816394 (pp) 842203" source="40" target="1177">
    <att type="string" name="canonicalName" value="816394 (pp) 842203"/>
    <att type="string" name="interaction" value="pp"/>
    <att type="int" name="SCORE" value="655"/>
    <att type="string" name="support" value="{&quot;StringDB&quot;: &quot;physical&quot;, &quot;StringEvidence&quot;: &quot;experiments:0.640,textmining:0.135&quot;, &quot;BioGrid&quot;: &quot;genetic&quot;, &quot;BioGrid_PubMed&quot;: &quot;26160579&quot;, &quot;BioGrid_Type&quot;: &quot;Phenotypic Suppression&quot;, &quot;String_Score_Physical&quot;: 655, &quot;String_Score_Combined&quot;: 701}"/>
  </edge>
  <edge label="816394 (pp) 842951" source="40" target="1206">
    <att type="string" name="canonicalName" value="816394 (pp) 842951"/>
    <att type="string" name="interaction" value="pp"/>
    <att type="int" name="SCORE" value="223"/>
    <att type="string" name="support" value="{&quot;StringDB&quot;: &quot;physical&quot;, &quot;StringEvidence&quot;: &quot;textmining:0.380,experiments:0.190,neighborhood:0.008&quot;, &quot;String_Score_Physical&quot;: 223, &quot;String_Score_Combined&quot;: 362}"/>
  </edge>
  <edge label="816394 (pp) 843571" source="40" target="1235">
    <att type="string" name="canonicalName" value="816394 (pp) 843571"/>
    <att type="string" name="interaction" value="pp"/>
    <att type="int" name="SCORE" value="715"/>
    <att type="string" name="support" value="{&quot;StringDB&quot;: &quot;physical&quot;, &quot;StringEvidence&quot;: &quot;experiments:0.703,textmining:0.443&quot;, &quot;BioGrid&quot;: &quot;physical&quot;, &quot;BioGrid_PubMed&quot;: &quot;24127609&quot;, &quot;BioGrid_Type&quot;: &quot;Two-hybrid,Affinity Capture-Western,PCA&quot;, &quot;String_Score_Physical&quot;: 715, &quot;String_Score_Combined&quot;: 841}"/>
  </edge>
  <edge label="816413 (pp) 819204" source="41" target="178">
    <att type="string" name="canonicalName" value="816413 (pp) 819204"/>
    <att type="string" name="interaction" value="pp"/>
    <att type="int" name="SCORE" value="208"/>
    <att type="string" name="support" value="{&quot;BioGrid&quot;: &quot;physical&quot;, &quot;BioGrid_PubMed&quot;: &quot;27609422&quot;, &quot;BioGrid_Type&quot;: &quot;Affinity Capture-MS&quot;}"/>
  </edge>
  <edge label="816413 (pp) 828714" source="41" target="534">
    <att type="string" name="canonicalName" value="816413 (pp) 828714"/>
    <att type="string" name="interaction" value="pp"/>
    <att type="int" name="SCORE" value="463"/>
    <att type="string" name="support" value="{&quot;StringDB&quot;: &quot;physical&quot;, &quot;StringEvidence&quot;: &quot;experiments:0.440,textmining:0.370&quot;, &quot;String_Score_Physical&quot;: 463, &quot;String_Score_Combined&quot;: 661}"/>
  </edge>
  <edge label="816413 (pp) 831899" source="41" target="730">
    <att type="string" name="canonicalName" value="816413 (pp) 831899"/>
    <att type="string" name="interaction" value="pp"/>
    <att type="int" name="SCORE" value="383"/>
    <att type="string" name="support" value="{&quot;StringDB&quot;: &quot;physical&quot;, &quot;StringEvidence&quot;: &quot;experiments:0.357,textmining:0.048&quot;, &quot;BioGrid&quot;: &quot;physical&quot;, &quot;BioGrid_PubMed&quot;: &quot;23667124&quot;, &quot;BioGrid_Type&quot;: &quot;Affinity Capture-MS&quot;, &quot;String_Score_Physical&quot;: 383, &quot;String_Score_Combined&quot;: 413}"/>
  </edge>
  <edge label="816413 (pp) 838138" source="41" target="1021">
    <att type="string" name="canonicalName" value="816413 (pp) 838138"/>
    <att type="string" name="interaction" value="pp"/>
    <att type="int" name="SCORE" value="650"/>
    <att type="string" name="support" value="{&quot;StringDB&quot;: &quot;physical&quot;, &quot;StringEvidence&quot;: &quot;database:0.635,textmining:0.436,coexpression:0.065&quot;, &quot;String_Score_Physical&quot;: 650, &quot;String_Score_Combined&quot;: 815}"/>
  </edge>
  <edge label="816413 (pp) 838249" source="41" target="1026">
    <att type="string" name="canonicalName" value="816413 (pp) 838249"/>
    <att type="string" name="interaction" value="pp"/>
    <att type="int" name="SCORE" value="650"/>
    <att type="string" name="support" value="{&quot;StringDB&quot;: &quot;physical&quot;, &quot;StringEvidence&quot;: &quot;database:0.635,textmining:0.158,coexpression:0.004&quot;, &quot;String_Score_Physical&quot;: 650, &quot;String_Score_Combined&quot;: 706}"/>
  </edge>
  <edge label="816464 (pp) 823951" source="42" target="369">
    <att type="string" name="canonicalName" value="816464 (pp) 823951"/>
    <att type="string" name="interaction" value="pp"/>
    <att type="int" name="SCORE" value="900"/>
    <att type="string" name="support" value="{&quot;StringDB&quot;: &quot;physical&quot;, &quot;StringEvidence&quot;: &quot;database:0.896&quot;, &quot;String_Score_Physical&quot;: 900, &quot;String_Score_Combined&quot;: 900}"/>
  </edge>
  <edge label="816464 (pp) 824581" source="42" target="397">
    <att type="string" name="canonicalName" value="816464 (pp) 824581"/>
    <att type="string" name="interaction" value="pp"/>
    <att type="int" name="SCORE" value="900"/>
    <att type="string" name="support" value="{&quot;StringDB&quot;: &quot;physical&quot;, &quot;StringEvidence&quot;: &quot;database:0.896&quot;, &quot;String_Score_Physical&quot;: 900, &quot;String_Score_Combined&quot;: 900}"/>
  </edge>
  <edge label="816464 (pp) 825042" source="42" target="417">
    <att type="string" name="canonicalName" value="816464 (pp) 825042"/>
    <att type="string" name="interaction" value="pp"/>
    <att type="int" name="SCORE" value="900"/>
    <att type="string" name="support" value="{&quot;StringDB&quot;: &quot;physical&quot;, &quot;StringEvidence&quot;: &quot;database:0.896&quot;, &quot;String_Score_Physical&quot;: 900, &quot;String_Score_Combined&quot;: 900}"/>
  </edge>
  <edge label="816464 (pp) 826725" source="42" target="453">
    <att type="string" name="canonicalName" value="816464 (pp) 826725"/>
    <att type="string" name="interaction" value="pp"/>
    <att type="int" name="SCORE" value="900"/>
    <att type="string" name="support" value="{&quot;StringDB&quot;: &quot;physical&quot;, &quot;StringEvidence&quot;: &quot;database:0.896,experiments:0.007&quot;, &quot;String_Score_Physical&quot;: 900, &quot;String_Score_Combined&quot;: 900}"/>
  </edge>
  <edge label="816464 (pp) 828143" source="42" target="506">
    <att type="string" name="canonicalName" value="816464 (pp) 828143"/>
    <att type="string" name="interaction" value="pp"/>
    <att type="int" name="SCORE" value="900"/>
    <att type="string" name="support" value="{&quot;StringDB&quot;: &quot;physical&quot;, &quot;StringEvidence&quot;: &quot;database:0.896&quot;, &quot;String_Score_Physical&quot;: 900, &quot;String_Score_Combined&quot;: 900}"/>
  </edge>
  <edge label="816464 (pp) 828255" source="42" target="514">
    <att type="string" name="canonicalName" value="816464 (pp) 828255"/>
    <att type="string" name="interaction" value="pp"/>
    <att type="int" name="SCORE" value="900"/>
    <att type="string" name="support" value="{&quot;StringDB&quot;: &quot;physical&quot;, &quot;StringEvidence&quot;: &quot;database:0.896&quot;, &quot;String_Score_Physical&quot;: 900, &quot;String_Score_Combined&quot;: 900}"/>
  </edge>
  <edge label="816464 (pp) 828301" source="42" target="516">
    <att type="string" name="canonicalName" value="816464 (pp) 828301"/>
    <att type="string" name="interaction" value="pp"/>
    <att type="int" name="SCORE" value="900"/>
    <att type="string" name="support" value="{&quot;StringDB&quot;: &quot;physical&quot;, &quot;StringEvidence&quot;: &quot;database:0.896&quot;, &quot;String_Score_Physical&quot;: 900, &quot;String_Score_Combined&quot;: 900}"/>
  </edge>
  <edge label="816464 (pp) 829157" source="42" target="567">
    <att type="string" name="canonicalName" value="816464 (pp) 829157"/>
    <att type="string" name="interaction" value="pp"/>
    <att type="int" name="SCORE" value="900"/>
    <att type="string" name="support" value="{&quot;StringDB&quot;: &quot;physical&quot;, &quot;StringEvidence&quot;: &quot;database:0.896,coexpression:0.019&quot;, &quot;String_Score_Physical&quot;: 900, &quot;String_Score_Combined&quot;: 901}"/>
  </edge>
  <edge label="816464 (pp) 831208" source="42" target="685">
    <att type="string" name="canonicalName" value="816464 (pp) 831208"/>
    <att type="string" name="interaction" value="pp"/>
    <att type="int" name="SCORE" value="199"/>
    <att type="string" name="support" value="{&quot;StringDB&quot;: &quot;physical&quot;, &quot;StringEvidence&quot;: &quot;textmining:0.984,experiments:0.165&quot;, &quot;String_Score_Physical&quot;: 199, &quot;String_Score_Combined&quot;: 987}"/>
  </edge>
  <edge label="816464 (pp) 832084" source="42" target="737">
    <att type="string" name="canonicalName" value="816464 (pp) 832084"/>
    <att type="string" name="interaction" value="pp"/>
    <att type="int" name="SCORE" value="900"/>
    <att type="string" name="support" value="{&quot;StringDB&quot;: &quot;physical&quot;, &quot;StringEvidence&quot;: &quot;database:0.896&quot;, &quot;String_Score_Physical&quot;: 900, &quot;String_Score_Combined&quot;: 900}"/>
  </edge>
  <edge label="816464 (pp) 834645" source="42" target="834">
    <att type="string" name="canonicalName" value="816464 (pp) 834645"/>
    <att type="string" name="interaction" value="pp"/>
    <att type="int" name="SCORE" value="900"/>
    <att type="string" name="support" value="{&quot;StringDB&quot;: &quot;physical&quot;, &quot;StringEvidence&quot;: &quot;database:0.896&quot;, &quot;String_Score_Physical&quot;: 900, &quot;String_Score_Combined&quot;: 900}"/>
  </edge>
  <edge label="816464 (pp) 834841" source="42" target="843">
    <att type="string" name="canonicalName" value="816464 (pp) 834841"/>
    <att type="string" name="interaction" value="pp"/>
    <att type="int" name="SCORE" value="900"/>
    <att type="string" name="support" value="{&quot;StringDB&quot;: &quot;physical&quot;, &quot;StringEvidence&quot;: &quot;database:0.896&quot;, &quot;String_Score_Physical&quot;: 900, &quot;String_Score_Combined&quot;: 900}"/>
  </edge>
  <edge label="816464 (pp) 836389" source="42" target="923">
    <att type="string" name="canonicalName" value="816464 (pp) 836389"/>
    <att type="string" name="interaction" value="pp"/>
    <att type="int" name="SCORE" value="900"/>
    <att type="string" name="support" value="{&quot;StringDB&quot;: &quot;physical&quot;, &quot;StringEvidence&quot;: &quot;database:0.896&quot;, &quot;String_Score_Physical&quot;: 900, &quot;String_Score_Combined&quot;: 900}"/>
  </edge>
  <edge label="816464 (pp) 838072" source="42" target="1017">
    <att type="string" name="canonicalName" value="816464 (pp) 838072"/>
    <att type="string" name="interaction" value="pp"/>
    <att type="int" name="SCORE" value="900"/>
    <att type="string" name="support" value="{&quot;StringDB&quot;: &quot;physical&quot;, &quot;StringEvidence&quot;: &quot;database:0.896,textmining:0.668&quot;, &quot;String_Score_Physical&quot;: 900, &quot;String_Score_Combined&quot;: 966}"/>
  </edge>
  <edge label="816464 (pp) 838863" source="42" target="1063">
    <att type="string" name="canonicalName" value="816464 (pp) 838863"/>
    <att type="string" name="interaction" value="pp"/>
    <att type="int" name="SCORE" value="900"/>
    <att type="string" name="support" value="{&quot;StringDB&quot;: &quot;physical&quot;, &quot;StringEvidence&quot;: &quot;database:0.896&quot;, &quot;String_Score_Physical&quot;: 900, &quot;String_Score_Combined&quot;: 900}"/>
  </edge>
  <edge label="816464 (pp) 839340" source="42" target="1082">
    <att type="string" name="canonicalName" value="816464 (pp) 839340"/>
    <att type="string" name="interaction" value="pp"/>
    <att type="int" name="SCORE" value="900"/>
    <att type="string" name="support" value="{&quot;StringDB&quot;: &quot;physical&quot;, &quot;StringEvidence&quot;: &quot;database:0.896,experiments:0.009,coexpression:0.003&quot;, &quot;String_Score_Physical&quot;: 900, &quot;String_Score_Combined&quot;: 901}"/>
  </edge>
  <edge label="816464 (pp) 839639" source="42" target="1095">
    <att type="string" name="canonicalName" value="816464 (pp) 839639"/>
    <att type="string" name="interaction" value="pp"/>
    <att type="int" name="SCORE" value="199"/>
    <att type="string" name="support" value="{&quot;StringDB&quot;: &quot;physical&quot;, &quot;StringEvidence&quot;: &quot;textmining:0.578,experiments:0.165,coexpression:0.062&quot;, &quot;String_Score_Physical&quot;: 199, &quot;String_Score_Combined&quot;: 682}"/>
  </edge>
  <edge label="816464 (pp) 842218" source="42" target="1178">
    <att type="string" name="canonicalName" value="816464 (pp) 842218"/>
    <att type="string" name="interaction" value="pp"/>
    <att type="int" name="SCORE" value="900"/>
    <att type="string" name="support" value="{&quot;StringDB&quot;: &quot;physical&quot;, &quot;StringEvidence&quot;: &quot;database:0.896&quot;, &quot;String_Score_Physical&quot;: 900, &quot;String_Score_Combined&quot;: 900}"/>
  </edge>
  <edge label="816464 (pp) 842710" source="42" target="1198">
    <att type="string" name="canonicalName" value="816464 (pp) 842710"/>
    <att type="string" name="interaction" value="pp"/>
    <att type="int" name="SCORE" value="900"/>
    <att type="string" name="support" value="{&quot;StringDB&quot;: &quot;physical&quot;, &quot;StringEvidence&quot;: &quot;database:0.896,experiments:0.007&quot;, &quot;String_Score_Physical&quot;: 900, &quot;String_Score_Combined&quot;: 900}"/>
  </edge>
  <edge label="816464 (pp) 844283" source="42" target="1277">
    <att type="string" name="canonicalName" value="816464 (pp) 844283"/>
    <att type="string" name="interaction" value="pp"/>
    <att type="int" name="SCORE" value="900"/>
    <att type="string" name="support" value="{&quot;StringDB&quot;: &quot;physical&quot;, &quot;StringEvidence&quot;: &quot;database:0.896,coexpression:0.035&quot;, &quot;String_Score_Physical&quot;: 900, &quot;String_Score_Combined&quot;: 903}"/>
  </edge>
  <edge label="816475 (pp) 819803" source="43" target="199">
    <att type="string" name="canonicalName" value="816475 (pp) 819803"/>
    <att type="string" name="interaction" value="pp"/>
    <att type="int" name="SCORE" value="925"/>
    <att type="string" name="support" value="{&quot;StringDB&quot;: &quot;physical&quot;, &quot;StringEvidence&quot;: &quot;textmining:0.947,experiments:0.922&quot;, &quot;BioGrid&quot;: &quot;physical&quot;, &quot;BioGrid_PubMed&quot;: &quot;19843313&quot;, &quot;BioGrid_Type&quot;: &quot;Two-hybrid,PCA&quot;, &quot;String_Score_Physical&quot;: 925, &quot;String_Score_Combined&quot;: 996}"/>
  </edge>
  <edge label="816475 (pp) 821504" source="43" target="312">
    <att type="string" name="canonicalName" value="816475 (pp) 821504"/>
    <att type="string" name="interaction" value="pp"/>
    <att type="int" name="SCORE" value="252"/>
    <att type="string" name="support" value="{&quot;StringDB&quot;: &quot;physical&quot;, &quot;StringEvidence&quot;: &quot;experiments:0.220,coexpression:0.042&quot;, &quot;String_Score_Physical&quot;: 252, &quot;String_Score_Combined&quot;: 283}"/>
  </edge>
  <edge label="816475 (pp) 822071" source="43" target="334">
    <att type="string" name="canonicalName" value="816475 (pp) 822071"/>
    <att type="string" name="interaction" value="pp"/>
    <att type="int" name="SCORE" value="275"/>
    <att type="string" name="support" value="{&quot;StringDB&quot;: &quot;physical&quot;, &quot;StringEvidence&quot;: &quot;experiments:0.244,coexpression:0.082,textmining:0.007&quot;, &quot;String_Score_Physical&quot;: 275, &quot;String_Score_Combined&quot;: 339}"/>
  </edge>
  <edge label="816475 (pp) 824686" source="43" target="407">
    <att type="string" name="canonicalName" value="816475 (pp) 824686"/>
    <att type="string" name="interaction" value="pp"/>
    <att type="int" name="SCORE" value="265"/>
    <att type="string" name="support" value="{&quot;StringDB&quot;: &quot;physical&quot;, &quot;StringEvidence&quot;: &quot;experiments:0.234,coexpression:0.019&quot;, &quot;String_Score_Physical&quot;: 265, &quot;String_Score_Combined&quot;: 278}"/>
  </edge>
  <edge label="816475 (pp) 830725" source="43" target="652">
    <att type="string" name="canonicalName" value="816475 (pp) 830725"/>
    <att type="string" name="interaction" value="pp"/>
    <att type="int" name="SCORE" value="275"/>
    <att type="string" name="support" value="{&quot;StringDB&quot;: &quot;physical&quot;, &quot;StringEvidence&quot;: &quot;experiments:0.244,coexpression:0.082,textmining:0.007&quot;, &quot;String_Score_Physical&quot;: 275, &quot;String_Score_Combined&quot;: 339}"/>
  </edge>
  <edge label="816475 (pp) 831610" source="43" target="715">
    <att type="string" name="canonicalName" value="816475 (pp) 831610"/>
    <att type="string" name="interaction" value="pp"/>
    <att type="int" name="SCORE" value="278"/>
    <att type="string" name="support" value="{&quot;StringDB&quot;: &quot;physical&quot;, &quot;StringEvidence&quot;: &quot;experiments:0.247,coexpression:0.053&quot;, &quot;String_Score_Physical&quot;: 278, &quot;String_Score_Combined&quot;: 316}"/>
  </edge>
  <edge label="816475 (pp) 834443" source="43" target="827">
    <att type="string" name="canonicalName" value="816475 (pp) 834443"/>
    <att type="string" name="interaction" value="pp"/>
    <att type="int" name="SCORE" value="331"/>
    <att type="string" name="support" value="{&quot;StringDB&quot;: &quot;physical&quot;, &quot;StringEvidence&quot;: &quot;textmining:0.566,experiments:0.302&quot;, &quot;String_Score_Physical&quot;: 331, &quot;String_Score_Combined&quot;: 709}"/>
  </edge>
  <edge label="816475 (pp) 835957" source="43" target="905">
    <att type="string" name="canonicalName" value="816475 (pp) 835957"/>
    <att type="string" name="interaction" value="pp"/>
    <att type="int" name="SCORE" value="463"/>
    <att type="string" name="support" value="{&quot;StringDB&quot;: &quot;physical&quot;, &quot;StringEvidence&quot;: &quot;experiments:0.441,coexpression:0.002&quot;, &quot;String_Score_Physical&quot;: 463, &quot;String_Score_Combined&quot;: 465}"/>
  </edge>
  <edge label="816475 (pp) 836548" source="43" target="933">
    <att type="string" name="canonicalName" value="816475 (pp) 836548"/>
    <att type="string" name="interaction" value="pp"/>
    <att type="int" name="SCORE" value="327"/>
    <att type="string" name="support" value="{&quot;StringDB&quot;: &quot;physical&quot;, &quot;StringEvidence&quot;: &quot;experiments:0.298,coexpression:0.038&quot;, &quot;String_Score_Physical&quot;: 327, &quot;String_Score_Combined&quot;: 352}"/>
  </edge>
  <edge label="816475 (pp) 837101" source="43" target="961">
    <att type="string" name="canonicalName" value="816475 (pp) 837101"/>
    <att type="string" name="interaction" value="pp"/>
    <att type="int" name="SCORE" value="276"/>
    <att type="string" name="support" value="{&quot;StringDB&quot;: &quot;physical&quot;, &quot;StringEvidence&quot;: &quot;experiments:0.245&quot;, &quot;String_Score_Physical&quot;: 276, &quot;String_Score_Combined&quot;: 276}"/>
  </edge>
  <edge label="816475 (pp) 838027" source="43" target="1014">
    <att type="string" name="canonicalName" value="816475 (pp) 838027"/>
    <att type="string" name="interaction" value="pp"/>
    <att type="int" name="SCORE" value="198"/>
    <att type="string" name="support" value="{&quot;StringDB&quot;: &quot;physical&quot;, &quot;StringEvidence&quot;: &quot;experiments:0.164,textmining:0.104&quot;, &quot;String_Score_Physical&quot;: 198, &quot;String_Score_Combined&quot;: 281}"/>
  </edge>
  <edge label="816475 (pp) 839903" source="43" target="1114">
    <att type="string" name="canonicalName" value="816475 (pp) 839903"/>
    <att type="string" name="interaction" value="pp"/>
    <att type="int" name="SCORE" value="250"/>
    <att type="string" name="support" value="{&quot;StringDB&quot;: &quot;physical&quot;, &quot;StringEvidence&quot;: &quot;experiments:0.219,coexpression:0.004&quot;, &quot;String_Score_Physical&quot;: 250, &quot;String_Score_Combined&quot;: 254}"/>
  </edge>
  <edge label="816475 (pp) 842951" source="43" target="1206">
    <att type="string" name="canonicalName" value="816475 (pp) 842951"/>
    <att type="string" name="interaction" value="pp"/>
    <att type="int" name="SCORE" value="715"/>
    <att type="string" name="support" value="{&quot;StringDB&quot;: &quot;physical&quot;, &quot;StringEvidence&quot;: &quot;experiments:0.703,textmining:0.242&quot;, &quot;BioGrid&quot;: &quot;genetic&quot;, &quot;BioGrid_PubMed&quot;: &quot;25988998&quot;, &quot;BioGrid_Type&quot;: &quot;Synthetic Rescue&quot;, &quot;String_Score_Physical&quot;: 715, &quot;String_Score_Combined&quot;: 783}"/>
  </edge>
  <edge label="816492 (pp) 818238" source="44" target="133">
    <att type="string" name="canonicalName" value="816492 (pp) 818238"/>
    <att type="string" name="interaction" value="pp"/>
    <att type="int" name="SCORE" value="900"/>
    <att type="string" name="support" value="{&quot;StringDB&quot;: &quot;physical&quot;, &quot;StringEvidence&quot;: &quot;database:0.896,coexpression:0.054,experiments:0.004&quot;, &quot;String_Score_Physical&quot;: 900, &quot;String_Score_Combined&quot;: 905}"/>
  </edge>
  <edge label="816492 (pp) 818784" source="44" target="158">
    <att type="string" name="canonicalName" value="816492 (pp) 818784"/>
    <att type="string" name="interaction" value="pp"/>
    <att type="int" name="SCORE" value="980"/>
    <att type="string" name="support" value="{&quot;StringDB&quot;: &quot;physical&quot;, &quot;StringEvidence&quot;: &quot;coexpression:0.958,database:0.896,experiments:0.801,textmining:0.003&quot;, &quot;String_Score_Physical&quot;: 980, &quot;String_Score_Combined&quot;: 999}"/>
  </edge>
  <edge label="816492 (pp) 818905" source="44" target="164">
    <att type="string" name="canonicalName" value="816492 (pp) 818905"/>
    <att type="string" name="interaction" value="pp"/>
    <att type="int" name="SCORE" value="719"/>
    <att type="string" name="support" value="{&quot;StringDB&quot;: &quot;physical&quot;, &quot;StringEvidence&quot;: &quot;coexpression:0.846,experiments:0.707,textmining:0.595&quot;, &quot;String_Score_Physical&quot;: 719, &quot;String_Score_Combined&quot;: 982}"/>
  </edge>
  <edge label="816492 (pp) 819204" source="44" target="178">
    <att type="string" name="canonicalName" value="816492 (pp) 819204"/>
    <att type="string" name="interaction" value="pp"/>
    <att type="int" name="SCORE" value="208"/>
    <att type="string" name="support" value="{&quot;BioGrid&quot;: &quot;physical&quot;, &quot;BioGrid_PubMed&quot;: &quot;27609422&quot;, &quot;BioGrid_Type&quot;: &quot;Affinity Capture-MS&quot;}"/>
  </edge>
  <edge label="816492 (pp) 819637" source="44" target="192">
    <att type="string" name="canonicalName" value="816492 (pp) 819637"/>
    <att type="string" name="interaction" value="pp"/>
    <att type="int" name="SCORE" value="982"/>
    <att type="string" name="support" value="{&quot;StringDB&quot;: &quot;physical&quot;, &quot;StringEvidence&quot;: &quot;coexpression:0.908,database:0.896,experiments:0.829&quot;, &quot;String_Score_Physical&quot;: 982, &quot;String_Score_Combined&quot;: 998}"/>
  </edge>
  <edge label="816492 (pp) 820125" source="44" target="215">
    <att type="string" name="canonicalName" value="816492 (pp) 820125"/>
    <att type="string" name="interaction" value="pp"/>
    <att type="int" name="SCORE" value="985"/>
    <att type="string" name="support" value="{&quot;StringDB&quot;: &quot;physical&quot;, &quot;StringEvidence&quot;: &quot;coexpression:0.918,database:0.896,experiments:0.851,textmining:0.528&quot;, &quot;String_Score_Physical&quot;: 985, &quot;String_Score_Combined&quot;: 999}"/>
  </edge>
  <edge label="816492 (pp) 820367" source="44" target="229">
    <att type="string" name="canonicalName" value="816492 (pp) 820367"/>
    <att type="string" name="interaction" value="pp"/>
    <att type="int" name="SCORE" value="978"/>
    <att type="string" name="support" value="{&quot;StringDB&quot;: &quot;physical&quot;, &quot;StringEvidence&quot;: &quot;coexpression:0.935,database:0.896,experiments:0.781,textmining:0.359&quot;, &quot;String_Score_Physical&quot;: 978, &quot;String_Score_Combined&quot;: 999}"/>
  </edge>
  <edge label="816492 (pp) 820500" source="44" target="242">
    <att type="string" name="canonicalName" value="816492 (pp) 820500"/>
    <att type="string" name="interaction" value="pp"/>
    <att type="int" name="SCORE" value="823"/>
    <att type="string" name="support" value="{&quot;StringDB&quot;: &quot;physical&quot;, &quot;StringEvidence&quot;: &quot;coexpression:0.907,experiments:0.815,textmining:0.367&quot;, &quot;String_Score_Physical&quot;: 823, &quot;String_Score_Combined&quot;: 989}"/>
  </edge>
  <edge label="816492 (pp) 821120" source="44" target="284">
    <att type="string" name="canonicalName" value="816492 (pp) 821120"/>
    <att type="string" name="interaction" value="pp"/>
    <att type="int" name="SCORE" value="982"/>
    <att type="string" name="support" value="{&quot;StringDB&quot;: &quot;physical&quot;, &quot;StringEvidence&quot;: &quot;coexpression:0.986,database:0.896,experiments:0.822,textmining:0.223&quot;, &quot;String_Score_Physical&quot;: 982, &quot;String_Score_Combined&quot;: 999}"/>
  </edge>
  <edge label="816492 (pp) 821195" source="44" target="293">
    <att type="string" name="canonicalName" value="816492 (pp) 821195"/>
    <att type="string" name="interaction" value="pp"/>
    <att type="int" name="SCORE" value="319"/>
    <att type="string" name="support" value="{&quot;StringDB&quot;: &quot;physical&quot;, &quot;StringEvidence&quot;: &quot;experiments:0.291,coexpression:0.096&quot;, &quot;String_Score_Physical&quot;: 319, &quot;String_Score_Combined&quot;: 385}"/>
  </edge>
  <edge label="816492 (pp) 822171" source="44" target="339">
    <att type="string" name="canonicalName" value="816492 (pp) 822171"/>
    <att type="string" name="interaction" value="pp"/>
    <att type="int" name="SCORE" value="900"/>
    <att type="string" name="support" value="{&quot;StringDB&quot;: &quot;physical&quot;, &quot;StringEvidence&quot;: &quot;database:0.896,coexpression:0.004&quot;, &quot;String_Score_Physical&quot;: 900, &quot;String_Score_Combined&quot;: 900}"/>
  </edge>
  <edge label="816492 (pp) 823891" source="44" target="366">
    <att type="string" name="canonicalName" value="816492 (pp) 823891"/>
    <att type="string" name="interaction" value="pp"/>
    <att type="int" name="SCORE" value="981"/>
    <att type="string" name="support" value="{&quot;StringDB&quot;: &quot;physical&quot;, &quot;StringEvidence&quot;: &quot;coexpression:0.986,database:0.896,experiments:0.815,textmining:0.367&quot;, &quot;String_Score_Physical&quot;: 981, &quot;String_Score_Combined&quot;: 999}"/>
  </edge>
  <edge label="816492 (pp) 824361" source="44" target="385">
    <att type="string" name="canonicalName" value="816492 (pp) 824361"/>
    <att type="string" name="interaction" value="pp"/>
    <att type="int" name="SCORE" value="544"/>
    <att type="string" name="support" value="{&quot;StringDB&quot;: &quot;physical&quot;, &quot;StringEvidence&quot;: &quot;coexpression:0.623,experiments:0.525,textmining:0.068&quot;, &quot;String_Score_Physical&quot;: 544, &quot;String_Score_Combined&quot;: 839}"/>
  </edge>
  <edge label="816492 (pp) 825194" source="44" target="423">
    <att type="string" name="canonicalName" value="816492 (pp) 825194"/>
    <att type="string" name="interaction" value="pp"/>
    <att type="int" name="SCORE" value="900"/>
    <att type="string" name="support" value="{&quot;StringDB&quot;: &quot;physical&quot;, &quot;StringEvidence&quot;: &quot;database:0.896,textmining:0.005&quot;, &quot;String_Score_Physical&quot;: 900, &quot;String_Score_Combined&quot;: 900}"/>
  </edge>
  <edge label="816492 (pp) 826746" source="44" target="454">
    <att type="string" name="canonicalName" value="816492 (pp) 826746"/>
    <att type="string" name="interaction" value="pp"/>
    <att type="int" name="SCORE" value="900"/>
    <att type="string" name="support" value="{&quot;StringDB&quot;: &quot;physical&quot;, &quot;StringEvidence&quot;: &quot;database:0.896,coexpression:0.180&quot;, &quot;String_Score_Physical&quot;: 900, &quot;String_Score_Combined&quot;: 917}"/>
  </edge>
  <edge label="816492 (pp) 828729" source="44" target="536">
    <att type="string" name="canonicalName" value="816492 (pp) 828729"/>
    <att type="string" name="interaction" value="pp"/>
    <att type="int" name="SCORE" value="982"/>
    <att type="string" name="support" value="{&quot;StringDB&quot;: &quot;physical&quot;, &quot;StringEvidence&quot;: &quot;coexpression:0.967,database:0.896,experiments:0.828,textmining:0.553&quot;, &quot;String_Score_Physical&quot;: 982, &quot;String_Score_Combined&quot;: 999}"/>
  </edge>
  <edge label="816492 (pp) 829557" source="44" target="593">
    <att type="string" name="canonicalName" value="816492 (pp) 829557"/>
    <att type="string" name="interaction" value="pp"/>
    <att type="int" name="SCORE" value="900"/>
    <att type="string" name="support" value="{&quot;StringDB&quot;: &quot;physical&quot;, &quot;StringEvidence&quot;: &quot;database:0.896,coexpression:0.054,experiments:0.004&quot;, &quot;String_Score_Physical&quot;: 900, &quot;String_Score_Combined&quot;: 905}"/>
  </edge>
  <edge label="816492 (pp) 830273" source="44" target="629">
    <att type="string" name="canonicalName" value="816492 (pp) 830273"/>
    <att type="string" name="interaction" value="pp"/>
    <att type="int" name="SCORE" value="874"/>
    <att type="string" name="support" value="{&quot;StringDB&quot;: &quot;physical&quot;, &quot;StringEvidence&quot;: &quot;experiments:0.869,coexpression:0.003&quot;, &quot;String_Score_Physical&quot;: 874, &quot;String_Score_Combined&quot;: 874}"/>
  </edge>
  <edge label="816492 (pp) 830714" source="44" target="651">
    <att type="string" name="canonicalName" value="816492 (pp) 830714"/>
    <att type="string" name="interaction" value="pp"/>
    <att type="int" name="SCORE" value="610"/>
    <att type="string" name="support" value="{&quot;StringDB&quot;: &quot;physical&quot;, &quot;StringEvidence&quot;: &quot;coexpression:0.652,experiments:0.593,textmining:0.051&quot;, &quot;String_Score_Physical&quot;: 610, &quot;String_Score_Combined&quot;: 871}"/>
  </edge>
  <edge label="816492 (pp) 830810" source="44" target="657">
    <att type="string" name="canonicalName" value="816492 (pp) 830810"/>
    <att type="string" name="interaction" value="pp"/>
    <att type="int" name="SCORE" value="979"/>
    <att type="string" name="support" value="{&quot;StringDB&quot;: &quot;physical&quot;, &quot;StringEvidence&quot;: &quot;coexpression:0.963,database:0.896,experiments:0.796,textmining:0.445&quot;, &quot;String_Score_Physical&quot;: 979, &quot;String_Score_Combined&quot;: 999}"/>
  </edge>
  <edge label="816492 (pp) 831899" source="44" target="730">
    <att type="string" name="canonicalName" value="816492 (pp) 831899"/>
    <att type="string" name="interaction" value="pp"/>
    <att type="int" name="SCORE" value="559"/>
    <att type="string" name="support" value="{&quot;StringDB&quot;: &quot;physical&quot;, &quot;StringEvidence&quot;: &quot;experiments:0.541,coexpression:0.096&quot;, &quot;BioGrid&quot;: &quot;physical&quot;, &quot;BioGrid_PubMed&quot;: &quot;23667124&quot;, &quot;BioGrid_Type&quot;: &quot;Affinity Capture-MS&quot;, &quot;String_Score_Physical&quot;: 559, &quot;String_Score_Combined&quot;: 601}"/>
  </edge>
  <edge label="816492 (pp) 832184" source="44" target="744">
    <att type="string" name="canonicalName" value="816492 (pp) 832184"/>
    <att type="string" name="interaction" value="pp"/>
    <att type="int" name="SCORE" value="319"/>
    <att type="string" name="support" value="{&quot;StringDB&quot;: &quot;physical&quot;, &quot;StringEvidence&quot;: &quot;experiments:0.291,coexpression:0.096&quot;, &quot;String_Score_Physical&quot;: 319, &quot;String_Score_Combined&quot;: 385}"/>
  </edge>
  <edge label="816492 (pp) 832419" source="44" target="762">
    <att type="string" name="canonicalName" value="816492 (pp) 832419"/>
    <att type="string" name="interaction" value="pp"/>
    <att type="int" name="SCORE" value="731"/>
    <att type="string" name="support" value="{&quot;StringDB&quot;: &quot;physical&quot;, &quot;StringEvidence&quot;: &quot;coexpression:0.891,experiments:0.719,textmining:0.300&quot;, &quot;String_Score_Physical&quot;: 731, &quot;String_Score_Combined&quot;: 979}"/>
  </edge>
  <edge label="816492 (pp) 834443" source="44" target="827">
    <att type="string" name="canonicalName" value="816492 (pp) 834443"/>
    <att type="string" name="interaction" value="pp"/>
    <att type="int" name="SCORE" value="900"/>
    <att type="string" name="support" value="{&quot;StringDB&quot;: &quot;physical&quot;, &quot;StringEvidence&quot;: &quot;database:0.896,coexpression:0.047,textmining:0.013&quot;, &quot;String_Score_Physical&quot;: 900, &quot;String_Score_Combined&quot;: 905}"/>
  </edge>
  <edge label="816492 (pp) 835549" source="44" target="882">
    <att type="string" name="canonicalName" value="816492 (pp) 835549"/>
    <att type="string" name="interaction" value="pp"/>
    <att type="int" name="SCORE" value="731"/>
    <att type="string" name="support" value="{&quot;StringDB&quot;: &quot;physical&quot;, &quot;StringEvidence&quot;: &quot;coexpression:0.869,experiments:0.719,textmining:0.300&quot;, &quot;String_Score_Physical&quot;: 731, &quot;String_Score_Combined&quot;: 975}"/>
  </edge>
  <edge label="816492 (pp) 837036" source="44" target="957">
    <att type="string" name="canonicalName" value="816492 (pp) 837036"/>
    <att type="string" name="interaction" value="pp"/>
    <att type="int" name="SCORE" value="981"/>
    <att type="string" name="support" value="{&quot;StringDB&quot;: &quot;physical&quot;, &quot;StringEvidence&quot;: &quot;coexpression:0.935,database:0.896,experiments:0.820,textmining:0.499&quot;, &quot;String_Score_Physical&quot;: 981, &quot;String_Score_Combined&quot;: 999}"/>
  </edge>
  <edge label="816492 (pp) 837307" source="44" target="975">
    <att type="string" name="canonicalName" value="816492 (pp) 837307"/>
    <att type="string" name="interaction" value="pp"/>
    <att type="int" name="SCORE" value="313"/>
    <att type="string" name="support" value="{&quot;StringDB&quot;: &quot;physical&quot;, &quot;StringEvidence&quot;: &quot;coexpression:0.542,experiments:0.285&quot;, &quot;String_Score_Physical&quot;: 313, &quot;String_Score_Combined&quot;: 686}"/>
  </edge>
  <edge label="816492 (pp) 837892" source="44" target="1009">
    <att type="string" name="canonicalName" value="816492 (pp) 837892"/>
    <att type="string" name="interaction" value="pp"/>
    <att type="int" name="SCORE" value="900"/>
    <att type="string" name="support" value="{&quot;StringDB&quot;: &quot;physical&quot;, &quot;StringEvidence&quot;: &quot;database:0.896,coexpression:0.004&quot;, &quot;String_Score_Physical&quot;: 900, &quot;String_Score_Combined&quot;: 900}"/>
  </edge>
  <edge label="816492 (pp) 838387" source="44" target="1034">
    <att type="string" name="canonicalName" value="816492 (pp) 838387"/>
    <att type="string" name="interaction" value="pp"/>
    <att type="int" name="SCORE" value="919"/>
    <att type="string" name="support" value="{&quot;StringDB&quot;: &quot;physical&quot;, &quot;StringEvidence&quot;: &quot;database:0.896,experiments:0.195,coexpression:0.137&quot;, &quot;String_Score_Physical&quot;: 919, &quot;String_Score_Combined&quot;: 930}"/>
  </edge>
  <edge label="816492 (pp) 838435" source="44" target="1039">
    <att type="string" name="canonicalName" value="816492 (pp) 838435"/>
    <att type="string" name="interaction" value="pp"/>
    <att type="int" name="SCORE" value="963"/>
    <att type="string" name="support" value="{&quot;StringDB&quot;: &quot;physical&quot;, &quot;StringEvidence&quot;: &quot;coexpression:0.986,database:0.896,experiments:0.636,textmining:0.457&quot;, &quot;String_Score_Physical&quot;: 963, &quot;String_Score_Combined&quot;: 999}"/>
  </edge>
  <edge label="816492 (pp) 839630" source="44" target="1094">
    <att type="string" name="canonicalName" value="816492 (pp) 839630"/>
    <att type="string" name="interaction" value="pp"/>
    <att type="int" name="SCORE" value="983"/>
    <att type="string" name="support" value="{&quot;StringDB&quot;: &quot;physical&quot;, &quot;StringEvidence&quot;: &quot;coexpression:0.985,database:0.896,experiments:0.832,textmining:0.121&quot;, &quot;String_Score_Physical&quot;: 983, &quot;String_Score_Combined&quot;: 999}"/>
  </edge>
  <edge label="816492 (pp) 839805" source="44" target="1106">
    <att type="string" name="canonicalName" value="816492 (pp) 839805"/>
    <att type="string" name="interaction" value="pp"/>
    <att type="int" name="SCORE" value="742"/>
    <att type="string" name="support" value="{&quot;StringDB&quot;: &quot;physical&quot;, &quot;StringEvidence&quot;: &quot;experiments:0.731,coexpression:0.037&quot;, &quot;String_Score_Physical&quot;: 742, &quot;String_Score_Combined&quot;: 751}"/>
  </edge>
  <edge label="816492 (pp) 840295" source="44" target="1126">
    <att type="string" name="canonicalName" value="816492 (pp) 840295"/>
    <att type="string" name="interaction" value="pp"/>
    <att type="int" name="SCORE" value="900"/>
    <att type="string" name="support" value="{&quot;StringDB&quot;: &quot;physical&quot;, &quot;StringEvidence&quot;: &quot;database:0.896&quot;, &quot;String_Score_Physical&quot;: 900, &quot;String_Score_Combined&quot;: 900}"/>
  </edge>
  <edge label="816492 (pp) 841305" source="44" target="1138">
    <att type="string" name="canonicalName" value="816492 (pp) 841305"/>
    <att type="string" name="interaction" value="pp"/>
    <att type="int" name="SCORE" value="979"/>
    <att type="string" name="support" value="{&quot;StringDB&quot;: &quot;physical&quot;, &quot;StringEvidence&quot;: &quot;coexpression:0.979,database:0.896,experiments:0.796,textmining:0.006&quot;, &quot;String_Score_Physical&quot;: 979, &quot;String_Score_Combined&quot;: 999}"/>
  </edge>
  <edge label="816492 (pp) 841399" source="44" target="1140">
    <att type="string" name="canonicalName" value="816492 (pp) 841399"/>
    <att type="string" name="interaction" value="pp"/>
    <att type="int" name="SCORE" value="900"/>
    <att type="string" name="support" value="{&quot;StringDB&quot;: &quot;physical&quot;, &quot;StringEvidence&quot;: &quot;database:0.896,coexpression:0.264,experiments:0.004&quot;, &quot;String_Score_Physical&quot;: 900, &quot;String_Score_Combined&quot;: 926}"/>
  </edge>
  <edge label="816492 (pp) 842845" source="44" target="1202">
    <att type="string" name="canonicalName" value="816492 (pp) 842845"/>
    <att type="string" name="interaction" value="pp"/>
    <att type="int" name="SCORE" value="319"/>
    <att type="string" name="support" value="{&quot;StringDB&quot;: &quot;physical&quot;, &quot;StringEvidence&quot;: &quot;experiments:0.291,coexpression:0.096&quot;, &quot;String_Score_Physical&quot;: 319, &quot;String_Score_Combined&quot;: 385}"/>
  </edge>
  <edge label="816499 (pp) 821206" source="45" target="294">
    <att type="string" name="canonicalName" value="816499 (pp) 821206"/>
    <att type="string" name="interaction" value="pp"/>
    <att type="int" name="SCORE" value="650"/>
    <att type="string" name="support" value="{&quot;StringDB&quot;: &quot;physical&quot;, &quot;StringEvidence&quot;: &quot;database:0.635,textmining:0.588&quot;, &quot;String_Score_Physical&quot;: 650, &quot;String_Score_Combined&quot;: 855}"/>
  </edge>
  <edge label="816499 (pp) 830067" source="45" target="624">
    <att type="string" name="canonicalName" value="816499 (pp) 830067"/>
    <att type="string" name="interaction" value="pp"/>
    <att type="int" name="SCORE" value="650"/>
    <att type="string" name="support" value="{&quot;StringDB&quot;: &quot;physical&quot;, &quot;StringEvidence&quot;: &quot;textmining:0.650,database:0.635&quot;, &quot;String_Score_Physical&quot;: 650, &quot;String_Score_Combined&quot;: 877}"/>
  </edge>
  <edge label="816506 (pp) 842497" source="46" target="1195">
    <att type="string" name="canonicalName" value="816506 (pp) 842497"/>
    <att type="string" name="interaction" value="pp"/>
    <att type="int" name="SCORE" value="266"/>
    <att type="string" name="support" value="{&quot;StringDB&quot;: &quot;physical&quot;, &quot;StringEvidence&quot;: &quot;experiments:0.235&quot;, &quot;String_Score_Physical&quot;: 266, &quot;String_Score_Combined&quot;: 266}"/>
  </edge>
  <edge label="816509 (pp) 818231" source="47" target="132">
    <att type="string" name="canonicalName" value="816509 (pp) 818231"/>
    <att type="string" name="interaction" value="pp"/>
    <att type="int" name="SCORE" value="669"/>
    <att type="string" name="support" value="{&quot;StringDB&quot;: &quot;physical&quot;, &quot;StringEvidence&quot;: &quot;database:0.635,textmining:0.198,neighborhood:0.060,experiments:0.056,coexpression:0.008&quot;, &quot;String_Score_Physical&quot;: 669, &quot;String_Score_Combined&quot;: 753}"/>
  </edge>
  <edge label="816509 (pp) 823906" source="47" target="367">
    <att type="string" name="canonicalName" value="816509 (pp) 823906"/>
    <att type="string" name="interaction" value="pp"/>
    <att type="int" name="SCORE" value="681"/>
    <att type="string" name="support" value="{&quot;StringDB&quot;: &quot;physical&quot;, &quot;StringEvidence&quot;: &quot;database:0.635,textmining:0.385,neighborhood:0.093,experiments:0.090,coexpression:0.074&quot;, &quot;String_Score_Physical&quot;: 681, &quot;String_Score_Combined&quot;: 835}"/>
  </edge>
  <edge label="816509 (pp) 824015" source="47" target="371">
    <att type="string" name="canonicalName" value="816509 (pp) 824015"/>
    <att type="string" name="interaction" value="pp"/>
    <att type="int" name="SCORE" value="600"/>
    <att type="string" name="support" value="{&quot;StringDB&quot;: &quot;physical&quot;, &quot;StringEvidence&quot;: &quot;database:0.583,textmining:0.274,coexpression:0.045,neighborhood:0.023&quot;, &quot;String_Score_Physical&quot;: 600, &quot;String_Score_Combined&quot;: 729}"/>
  </edge>
  <edge label="816509 (pp) 824465" source="47" target="390">
    <att type="string" name="canonicalName" value="816509 (pp) 824465"/>
    <att type="string" name="interaction" value="pp"/>
    <att type="int" name="SCORE" value="669"/>
    <att type="string" name="support" value="{&quot;StringDB&quot;: &quot;physical&quot;, &quot;StringEvidence&quot;: &quot;database:0.635,textmining:0.198,neighborhood:0.060,experiments:0.056,coexpression:0.008&quot;, &quot;String_Score_Physical&quot;: 669, &quot;String_Score_Combined&quot;: 753}"/>
  </edge>
  <edge label="816509 (pp) 826975" source="47" target="466">
    <att type="string" name="canonicalName" value="816509 (pp) 826975"/>
    <att type="string" name="interaction" value="pp"/>
    <att type="int" name="SCORE" value="600"/>
    <att type="string" name="support" value="{&quot;StringDB&quot;: &quot;physical&quot;, &quot;StringEvidence&quot;: &quot;database:0.583,neighborhood:0.017,coexpression:0.007,textmining:0.006&quot;, &quot;String_Score_Physical&quot;: 600, &quot;String_Score_Combined&quot;: 611}"/>
  </edge>
  <edge label="816509 (pp) 827226" source="47" target="476">
    <att type="string" name="canonicalName" value="816509 (pp) 827226"/>
    <att type="string" name="interaction" value="pp"/>
    <att type="int" name="SCORE" value="900"/>
    <att type="string" name="support" value="{&quot;StringDB&quot;: &quot;physical&quot;, &quot;StringEvidence&quot;: &quot;database:0.896,textmining:0.528,experiments:0.006,coexpression:0.002&quot;, &quot;String_Score_Physical&quot;: 900, &quot;String_Score_Combined&quot;: 953}"/>
  </edge>
  <edge label="816509 (pp) 828063" source="47" target="500">
    <att type="string" name="canonicalName" value="816509 (pp) 828063"/>
    <att type="string" name="interaction" value="pp"/>
    <att type="int" name="SCORE" value="203"/>
    <att type="string" name="support" value="{&quot;StringDB&quot;: &quot;physical&quot;, &quot;StringEvidence&quot;: &quot;experiments:0.169,neighborhood:0.018&quot;, &quot;String_Score_Physical&quot;: 203, &quot;String_Score_Combined&quot;: 217}"/>
  </edge>
  <edge label="816509 (pp) 829216" source="47" target="571">
    <att type="string" name="canonicalName" value="816509 (pp) 829216"/>
    <att type="string" name="interaction" value="pp"/>
    <att type="int" name="SCORE" value="192"/>
    <att type="string" name="support" value="{&quot;StringDB&quot;: &quot;physical&quot;, &quot;StringEvidence&quot;: &quot;experiments:0.157,neighborhood:0.141,textmining:0.033,coexpression:0.007&quot;, &quot;String_Score_Physical&quot;: 192, &quot;String_Score_Combined&quot;: 333}"/>
  </edge>
  <edge label="816509 (pp) 829910" source="47" target="617">
    <att type="string" name="canonicalName" value="816509 (pp) 829910"/>
    <att type="string" name="interaction" value="pp"/>
    <att type="int" name="SCORE" value="800"/>
    <att type="string" name="support" value="{&quot;StringDB&quot;: &quot;physical&quot;, &quot;StringEvidence&quot;: &quot;database:0.791&quot;, &quot;String_Score_Physical&quot;: 800, &quot;String_Score_Combined&quot;: 800}"/>
  </edge>
  <edge label="816509 (pp) 829911" source="47" target="618">
    <att type="string" name="canonicalName" value="816509 (pp) 829911"/>
    <att type="string" name="interaction" value="pp"/>
    <att type="int" name="SCORE" value="800"/>
    <att type="string" name="support" value="{&quot;StringDB&quot;: &quot;physical&quot;, &quot;StringEvidence&quot;: &quot;database:0.791&quot;, &quot;String_Score_Physical&quot;: 800, &quot;String_Score_Combined&quot;: 800}"/>
  </edge>
  <edge label="816509 (pp) 831196" source="47" target="683">
    <att type="string" name="canonicalName" value="816509 (pp) 831196"/>
    <att type="string" name="interaction" value="pp"/>
    <att type="int" name="SCORE" value="302"/>
    <att type="string" name="support" value="{&quot;StringDB&quot;: &quot;physical&quot;, &quot;StringEvidence&quot;: &quot;experiments:0.272,neighborhood:0.053,textmining:0.028,coexpression:0.004&quot;, &quot;String_Score_Physical&quot;: 302, &quot;String_Score_Combined&quot;: 360}"/>
  </edge>
  <edge label="816509 (pp) 831330" source="47" target="696">
    <att type="string" name="canonicalName" value="816509 (pp) 831330"/>
    <att type="string" name="interaction" value="pp"/>
    <att type="int" name="SCORE" value="800"/>
    <att type="string" name="support" value="{&quot;StringDB&quot;: &quot;physical&quot;, &quot;StringEvidence&quot;: &quot;database:0.791,textmining:0.131,neighborhood:0.063&quot;, &quot;String_Score_Physical&quot;: 800, &quot;String_Score_Combined&quot;: 837}"/>
  </edge>
  <edge label="816509 (pp) 835157" source="47" target="861">
    <att type="string" name="canonicalName" value="816509 (pp) 835157"/>
    <att type="string" name="interaction" value="pp"/>
    <att type="int" name="SCORE" value="650"/>
    <att type="string" name="support" value="{&quot;StringDB&quot;: &quot;physical&quot;, &quot;StringEvidence&quot;: &quot;database:0.635,textmining:0.212,coexpression:0.003&quot;, &quot;String_Score_Physical&quot;: 650, &quot;String_Score_Combined&quot;: 724}"/>
  </edge>
  <edge label="816509 (pp) 835168" source="47" target="863">
    <att type="string" name="canonicalName" value="816509 (pp) 835168"/>
    <att type="string" name="interaction" value="pp"/>
    <att type="int" name="SCORE" value="900"/>
    <att type="string" name="support" value="{&quot;StringDB&quot;: &quot;physical&quot;, &quot;StringEvidence&quot;: &quot;database:0.896,textmining:0.362,neighborhood:0.155,coexpression:0.007,fusion:0.002&quot;, &quot;String_Score_Physical&quot;: 900, &quot;String_Score_Combined&quot;: 946}"/>
  </edge>
  <edge label="816509 (pp) 838940" source="47" target="1066">
    <att type="string" name="canonicalName" value="816509 (pp) 838940"/>
    <att type="string" name="interaction" value="pp"/>
    <att type="int" name="SCORE" value="650"/>
    <att type="string" name="support" value="{&quot;StringDB&quot;: &quot;physical&quot;, &quot;StringEvidence&quot;: &quot;database:0.635,textmining:0.097&quot;, &quot;String_Score_Physical&quot;: 650, &quot;String_Score_Combined&quot;: 683}"/>
  </edge>
  <edge label="816509 (pp) 842036" source="47" target="1171">
    <att type="string" name="canonicalName" value="816509 (pp) 842036"/>
    <att type="string" name="interaction" value="pp"/>
    <att type="int" name="SCORE" value="241"/>
    <att type="string" name="support" value="{&quot;StringDB&quot;: &quot;physical&quot;, &quot;StringEvidence&quot;: &quot;experiments:0.210&quot;, &quot;String_Score_Physical&quot;: 241, &quot;String_Score_Combined&quot;: 241}"/>
  </edge>
  <edge label="816532 (pp) 819857" source="48" target="202">
    <att type="string" name="canonicalName" value="816532 (pp) 819857"/>
    <att type="string" name="interaction" value="pp"/>
    <att type="int" name="SCORE" value="208"/>
    <att type="string" name="support" value="{&quot;BioGrid&quot;: &quot;physical&quot;, &quot;BioGrid_PubMed&quot;: &quot;21798944&quot;, &quot;BioGrid_Type&quot;: &quot;Two-hybrid&quot;}"/>
  </edge>
  <edge label="816532 (pp) 830399" source="48" target="635">
    <att type="string" name="canonicalName" value="816532 (pp) 830399"/>
    <att type="string" name="interaction" value="pp"/>
    <att type="int" name="SCORE" value="524"/>
    <att type="string" name="support" value="{&quot;StringDB&quot;: &quot;physical&quot;, &quot;StringEvidence&quot;: &quot;experiments:0.504&quot;, &quot;BioGrid&quot;: &quot;physical&quot;, &quot;BioGrid_PubMed&quot;: &quot;21798944&quot;, &quot;BioGrid_Type&quot;: &quot;Two-hybrid&quot;, &quot;String_Score_Physical&quot;: 524, &quot;String_Score_Combined&quot;: 524}"/>
  </edge>
  <edge label="816532 (pp) 835015" source="48" target="851">
    <att type="string" name="canonicalName" value="816532 (pp) 835015"/>
    <att type="string" name="interaction" value="pp"/>
    <att type="int" name="SCORE" value="215"/>
    <att type="string" name="support" value="{&quot;StringDB&quot;: &quot;physical&quot;, &quot;StringEvidence&quot;: &quot;experiments:0.181&quot;, &quot;BioGrid&quot;: &quot;physical&quot;, &quot;BioGrid_PubMed&quot;: &quot;24833385&quot;, &quot;BioGrid_Type&quot;: &quot;PCA&quot;, &quot;String_Score_Physical&quot;: 215, &quot;String_Score_Combined&quot;: 215}"/>
  </edge>
  <edge label="816549 (pp) 817158" source="49" target="76">
    <att type="string" name="canonicalName" value="816549 (pp) 817158"/>
    <att type="string" name="interaction" value="pp"/>
    <att type="int" name="SCORE" value="208"/>
    <att type="string" name="support" value="{&quot;BioGrid&quot;: &quot;physical&quot;, &quot;BioGrid_PubMed&quot;: &quot;24833385&quot;, &quot;BioGrid_Type&quot;: &quot;PCA&quot;}"/>
  </edge>
  <edge label="816549 (pp) 826872" source="49" target="461">
    <att type="string" name="canonicalName" value="816549 (pp) 826872"/>
    <att type="string" name="interaction" value="pp"/>
    <att type="int" name="SCORE" value="208"/>
    <att type="string" name="support" value="{&quot;BioGrid&quot;: &quot;physical&quot;, &quot;BioGrid_PubMed&quot;: &quot;24833385&quot;, &quot;BioGrid_Type&quot;: &quot;PCA&quot;}"/>
  </edge>
  <edge label="816549 (pp) 835015" source="49" target="851">
    <att type="string" name="canonicalName" value="816549 (pp) 835015"/>
    <att type="string" name="interaction" value="pp"/>
    <att type="int" name="SCORE" value="208"/>
    <att type="string" name="support" value="{&quot;BioGrid&quot;: &quot;physical&quot;, &quot;BioGrid_PubMed&quot;: &quot;24833385&quot;, &quot;BioGrid_Type&quot;: &quot;PCA&quot;}"/>
  </edge>
  <edge label="816549 (pp) 841173" source="49" target="1134">
    <att type="string" name="canonicalName" value="816549 (pp) 841173"/>
    <att type="string" name="interaction" value="pp"/>
    <att type="int" name="SCORE" value="208"/>
    <att type="string" name="support" value="{&quot;BioGrid&quot;: &quot;physical&quot;, &quot;BioGrid_PubMed&quot;: &quot;24833385&quot;, &quot;BioGrid_Type&quot;: &quot;PCA&quot;}"/>
  </edge>
  <edge label="816585 (pp) 829277" source="50" target="572">
    <att type="string" name="canonicalName" value="816585 (pp) 829277"/>
    <att type="string" name="interaction" value="pp"/>
    <att type="int" name="SCORE" value="900"/>
    <att type="string" name="support" value="{&quot;StringDB&quot;: &quot;physical&quot;, &quot;StringEvidence&quot;: &quot;textmining:0.949,database:0.896,coexpression:0.524&quot;, &quot;String_Score_Physical&quot;: 900, &quot;String_Score_Combined&quot;: 997}"/>
  </edge>
  <edge label="816585 (pp) 839022" source="50" target="1070">
    <att type="string" name="canonicalName" value="816585 (pp) 839022"/>
    <att type="string" name="interaction" value="pp"/>
    <att type="int" name="SCORE" value="900"/>
    <att type="string" name="support" value="{&quot;StringDB&quot;: &quot;physical&quot;, &quot;StringEvidence&quot;: &quot;database:0.896,textmining:0.892,coexpression:0.794&quot;, &quot;String_Score_Physical&quot;: 900, &quot;String_Score_Combined&quot;: 997}"/>
  </edge>
  <edge label="816585 (pp) 840011" source="50" target="1119">
    <att type="string" name="canonicalName" value="816585 (pp) 840011"/>
    <att type="string" name="interaction" value="pp"/>
    <att type="int" name="SCORE" value="258"/>
    <att type="string" name="support" value="{&quot;StringDB&quot;: &quot;physical&quot;, &quot;StringEvidence&quot;: &quot;experiments:0.226,textmining:0.104,neighborhood:0.102,coexpression:0.083&quot;, &quot;String_Score_Physical&quot;: 258, &quot;String_Score_Combined&quot;: 452}"/>
  </edge>
  <edge label="816590 (pp) 820547" source="51" target="244">
    <att type="string" name="canonicalName" value="816590 (pp) 820547"/>
    <att type="string" name="interaction" value="pp"/>
    <att type="int" name="SCORE" value="238"/>
    <att type="string" name="support" value="{&quot;StringDB&quot;: &quot;physical&quot;, &quot;StringEvidence&quot;: &quot;experiments:0.206&quot;, &quot;String_Score_Physical&quot;: 238, &quot;String_Score_Combined&quot;: 238}"/>
  </edge>
  <edge label="816590 (pp) 831197" source="51" target="684">
    <att type="string" name="canonicalName" value="816590 (pp) 831197"/>
    <att type="string" name="interaction" value="pp"/>
    <att type="int" name="SCORE" value="191"/>
    <att type="string" name="support" value="{&quot;StringDB&quot;: &quot;physical&quot;, &quot;StringEvidence&quot;: &quot;experiments:0.156,coexpression:0.007,textmining:0.007&quot;, &quot;String_Score_Physical&quot;: 191, &quot;String_Score_Combined&quot;: 202}"/>
  </edge>
  <edge label="816590 (pp) 831316" source="51" target="693">
    <att type="string" name="canonicalName" value="816590 (pp) 831316"/>
    <att type="string" name="interaction" value="pp"/>
    <att type="int" name="SCORE" value="202"/>
    <att type="string" name="support" value="{&quot;StringDB&quot;: &quot;physical&quot;, &quot;StringEvidence&quot;: &quot;experiments:0.168,coexpression:0.007,textmining:0.006&quot;, &quot;String_Score_Physical&quot;: 202, &quot;String_Score_Combined&quot;: 212}"/>
  </edge>
  <edge label="816596 (pp) 829034" source="52" target="559">
    <att type="string" name="canonicalName" value="816596 (pp) 829034"/>
    <att type="string" name="interaction" value="pp"/>
    <att type="int" name="SCORE" value="650"/>
    <att type="string" name="support" value="{&quot;StringDB&quot;: &quot;physical&quot;, &quot;StringEvidence&quot;: &quot;database:0.635,textmining:0.051&quot;, &quot;String_Score_Physical&quot;: 650, &quot;String_Score_Combined&quot;: 667}"/>
  </edge>
  <edge label="816596 (pp) 839420" source="52" target="1087">
    <att type="string" name="canonicalName" value="816596 (pp) 839420"/>
    <att type="string" name="interaction" value="pp"/>
    <att type="int" name="SCORE" value="800"/>
    <att type="string" name="support" value="{&quot;StringDB&quot;: &quot;physical&quot;, &quot;StringEvidence&quot;: &quot;database:0.791&quot;, &quot;String_Score_Physical&quot;: 800, &quot;String_Score_Combined&quot;: 800}"/>
  </edge>
  <edge label="816608 (pp) 817562" source="53" target="103">
    <att type="string" name="canonicalName" value="816608 (pp) 817562"/>
    <att type="string" name="interaction" value="pp"/>
    <att type="int" name="SCORE" value="272"/>
    <att type="string" name="support" value="{&quot;StringDB&quot;: &quot;physical&quot;, &quot;StringEvidence&quot;: &quot;experiments:0.241,coexpression:0.010&quot;, &quot;String_Score_Physical&quot;: 272, &quot;String_Score_Combined&quot;: 279}"/>
  </edge>
  <edge label="816608 (pp) 830534" source="53" target="642">
    <att type="string" name="canonicalName" value="816608 (pp) 830534"/>
    <att type="string" name="interaction" value="pp"/>
    <att type="int" name="SCORE" value="272"/>
    <att type="string" name="support" value="{&quot;StringDB&quot;: &quot;physical&quot;, &quot;StringEvidence&quot;: &quot;experiments:0.241,coexpression:0.010&quot;, &quot;String_Score_Physical&quot;: 272, &quot;String_Score_Combined&quot;: 279}"/>
  </edge>
  <edge label="816608 (pp) 831319" source="53" target="694">
    <att type="string" name="canonicalName" value="816608 (pp) 831319"/>
    <att type="string" name="interaction" value="pp"/>
    <att type="int" name="SCORE" value="266"/>
    <att type="string" name="support" value="{&quot;StringDB&quot;: &quot;physical&quot;, &quot;StringEvidence&quot;: &quot;experiments:0.235,textmining:0.018,coexpression:0.003&quot;, &quot;String_Score_Physical&quot;: 266, &quot;String_Score_Combined&quot;: 281}"/>
  </edge>
  <edge label="816608 (pp) 835157" source="53" target="861">
    <att type="string" name="canonicalName" value="816608 (pp) 835157"/>
    <att type="string" name="interaction" value="pp"/>
    <att type="int" name="SCORE" value="191"/>
    <att type="string" name="support" value="{&quot;StringDB&quot;: &quot;physical&quot;, &quot;StringEvidence&quot;: &quot;experiments:0.156&quot;, &quot;String_Score_Physical&quot;: 191, &quot;String_Score_Combined&quot;: 191}"/>
  </edge>
  <edge label="816608 (pp) 842301" source="53" target="1182">
    <att type="string" name="canonicalName" value="816608 (pp) 842301"/>
    <att type="string" name="interaction" value="pp"/>
    <att type="int" name="SCORE" value="820"/>
    <att type="string" name="support" value="{&quot;StringDB&quot;: &quot;physical&quot;, &quot;StringEvidence&quot;: &quot;experiments:0.719,textmining:0.392,database:0.333,coexpression:0.087&quot;, &quot;String_Score_Physical&quot;: 820, &quot;String_Score_Combined&quot;: 900}"/>
  </edge>
  <edge label="816619 (pp) 837372" source="54" target="977">
    <att type="string" name="canonicalName" value="816619 (pp) 837372"/>
    <att type="string" name="interaction" value="pp"/>
    <att type="int" name="SCORE" value="800"/>
    <att type="string" name="support" value="{&quot;StringDB&quot;: &quot;physical&quot;, &quot;StringEvidence&quot;: &quot;database:0.791&quot;, &quot;String_Score_Physical&quot;: 800, &quot;String_Score_Combined&quot;: 800}"/>
  </edge>
  <edge label="816619 (pp) 843196" source="54" target="1219">
    <att type="string" name="canonicalName" value="816619 (pp) 843196"/>
    <att type="string" name="interaction" value="pp"/>
    <att type="int" name="SCORE" value="420"/>
    <att type="string" name="support" value="{&quot;StringDB&quot;: &quot;physical&quot;, &quot;StringEvidence&quot;: &quot;experiments:0.396,coexpression:0.017&quot;, &quot;String_Score_Physical&quot;: 420, &quot;String_Score_Combined&quot;: 430}"/>
  </edge>
  <edge label="816698 (pp) 820798" source="55" target="265">
    <att type="string" name="canonicalName" value="816698 (pp) 820798"/>
    <att type="string" name="interaction" value="pp"/>
    <att type="int" name="SCORE" value="467"/>
    <att type="string" name="support" value="{&quot;StringDB&quot;: &quot;physical&quot;, &quot;StringEvidence&quot;: &quot;experiments:0.444,coexpression:0.047&quot;, &quot;String_Score_Physical&quot;: 467, &quot;String_Score_Combined&quot;: 492}"/>
  </edge>
  <edge label="816701 (pp) 828791" source="56" target="543">
    <att type="string" name="canonicalName" value="816701 (pp) 828791"/>
    <att type="string" name="interaction" value="pp"/>
    <att type="int" name="SCORE" value="199"/>
    <att type="string" name="support" value="{&quot;StringDB&quot;: &quot;physical&quot;, &quot;StringEvidence&quot;: &quot;experiments:0.165&quot;, &quot;String_Score_Physical&quot;: 199, &quot;String_Score_Combined&quot;: 199}"/>
  </edge>
  <edge label="816701 (pp) 835609" source="56" target="886">
    <att type="string" name="canonicalName" value="816701 (pp) 835609"/>
    <att type="string" name="interaction" value="pp"/>
    <att type="int" name="SCORE" value="199"/>
    <att type="string" name="support" value="{&quot;StringDB&quot;: &quot;physical&quot;, &quot;StringEvidence&quot;: &quot;experiments:0.165&quot;, &quot;String_Score_Physical&quot;: 199, &quot;String_Score_Combined&quot;: 199}"/>
  </edge>
  <edge label="816701 (pp) 835915" source="56" target="898">
    <att type="string" name="canonicalName" value="816701 (pp) 835915"/>
    <att type="string" name="interaction" value="pp"/>
    <att type="int" name="SCORE" value="900"/>
    <att type="string" name="support" value="{&quot;StringDB&quot;: &quot;physical&quot;, &quot;StringEvidence&quot;: &quot;database:0.896,textmining:0.519&quot;, &quot;String_Score_Physical&quot;: 900, &quot;String_Score_Combined&quot;: 951}"/>
  </edge>
  <edge label="816701 (pp) 835918" source="56" target="900">
    <att type="string" name="canonicalName" value="816701 (pp) 835918"/>
    <att type="string" name="interaction" value="pp"/>
    <att type="int" name="SCORE" value="290"/>
    <att type="string" name="support" value="{&quot;StringDB&quot;: &quot;physical&quot;, &quot;StringEvidence&quot;: &quot;textmining:0.346,experiments:0.261,coexpression:0.054&quot;, &quot;String_Score_Physical&quot;: 290, &quot;String_Score_Combined&quot;: 561}"/>
  </edge>
  <edge label="816701 (pp) 837023" source="56" target="954">
    <att type="string" name="canonicalName" value="816701 (pp) 837023"/>
    <att type="string" name="interaction" value="pp"/>
    <att type="int" name="SCORE" value="904"/>
    <att type="string" name="support" value="{&quot;StringDB&quot;: &quot;physical&quot;, &quot;StringEvidence&quot;: &quot;database:0.896,textmining:0.368,experiments:0.042,coexpression:0.007&quot;, &quot;String_Score_Physical&quot;: 904, &quot;String_Score_Combined&quot;: 939}"/>
  </edge>
  <edge label="816701 (pp) 841539" source="56" target="1147">
    <att type="string" name="canonicalName" value="816701 (pp) 841539"/>
    <att type="string" name="interaction" value="pp"/>
    <att type="int" name="SCORE" value="900"/>
    <att type="string" name="support" value="{&quot;StringDB&quot;: &quot;physical&quot;, &quot;StringEvidence&quot;: &quot;database:0.896,textmining:0.555&quot;, &quot;String_Score_Physical&quot;: 900, &quot;String_Score_Combined&quot;: 955}"/>
  </edge>
  <edge label="816705 (pp) 818459" source="57" target="146">
    <att type="string" name="canonicalName" value="816705 (pp) 818459"/>
    <att type="string" name="interaction" value="pp"/>
    <att type="int" name="SCORE" value="262"/>
    <att type="string" name="support" value="{&quot;StringDB&quot;: &quot;physical&quot;, &quot;StringEvidence&quot;: &quot;experiments:0.230&quot;, &quot;String_Score_Physical&quot;: 262, &quot;String_Score_Combined&quot;: 262}"/>
  </edge>
  <edge label="816705 (pp) 818558" source="57" target="148">
    <att type="string" name="canonicalName" value="816705 (pp) 818558"/>
    <att type="string" name="interaction" value="pp"/>
    <att type="int" name="SCORE" value="523"/>
    <att type="string" name="support" value="{&quot;StringDB&quot;: &quot;physical&quot;, &quot;StringEvidence&quot;: &quot;experiments:0.503,textmining:0.067&quot;, &quot;String_Score_Physical&quot;: 523, &quot;String_Score_Combined&quot;: 554}"/>
  </edge>
  <edge label="816705 (pp) 818784" source="57" target="158">
    <att type="string" name="canonicalName" value="816705 (pp) 818784"/>
    <att type="string" name="interaction" value="pp"/>
    <att type="int" name="SCORE" value="200"/>
    <att type="string" name="support" value="{&quot;StringDB&quot;: &quot;physical&quot;, &quot;StringEvidence&quot;: &quot;experiments:0.166,coexpression:0.004&quot;, &quot;String_Score_Physical&quot;: 200, &quot;String_Score_Combined&quot;: 203}"/>
  </edge>
  <edge label="816705 (pp) 818834" source="57" target="162">
    <att type="string" name="canonicalName" value="816705 (pp) 818834"/>
    <att type="string" name="interaction" value="pp"/>
    <att type="int" name="SCORE" value="225"/>
    <att type="string" name="support" value="{&quot;StringDB&quot;: &quot;physical&quot;, &quot;StringEvidence&quot;: &quot;experiments:0.193&quot;, &quot;String_Score_Physical&quot;: 225, &quot;String_Score_Combined&quot;: 225}"/>
  </edge>
  <edge label="816705 (pp) 818905" source="57" target="164">
    <att type="string" name="canonicalName" value="816705 (pp) 818905"/>
    <att type="string" name="interaction" value="pp"/>
    <att type="int" name="SCORE" value="272"/>
    <att type="string" name="support" value="{&quot;StringDB&quot;: &quot;physical&quot;, &quot;StringEvidence&quot;: &quot;textmining:0.491,experiments:0.241,coexpression:0.006&quot;, &quot;String_Score_Physical&quot;: 272, &quot;String_Score_Combined&quot;: 631}"/>
  </edge>
  <edge label="816705 (pp) 819637" source="57" target="192">
    <att type="string" name="canonicalName" value="816705 (pp) 819637"/>
    <att type="string" name="interaction" value="pp"/>
    <att type="int" name="SCORE" value="260"/>
    <att type="string" name="support" value="{&quot;StringDB&quot;: &quot;physical&quot;, &quot;StringEvidence&quot;: &quot;experiments:0.229,coexpression:0.008&quot;, &quot;String_Score_Physical&quot;: 260, &quot;String_Score_Combined&quot;: 267}"/>
  </edge>
  <edge label="816705 (pp) 820125" source="57" target="215">
    <att type="string" name="canonicalName" value="816705 (pp) 820125"/>
    <att type="string" name="interaction" value="pp"/>
    <att type="int" name="SCORE" value="252"/>
    <att type="string" name="support" value="{&quot;StringDB&quot;: &quot;physical&quot;, &quot;StringEvidence&quot;: &quot;experiments:0.221,coexpression:0.007&quot;, &quot;String_Score_Physical&quot;: 252, &quot;String_Score_Combined&quot;: 258}"/>
  </edge>
  <edge label="816705 (pp) 820461" source="57" target="238">
    <att type="string" name="canonicalName" value="816705 (pp) 820461"/>
    <att type="string" name="interaction" value="pp"/>
    <att type="int" name="SCORE" value="545"/>
    <att type="string" name="support" value="{&quot;StringDB&quot;: &quot;physical&quot;, &quot;StringEvidence&quot;: &quot;experiments:0.526,textmining:0.254&quot;, &quot;String_Score_Physical&quot;: 545, &quot;String_Score_Combined&quot;: 661}"/>
  </edge>
  <edge label="816705 (pp) 820500" source="57" target="242">
    <att type="string" name="canonicalName" value="816705 (pp) 820500"/>
    <att type="string" name="interaction" value="pp"/>
    <att type="int" name="SCORE" value="307"/>
    <att type="string" name="support" value="{&quot;StringDB&quot;: &quot;physical&quot;, &quot;StringEvidence&quot;: &quot;experiments:0.278,textmining:0.019,coexpression:0.005&quot;, &quot;String_Score_Physical&quot;: 307, &quot;String_Score_Combined&quot;: 324}"/>
  </edge>
  <edge label="816705 (pp) 820549" source="57" target="245">
    <att type="string" name="canonicalName" value="816705 (pp) 820549"/>
    <att type="string" name="interaction" value="pp"/>
    <att type="int" name="SCORE" value="562"/>
    <att type="string" name="support" value="{&quot;StringDB&quot;: &quot;physical&quot;, &quot;StringEvidence&quot;: &quot;experiments:0.544,textmining:0.336&quot;, &quot;String_Score_Physical&quot;: 562, &quot;String_Score_Combined&quot;: 709}"/>
  </edge>
  <edge label="816705 (pp) 820665" source="57" target="256">
    <att type="string" name="canonicalName" value="816705 (pp) 820665"/>
    <att type="string" name="interaction" value="pp"/>
    <att type="int" name="SCORE" value="523"/>
    <att type="string" name="support" value="{&quot;StringDB&quot;: &quot;physical&quot;, &quot;StringEvidence&quot;: &quot;experiments:0.503&quot;, &quot;String_Score_Physical&quot;: 523, &quot;String_Score_Combined&quot;: 523}"/>
  </edge>
  <edge label="816705 (pp) 820727" source="57" target="261">
    <att type="string" name="canonicalName" value="816705 (pp) 820727"/>
    <att type="string" name="interaction" value="pp"/>
    <att type="int" name="SCORE" value="529"/>
    <att type="string" name="support" value="{&quot;StringDB&quot;: &quot;physical&quot;, &quot;StringEvidence&quot;: &quot;experiments:0.509&quot;, &quot;BioGrid&quot;: &quot;physical&quot;, &quot;BioGrid_PubMed&quot;: &quot;25933434&quot;, &quot;BioGrid_Type&quot;: &quot;Affinity Capture-MS&quot;, &quot;String_Score_Physical&quot;: 529, &quot;String_Score_Combined&quot;: 529}"/>
  </edge>
  <edge label="816705 (pp) 820785" source="57" target="264">
    <att type="string" name="canonicalName" value="816705 (pp) 820785"/>
    <att type="string" name="interaction" value="pp"/>
    <att type="int" name="SCORE" value="202"/>
    <att type="string" name="support" value="{&quot;StringDB&quot;: &quot;physical&quot;, &quot;StringEvidence&quot;: &quot;experiments:0.168,coexpression:0.091,textmining:0.033&quot;, &quot;String_Score_Physical&quot;: 202, &quot;String_Score_Combined&quot;: 298}"/>
  </edge>
  <edge label="816705 (pp) 821003" source="57" target="279">
    <att type="string" name="canonicalName" value="816705 (pp) 821003"/>
    <att type="string" name="interaction" value="pp"/>
    <att type="int" name="SCORE" value="539"/>
    <att type="string" name="support" value="{&quot;StringDB&quot;: &quot;physical&quot;, &quot;StringEvidence&quot;: &quot;experiments:0.520&quot;, &quot;String_Score_Physical&quot;: 539, &quot;String_Score_Combined&quot;: 539}"/>
  </edge>
  <edge label="816705 (pp) 821147" source="57" target="287">
    <att type="string" name="canonicalName" value="816705 (pp) 821147"/>
    <att type="string" name="interaction" value="pp"/>
    <att type="int" name="SCORE" value="523"/>
    <att type="string" name="support" value="{&quot;StringDB&quot;: &quot;physical&quot;, &quot;StringEvidence&quot;: &quot;experiments:0.503,textmining:0.250&quot;, &quot;String_Score_Physical&quot;: 523, &quot;String_Score_Combined&quot;: 642}"/>
  </edge>
  <edge label="816705 (pp) 821343" source="57" target="305">
    <att type="string" name="canonicalName" value="816705 (pp) 821343"/>
    <att type="string" name="interaction" value="pp"/>
    <att type="int" name="SCORE" value="269"/>
    <att type="string" name="support" value="{&quot;StringDB&quot;: &quot;physical&quot;, &quot;StringEvidence&quot;: &quot;experiments:0.238,textmining:0.032&quot;, &quot;String_Score_Physical&quot;: 269, &quot;String_Score_Combined&quot;: 292}"/>
  </edge>
  <edge label="816705 (pp) 821504" source="57" target="312">
    <att type="string" name="canonicalName" value="816705 (pp) 821504"/>
    <att type="string" name="interaction" value="pp"/>
    <att type="int" name="SCORE" value="254"/>
    <att type="string" name="support" value="{&quot;StringDB&quot;: &quot;physical&quot;, &quot;StringEvidence&quot;: &quot;experiments:0.222,textmining:0.006&quot;, &quot;String_Score_Physical&quot;: 254, &quot;String_Score_Combined&quot;: 258}"/>
  </edge>
  <edge label="816705 (pp) 823891" source="57" target="366">
    <att type="string" name="canonicalName" value="816705 (pp) 823891"/>
    <att type="string" name="interaction" value="pp"/>
    <att type="int" name="SCORE" value="307"/>
    <att type="string" name="support" value="{&quot;StringDB&quot;: &quot;physical&quot;, &quot;StringEvidence&quot;: &quot;experiments:0.278,textmining:0.019,coexpression:0.005&quot;, &quot;String_Score_Physical&quot;: 307, &quot;String_Score_Combined&quot;: 324}"/>
  </edge>
  <edge label="816705 (pp) 824686" source="57" target="407">
    <att type="string" name="canonicalName" value="816705 (pp) 824686"/>
    <att type="string" name="interaction" value="pp"/>
    <att type="int" name="SCORE" value="275"/>
    <att type="string" name="support" value="{&quot;StringDB&quot;: &quot;physical&quot;, &quot;StringEvidence&quot;: &quot;experiments:0.244,textmining:0.024,coexpression:0.002&quot;, &quot;String_Score_Physical&quot;: 275, &quot;String_Score_Combined&quot;: 293}"/>
  </edge>
  <edge label="816705 (pp) 827702" source="57" target="490">
    <att type="string" name="canonicalName" value="816705 (pp) 827702"/>
    <att type="string" name="interaction" value="pp"/>
    <att type="int" name="SCORE" value="209"/>
    <att type="string" name="support" value="{&quot;StringDB&quot;: &quot;physical&quot;, &quot;StringEvidence&quot;: &quot;experiments:0.175,textmining:0.005&quot;, &quot;String_Score_Physical&quot;: 209, &quot;String_Score_Combined&quot;: 213}"/>
  </edge>
  <edge label="816705 (pp) 830841" source="57" target="658">
    <att type="string" name="canonicalName" value="816705 (pp) 830841"/>
    <att type="string" name="interaction" value="pp"/>
    <att type="int" name="SCORE" value="539"/>
    <att type="string" name="support" value="{&quot;StringDB&quot;: &quot;physical&quot;, &quot;StringEvidence&quot;: &quot;experiments:0.520,textmining:0.019,coexpression:0.001&quot;, &quot;String_Score_Physical&quot;: 539, &quot;String_Score_Combined&quot;: 548}"/>
  </edge>
  <edge label="816705 (pp) 831610" source="57" target="715">
    <att type="string" name="canonicalName" value="816705 (pp) 831610"/>
    <att type="string" name="interaction" value="pp"/>
    <att type="int" name="SCORE" value="307"/>
    <att type="string" name="support" value="{&quot;StringDB&quot;: &quot;physical&quot;, &quot;StringEvidence&quot;: &quot;experiments:0.278,textmining:0.032,coexpression:0.021&quot;, &quot;String_Score_Physical&quot;: 307, &quot;String_Score_Combined&quot;: 344}"/>
  </edge>
  <edge label="816705 (pp) 831660" source="57" target="718">
    <att type="string" name="canonicalName" value="816705 (pp) 831660"/>
    <att type="string" name="interaction" value="pp"/>
    <att type="int" name="SCORE" value="523"/>
    <att type="string" name="support" value="{&quot;StringDB&quot;: &quot;physical&quot;, &quot;StringEvidence&quot;: &quot;experiments:0.503,textmining:0.365&quot;, &quot;String_Score_Physical&quot;: 523, &quot;String_Score_Combined&quot;: 697}"/>
  </edge>
  <edge label="816705 (pp) 832419" source="57" target="762">
    <att type="string" name="canonicalName" value="816705 (pp) 832419"/>
    <att type="string" name="interaction" value="pp"/>
    <att type="int" name="SCORE" value="252"/>
    <att type="string" name="support" value="{&quot;StringDB&quot;: &quot;physical&quot;, &quot;StringEvidence&quot;: &quot;experiments:0.221&quot;, &quot;String_Score_Physical&quot;: 252, &quot;String_Score_Combined&quot;: 252}"/>
  </edge>
  <edge label="816705 (pp) 834097" source="57" target="806">
    <att type="string" name="canonicalName" value="816705 (pp) 834097"/>
    <att type="string" name="interaction" value="pp"/>
    <att type="int" name="SCORE" value="243"/>
    <att type="string" name="support" value="{&quot;StringDB&quot;: &quot;physical&quot;, &quot;StringEvidence&quot;: &quot;experiments:0.212,coexpression:0.003&quot;, &quot;String_Score_Physical&quot;: 243, &quot;String_Score_Combined&quot;: 246}"/>
  </edge>
  <edge label="816705 (pp) 835204" source="57" target="867">
    <att type="string" name="canonicalName" value="816705 (pp) 835204"/>
    <att type="string" name="interaction" value="pp"/>
    <att type="int" name="SCORE" value="307"/>
    <att type="string" name="support" value="{&quot;StringDB&quot;: &quot;physical&quot;, &quot;StringEvidence&quot;: &quot;experiments:0.277,textmining:0.005,coexpression:0.002&quot;, &quot;String_Score_Physical&quot;: 307, &quot;String_Score_Combined&quot;: 309}"/>
  </edge>
  <edge label="816705 (pp) 835549" source="57" target="882">
    <att type="string" name="canonicalName" value="816705 (pp) 835549"/>
    <att type="string" name="interaction" value="pp"/>
    <att type="int" name="SCORE" value="252"/>
    <att type="string" name="support" value="{&quot;StringDB&quot;: &quot;physical&quot;, &quot;StringEvidence&quot;: &quot;experiments:0.221&quot;, &quot;String_Score_Physical&quot;: 252, &quot;String_Score_Combined&quot;: 252}"/>
  </edge>
  <edge label="816705 (pp) 836548" source="57" target="933">
    <att type="string" name="canonicalName" value="816705 (pp) 836548"/>
    <att type="string" name="interaction" value="pp"/>
    <att type="int" name="SCORE" value="463"/>
    <att type="string" name="support" value="{&quot;StringDB&quot;: &quot;physical&quot;, &quot;StringEvidence&quot;: &quot;experiments:0.440,textmining:0.165,coexpression:0.013&quot;, &quot;String_Score_Physical&quot;: 463, &quot;String_Score_Combined&quot;: 557}"/>
  </edge>
  <edge label="816705 (pp) 837023" source="57" target="954">
    <att type="string" name="canonicalName" value="816705 (pp) 837023"/>
    <att type="string" name="interaction" value="pp"/>
    <att type="int" name="SCORE" value="224"/>
    <att type="string" name="support" value="{&quot;StringDB&quot;: &quot;physical&quot;, &quot;StringEvidence&quot;: &quot;experiments:0.192&quot;, &quot;String_Score_Physical&quot;: 224, &quot;String_Score_Combined&quot;: 224}"/>
  </edge>
  <edge label="816705 (pp) 837848" source="57" target="1007">
    <att type="string" name="canonicalName" value="816705 (pp) 837848"/>
    <att type="string" name="interaction" value="pp"/>
    <att type="int" name="SCORE" value="537"/>
    <att type="string" name="support" value="{&quot;StringDB&quot;: &quot;physical&quot;, &quot;StringEvidence&quot;: &quot;experiments:0.518,textmining:0.238&quot;, &quot;String_Score_Physical&quot;: 537, &quot;String_Score_Combined&quot;: 647}"/>
  </edge>
  <edge label="816705 (pp) 837904" source="57" target="1010">
    <att type="string" name="canonicalName" value="816705 (pp) 837904"/>
    <att type="string" name="interaction" value="pp"/>
    <att type="int" name="SCORE" value="537"/>
    <att type="string" name="support" value="{&quot;StringDB&quot;: &quot;physical&quot;, &quot;StringEvidence&quot;: &quot;experiments:0.518&quot;, &quot;String_Score_Physical&quot;: 537, &quot;String_Score_Combined&quot;: 537}"/>
  </edge>
  <edge label="816705 (pp) 838387" source="57" target="1034">
    <att type="string" name="canonicalName" value="816705 (pp) 838387"/>
    <att type="string" name="interaction" value="pp"/>
    <att type="int" name="SCORE" value="200"/>
    <att type="string" name="support" value="{&quot;StringDB&quot;: &quot;physical&quot;, &quot;StringEvidence&quot;: &quot;experiments:0.166,textmining:0.051,coexpression:0.042&quot;, &quot;String_Score_Physical&quot;: 200, &quot;String_Score_Combined&quot;: 272}"/>
  </edge>
  <edge label="816705 (pp) 838940" source="57" target="1066">
    <att type="string" name="canonicalName" value="816705 (pp) 838940"/>
    <att type="string" name="interaction" value="pp"/>
    <att type="int" name="SCORE" value="523"/>
    <att type="string" name="support" value="{&quot;StringDB&quot;: &quot;physical&quot;, &quot;StringEvidence&quot;: &quot;experiments:0.503&quot;, &quot;String_Score_Physical&quot;: 523, &quot;String_Score_Combined&quot;: 523}"/>
  </edge>
  <edge label="816705 (pp) 839081" source="57" target="1074">
    <att type="string" name="canonicalName" value="816705 (pp) 839081"/>
    <att type="string" name="interaction" value="pp"/>
    <att type="int" name="SCORE" value="275"/>
    <att type="string" name="support" value="{&quot;StringDB&quot;: &quot;physical&quot;, &quot;StringEvidence&quot;: &quot;experiments:0.244,textmining:0.006&quot;, &quot;String_Score_Physical&quot;: 275, &quot;String_Score_Combined&quot;: 279}"/>
  </edge>
  <edge label="816705 (pp) 841305" source="57" target="1138">
    <att type="string" name="canonicalName" value="816705 (pp) 841305"/>
    <att type="string" name="interaction" value="pp"/>
    <att type="int" name="SCORE" value="227"/>
    <att type="string" name="support" value="{&quot;StringDB&quot;: &quot;physical&quot;, &quot;StringEvidence&quot;: &quot;experiments:0.195,coexpression:0.007&quot;, &quot;String_Score_Physical&quot;: 227, &quot;String_Score_Combined&quot;: 233}"/>
  </edge>
  <edge label="816705 (pp) 841868" source="57" target="1162">
    <att type="string" name="canonicalName" value="816705 (pp) 841868"/>
    <att type="string" name="interaction" value="pp"/>
    <att type="int" name="SCORE" value="584"/>
    <att type="string" name="support" value="{&quot;StringDB&quot;: &quot;physical&quot;, &quot;StringEvidence&quot;: &quot;experiments:0.567&quot;, &quot;String_Score_Physical&quot;: 584, &quot;String_Score_Combined&quot;: 584}"/>
  </edge>
  <edge label="816705 (pp) 843576" source="57" target="1236">
    <att type="string" name="canonicalName" value="816705 (pp) 843576"/>
    <att type="string" name="interaction" value="pp"/>
    <att type="int" name="SCORE" value="211"/>
    <att type="string" name="support" value="{&quot;StringDB&quot;: &quot;physical&quot;, &quot;StringEvidence&quot;: &quot;experiments:0.177,coexpression:0.040,textmining:0.002&quot;, &quot;String_Score_Physical&quot;: 211, &quot;String_Score_Combined&quot;: 243}"/>
  </edge>
  <edge label="816731 (pp) 825648" source="58" target="431">
    <att type="string" name="canonicalName" value="816731 (pp) 825648"/>
    <att type="string" name="interaction" value="pp"/>
    <att type="int" name="SCORE" value="268"/>
    <att type="string" name="support" value="{&quot;StringDB&quot;: &quot;physical&quot;, &quot;StringEvidence&quot;: &quot;experiments:0.237,textmining:0.020&quot;, &quot;String_Score_Physical&quot;: 268, &quot;String_Score_Combined&quot;: 282}"/>
  </edge>
  <edge label="816731 (pp) 834224" source="58" target="810">
    <att type="string" name="canonicalName" value="816731 (pp) 834224"/>
    <att type="string" name="interaction" value="pp"/>
    <att type="int" name="SCORE" value="245"/>
    <att type="string" name="support" value="{&quot;StringDB&quot;: &quot;physical&quot;, &quot;StringEvidence&quot;: &quot;experiments:0.214&quot;, &quot;String_Score_Physical&quot;: 245, &quot;String_Score_Combined&quot;: 245}"/>
  </edge>
  <edge label="816731 (pp) 839415" source="58" target="1086">
    <att type="string" name="canonicalName" value="816731 (pp) 839415"/>
    <att type="string" name="interaction" value="pp"/>
    <att type="int" name="SCORE" value="268"/>
    <att type="string" name="support" value="{&quot;StringDB&quot;: &quot;physical&quot;, &quot;StringEvidence&quot;: &quot;experiments:0.237,textmining:0.020&quot;, &quot;String_Score_Physical&quot;: 268, &quot;String_Score_Combined&quot;: 282}"/>
  </edge>
  <edge label="816731 (pp) 843928" source="58" target="1254">
    <att type="string" name="canonicalName" value="816731 (pp) 843928"/>
    <att type="string" name="interaction" value="pp"/>
    <att type="int" name="SCORE" value="564"/>
    <att type="string" name="support" value="{&quot;StringDB&quot;: &quot;physical&quot;, &quot;StringEvidence&quot;: &quot;experiments:0.545&quot;, &quot;BioGrid&quot;: &quot;physical&quot;, &quot;BioGrid_PubMed&quot;: &quot;12795696,11387208&quot;, &quot;BioGrid_Type&quot;: &quot;Two-hybrid&quot;, &quot;String_Score_Physical&quot;: 564, &quot;String_Score_Combined&quot;: 564}"/>
  </edge>
  <edge label="816771 (pp) 817562" source="59" target="103">
    <att type="string" name="canonicalName" value="816771 (pp) 817562"/>
    <att type="string" name="interaction" value="pp"/>
    <att type="int" name="SCORE" value="275"/>
    <att type="string" name="support" value="{&quot;StringDB&quot;: &quot;physical&quot;, &quot;StringEvidence&quot;: &quot;experiments:0.244,coexpression:0.053,neighborhood:0.005&quot;, &quot;String_Score_Physical&quot;: 275, &quot;String_Score_Combined&quot;: 317}"/>
  </edge>
  <edge label="816771 (pp) 818905" source="59" target="164">
    <att type="string" name="canonicalName" value="816771 (pp) 818905"/>
    <att type="string" name="interaction" value="pp"/>
    <att type="int" name="SCORE" value="237"/>
    <att type="string" name="support" value="{&quot;StringDB&quot;: &quot;physical&quot;, &quot;StringEvidence&quot;: &quot;experiments:0.204,coexpression:0.104&quot;, &quot;String_Score_Physical&quot;: 237, &quot;String_Score_Combined&quot;: 316}"/>
  </edge>
  <edge label="816771 (pp) 819642" source="59" target="194">
    <att type="string" name="canonicalName" value="816771 (pp) 819642"/>
    <att type="string" name="interaction" value="pp"/>
    <att type="int" name="SCORE" value="256"/>
    <att type="string" name="support" value="{&quot;StringDB&quot;: &quot;physical&quot;, &quot;StringEvidence&quot;: &quot;textmining:0.566,coexpression:0.421,experiments:0.224&quot;, &quot;String_Score_Physical&quot;: 256, &quot;String_Score_Combined&quot;: 813}"/>
  </edge>
  <edge label="816771 (pp) 820195" source="59" target="219">
    <att type="string" name="canonicalName" value="816771 (pp) 820195"/>
    <att type="string" name="interaction" value="pp"/>
    <att type="int" name="SCORE" value="342"/>
    <att type="string" name="support" value="{&quot;StringDB&quot;: &quot;physical&quot;, &quot;StringEvidence&quot;: &quot;experiments:0.314,coexpression:0.013,textmining:0.013&quot;, &quot;String_Score_Physical&quot;: 342, &quot;String_Score_Combined&quot;: 358}"/>
  </edge>
  <edge label="816771 (pp) 820785" source="59" target="264">
    <att type="string" name="canonicalName" value="816771 (pp) 820785"/>
    <att type="string" name="interaction" value="pp"/>
    <att type="int" name="SCORE" value="468"/>
    <att type="string" name="support" value="{&quot;StringDB&quot;: &quot;physical&quot;, &quot;StringEvidence&quot;: &quot;coexpression:0.897,experiments:0.445,textmining:0.013&quot;, &quot;String_Score_Physical&quot;: 468, &quot;String_Score_Combined&quot;: 945}"/>
  </edge>
  <edge label="816771 (pp) 829817" source="59" target="612">
    <att type="string" name="canonicalName" value="816771 (pp) 829817"/>
    <att type="string" name="interaction" value="pp"/>
    <att type="int" name="SCORE" value="342"/>
    <att type="string" name="support" value="{&quot;StringDB&quot;: &quot;physical&quot;, &quot;StringEvidence&quot;: &quot;experiments:0.314,coexpression:0.013,textmining:0.013&quot;, &quot;String_Score_Physical&quot;: 342, &quot;String_Score_Combined&quot;: 358}"/>
  </edge>
  <edge label="816771 (pp) 830268" source="59" target="628">
    <att type="string" name="canonicalName" value="816771 (pp) 830268"/>
    <att type="string" name="interaction" value="pp"/>
    <att type="int" name="SCORE" value="329"/>
    <att type="string" name="support" value="{&quot;StringDB&quot;: &quot;physical&quot;, &quot;StringEvidence&quot;: &quot;textmining:0.961,experiments:0.301,coexpression:0.289,neighborhood:0.145&quot;, &quot;String_Score_Physical&quot;: 329, &quot;String_Score_Combined&quot;: 984}"/>
  </edge>
  <edge label="816771 (pp) 830534" source="59" target="642">
    <att type="string" name="canonicalName" value="816771 (pp) 830534"/>
    <att type="string" name="interaction" value="pp"/>
    <att type="int" name="SCORE" value="275"/>
    <att type="string" name="support" value="{&quot;StringDB&quot;: &quot;physical&quot;, &quot;StringEvidence&quot;: &quot;experiments:0.244,coexpression:0.212,neighborhood:0.005&quot;, &quot;String_Score_Physical&quot;: 275, &quot;String_Score_Combined&quot;: 431}"/>
  </edge>
  <edge label="816771 (pp) 831229" source="59" target="688">
    <att type="string" name="canonicalName" value="816771 (pp) 831229"/>
    <att type="string" name="interaction" value="pp"/>
    <att type="int" name="SCORE" value="329"/>
    <att type="string" name="support" value="{&quot;StringDB&quot;: &quot;physical&quot;, &quot;StringEvidence&quot;: &quot;coexpression:0.898,textmining:0.727,experiments:0.301,neighborhood:0.145&quot;, &quot;String_Score_Physical&quot;: 329, &quot;String_Score_Combined&quot;: 984}"/>
  </edge>
  <edge label="816771 (pp) 831408" source="59" target="699">
    <att type="string" name="canonicalName" value="816771 (pp) 831408"/>
    <att type="string" name="interaction" value="pp"/>
    <att type="int" name="SCORE" value="570"/>
    <att type="string" name="support" value="{&quot;StringDB&quot;: &quot;physical&quot;, &quot;StringEvidence&quot;: &quot;coexpression:0.913,experiments:0.552,textmining:0.135&quot;, &quot;String_Score_Physical&quot;: 570, &quot;String_Score_Combined&quot;: 967}"/>
  </edge>
  <edge label="816771 (pp) 832343" source="59" target="758">
    <att type="string" name="canonicalName" value="816771 (pp) 832343"/>
    <att type="string" name="interaction" value="pp"/>
    <att type="int" name="SCORE" value="309"/>
    <att type="string" name="support" value="{&quot;StringDB&quot;: &quot;physical&quot;, &quot;StringEvidence&quot;: &quot;experiments:0.281,neighborhood:0.103,coexpression:0.096,textmining:0.032&quot;, &quot;String_Score_Physical&quot;: 309, &quot;String_Score_Combined&quot;: 458}"/>
  </edge>
  <edge label="816771 (pp) 841514" source="59" target="1145">
    <att type="string" name="canonicalName" value="816771 (pp) 841514"/>
    <att type="string" name="interaction" value="pp"/>
    <att type="int" name="SCORE" value="331"/>
    <att type="string" name="support" value="{&quot;StringDB&quot;: &quot;physical&quot;, &quot;StringEvidence&quot;: &quot;coexpression:0.925,experiments:0.302,textmining:0.033&quot;, &quot;String_Score_Physical&quot;: 331, &quot;String_Score_Combined&quot;: 951}"/>
  </edge>
  <edge label="816771 (pp) 841731" source="59" target="1152">
    <att type="string" name="canonicalName" value="816771 (pp) 841731"/>
    <att type="string" name="interaction" value="pp"/>
    <att type="int" name="SCORE" value="256"/>
    <att type="string" name="support" value="{&quot;StringDB&quot;: &quot;physical&quot;, &quot;StringEvidence&quot;: &quot;coexpression:0.346,experiments:0.225,textmining:0.032&quot;, &quot;String_Score_Physical&quot;: 256, &quot;String_Score_Combined&quot;: 529}"/>
  </edge>
  <edge label="816771 (pp) 842312" source="59" target="1185">
    <att type="string" name="canonicalName" value="816771 (pp) 842312"/>
    <att type="string" name="interaction" value="pp"/>
    <att type="int" name="SCORE" value="263"/>
    <att type="string" name="support" value="{&quot;StringDB&quot;: &quot;physical&quot;, &quot;StringEvidence&quot;: &quot;experiments:0.231,coexpression:0.190,textmining:0.067&quot;, &quot;String_Score_Physical&quot;: 263, &quot;String_Score_Combined&quot;: 442}"/>
  </edge>
  <edge label="816771 (pp) 843576" source="59" target="1236">
    <att type="string" name="canonicalName" value="816771 (pp) 843576"/>
    <att type="string" name="interaction" value="pp"/>
    <att type="int" name="SCORE" value="537"/>
    <att type="string" name="support" value="{&quot;StringDB&quot;: &quot;physical&quot;, &quot;StringEvidence&quot;: &quot;coexpression:0.909,experiments:0.517&quot;, &quot;String_Score_Physical&quot;: 537, &quot;String_Score_Combined&quot;: 957}"/>
  </edge>
  <edge label="816781 (pp) 818220" source="60" target="130">
    <att type="string" name="canonicalName" value="816781 (pp) 818220"/>
    <att type="string" name="interaction" value="pp"/>
    <att type="int" name="SCORE" value="900"/>
    <att type="string" name="support" value="{&quot;StringDB&quot;: &quot;physical&quot;, &quot;StringEvidence&quot;: &quot;database:0.896,textmining:0.553,coexpression:0.125&quot;, &quot;String_Score_Physical&quot;: 900, &quot;String_Score_Combined&quot;: 960}"/>
  </edge>
  <edge label="816781 (pp) 818231" source="60" target="132">
    <att type="string" name="canonicalName" value="816781 (pp) 818231"/>
    <att type="string" name="interaction" value="pp"/>
    <att type="int" name="SCORE" value="904"/>
    <att type="string" name="support" value="{&quot;StringDB&quot;: &quot;physical&quot;, &quot;StringEvidence&quot;: &quot;database:0.896,textmining:0.529,coexpression:0.253,experiments:0.045,neighborhood:0.027&quot;, &quot;String_Score_Physical&quot;: 904, &quot;String_Score_Combined&quot;: 967}"/>
  </edge>
  <edge label="816781 (pp) 820102" source="60" target="213">
    <att type="string" name="canonicalName" value="816781 (pp) 820102"/>
    <att type="string" name="interaction" value="pp"/>
    <att type="int" name="SCORE" value="900"/>
    <att type="string" name="support" value="{&quot;StringDB&quot;: &quot;physical&quot;, &quot;StringEvidence&quot;: &quot;database:0.896,textmining:0.033,experiments:0.005,coexpression:0.005&quot;, &quot;String_Score_Physical&quot;: 900, &quot;String_Score_Combined&quot;: 904}"/>
  </edge>
  <edge label="816781 (pp) 820438" source="60" target="237">
    <att type="string" name="canonicalName" value="816781 (pp) 820438"/>
    <att type="string" name="interaction" value="pp"/>
    <att type="int" name="SCORE" value="900"/>
    <att type="string" name="support" value="{&quot;StringDB&quot;: &quot;physical&quot;, &quot;StringEvidence&quot;: &quot;database:0.896,textmining:0.033,experiments:0.005,coexpression:0.005&quot;, &quot;String_Score_Physical&quot;: 900, &quot;String_Score_Combined&quot;: 904}"/>
  </edge>
  <edge label="816781 (pp) 821808" source="60" target="323">
    <att type="string" name="canonicalName" value="816781 (pp) 821808"/>
    <att type="string" name="interaction" value="pp"/>
    <att type="int" name="SCORE" value="900"/>
    <att type="string" name="support" value="{&quot;StringDB&quot;: &quot;physical&quot;, &quot;StringEvidence&quot;: &quot;database:0.896&quot;, &quot;String_Score_Physical&quot;: 900, &quot;String_Score_Combined&quot;: 900}"/>
  </edge>
  <edge label="816781 (pp) 824465" source="60" target="390">
    <att type="string" name="canonicalName" value="816781 (pp) 824465"/>
    <att type="string" name="interaction" value="pp"/>
    <att type="int" name="SCORE" value="904"/>
    <att type="string" name="support" value="{&quot;StringDB&quot;: &quot;physical&quot;, &quot;StringEvidence&quot;: &quot;database:0.896,textmining:0.745,coexpression:0.212,experiments:0.045,neighborhood:0.027&quot;, &quot;String_Score_Physical&quot;: 904, &quot;String_Score_Combined&quot;: 981}"/>
  </edge>
  <edge label="816781 (pp) 824610" source="60" target="399">
    <att type="string" name="canonicalName" value="816781 (pp) 824610"/>
    <att type="string" name="interaction" value="pp"/>
    <att type="int" name="SCORE" value="900"/>
    <att type="string" name="support" value="{&quot;StringDB&quot;: &quot;physical&quot;, &quot;StringEvidence&quot;: &quot;database:0.896,textmining:0.035&quot;, &quot;String_Score_Physical&quot;: 900, &quot;String_Score_Combined&quot;: 903}"/>
  </edge>
  <edge label="816781 (pp) 825776" source="60" target="434">
    <att type="string" name="canonicalName" value="816781 (pp) 825776"/>
    <att type="string" name="interaction" value="pp"/>
    <att type="int" name="SCORE" value="900"/>
    <att type="string" name="support" value="{&quot;StringDB&quot;: &quot;physical&quot;, &quot;StringEvidence&quot;: &quot;database:0.896,coexpression:0.004&quot;, &quot;String_Score_Physical&quot;: 900, &quot;String_Score_Combined&quot;: 900}"/>
  </edge>
  <edge label="816781 (pp) 826898" source="60" target="463">
    <att type="string" name="canonicalName" value="816781 (pp) 826898"/>
    <att type="string" name="interaction" value="pp"/>
    <att type="int" name="SCORE" value="912"/>
    <att type="string" name="support" value="{&quot;StringDB&quot;: &quot;physical&quot;, &quot;StringEvidence&quot;: &quot;database:0.896,experiments:0.122&quot;, &quot;String_Score_Physical&quot;: 912, &quot;String_Score_Combined&quot;: 912}"/>
  </edge>
  <edge label="816781 (pp) 827104" source="60" target="471">
    <att type="string" name="canonicalName" value="816781 (pp) 827104"/>
    <att type="string" name="interaction" value="pp"/>
    <att type="int" name="SCORE" value="917"/>
    <att type="string" name="support" value="{&quot;StringDB&quot;: &quot;physical&quot;, &quot;StringEvidence&quot;: &quot;database:0.896,experiments:0.176,textmining:0.034,coexpression:0.001&quot;, &quot;String_Score_Physical&quot;: 917, &quot;String_Score_Combined&quot;: 920}"/>
  </edge>
  <edge label="816781 (pp) 827361" source="60" target="480">
    <att type="string" name="canonicalName" value="816781 (pp) 827361"/>
    <att type="string" name="interaction" value="pp"/>
    <att type="int" name="SCORE" value="900"/>
    <att type="string" name="support" value="{&quot;StringDB&quot;: &quot;physical&quot;, &quot;StringEvidence&quot;: &quot;database:0.896&quot;, &quot;String_Score_Physical&quot;: 900, &quot;String_Score_Combined&quot;: 900}"/>
  </edge>
  <edge label="816781 (pp) 828733" source="60" target="537">
    <att type="string" name="canonicalName" value="816781 (pp) 828733"/>
    <att type="string" name="interaction" value="pp"/>
    <att type="int" name="SCORE" value="900"/>
    <att type="string" name="support" value="{&quot;StringDB&quot;: &quot;physical&quot;, &quot;StringEvidence&quot;: &quot;database:0.896,cooccurrence:0.425,textmining:0.393,coexpression:0.047&quot;, &quot;String_Score_Physical&quot;: 900, &quot;String_Score_Combined&quot;: 911}"/>
  </edge>
  <edge label="816781 (pp) 828758" source="60" target="538">
    <att type="string" name="canonicalName" value="816781 (pp) 828758"/>
    <att type="string" name="interaction" value="pp"/>
    <att type="int" name="SCORE" value="900"/>
    <att type="string" name="support" value="{&quot;StringDB&quot;: &quot;physical&quot;, &quot;StringEvidence&quot;: &quot;database:0.896,textmining:0.603,coexpression:0.125&quot;, &quot;String_Score_Physical&quot;: 900, &quot;String_Score_Combined&quot;: 965}"/>
  </edge>
  <edge label="816781 (pp) 829034" source="60" target="559">
    <att type="string" name="canonicalName" value="816781 (pp) 829034"/>
    <att type="string" name="interaction" value="pp"/>
    <att type="int" name="SCORE" value="900"/>
    <att type="string" name="support" value="{&quot;StringDB&quot;: &quot;physical&quot;, &quot;StringEvidence&quot;: &quot;database:0.896,textmining:0.697,coexpression:0.123&quot;, &quot;String_Score_Physical&quot;: 900, &quot;String_Score_Combined&quot;: 973}"/>
  </edge>
  <edge label="816781 (pp) 829043" source="60" target="561">
    <att type="string" name="canonicalName" value="816781 (pp) 829043"/>
    <att type="string" name="interaction" value="pp"/>
    <att type="int" name="SCORE" value="900"/>
    <att type="string" name="support" value="{&quot;StringDB&quot;: &quot;physical&quot;, &quot;StringEvidence&quot;: &quot;database:0.896,cooccurrence:0.425,textmining:0.364&quot;, &quot;String_Score_Physical&quot;: 900, &quot;String_Score_Combined&quot;: 906}"/>
  </edge>
  <edge label="816781 (pp) 829639" source="60" target="600">
    <att type="string" name="canonicalName" value="816781 (pp) 829639"/>
    <att type="string" name="interaction" value="pp"/>
    <att type="int" name="SCORE" value="900"/>
    <att type="string" name="support" value="{&quot;StringDB&quot;: &quot;physical&quot;, &quot;StringEvidence&quot;: &quot;database:0.896,coexpression:0.005&quot;, &quot;String_Score_Physical&quot;: 900, &quot;String_Score_Combined&quot;: 900}"/>
  </edge>
  <edge label="816781 (pp) 830891" source="60" target="662">
    <att type="string" name="canonicalName" value="816781 (pp) 830891"/>
    <att type="string" name="interaction" value="pp"/>
    <att type="int" name="SCORE" value="900"/>
    <att type="string" name="support" value="{&quot;StringDB&quot;: &quot;physical&quot;, &quot;StringEvidence&quot;: &quot;database:0.896&quot;, &quot;String_Score_Physical&quot;: 900, &quot;String_Score_Combined&quot;: 900}"/>
  </edge>
  <edge label="816781 (pp) 831020" source="60" target="667">
    <att type="string" name="canonicalName" value="816781 (pp) 831020"/>
    <att type="string" name="interaction" value="pp"/>
    <att type="int" name="SCORE" value="900"/>
    <att type="string" name="support" value="{&quot;StringDB&quot;: &quot;physical&quot;, &quot;StringEvidence&quot;: &quot;database:0.896,textmining:0.033,experiments:0.005,coexpression:0.005&quot;, &quot;String_Score_Physical&quot;: 900, &quot;String_Score_Combined&quot;: 904}"/>
  </edge>
  <edge label="816781 (pp) 831196" source="60" target="683">
    <att type="string" name="canonicalName" value="816781 (pp) 831196"/>
    <att type="string" name="interaction" value="pp"/>
    <att type="int" name="SCORE" value="914"/>
    <att type="string" name="support" value="{&quot;StringDB&quot;: &quot;physical&quot;, &quot;StringEvidence&quot;: &quot;database:0.896,experiments:0.149,coexpression:0.031,neighborhood:0.007&quot;, &quot;String_Score_Physical&quot;: 914, &quot;String_Score_Combined&quot;: 918}"/>
  </edge>
  <edge label="816781 (pp) 831607" source="60" target="713">
    <att type="string" name="canonicalName" value="816781 (pp) 831607"/>
    <att type="string" name="interaction" value="pp"/>
    <att type="int" name="SCORE" value="191"/>
    <att type="string" name="support" value="{&quot;StringDB&quot;: &quot;physical&quot;, &quot;StringEvidence&quot;: &quot;experiments:0.156,coexpression:0.017&quot;, &quot;String_Score_Physical&quot;: 191, &quot;String_Score_Combined&quot;: 204}"/>
  </edge>
  <edge label="816781 (pp) 831856" source="60" target="726">
    <att type="string" name="canonicalName" value="816781 (pp) 831856"/>
    <att type="string" name="interaction" value="pp"/>
    <att type="int" name="SCORE" value="900"/>
    <att type="string" name="support" value="{&quot;StringDB&quot;: &quot;physical&quot;, &quot;StringEvidence&quot;: &quot;database:0.896,coexpression:0.052,textmining:0.033,experiments:0.005&quot;, &quot;String_Score_Physical&quot;: 900, &quot;String_Score_Combined&quot;: 908}"/>
  </edge>
  <edge label="816781 (pp) 831870" source="60" target="727">
    <att type="string" name="canonicalName" value="816781 (pp) 831870"/>
    <att type="string" name="interaction" value="pp"/>
    <att type="int" name="SCORE" value="900"/>
    <att type="string" name="support" value="{&quot;StringDB&quot;: &quot;physical&quot;, &quot;StringEvidence&quot;: &quot;database:0.896&quot;, &quot;String_Score_Physical&quot;: 900, &quot;String_Score_Combined&quot;: 900}"/>
  </edge>
  <edge label="816781 (pp) 831899" source="60" target="730">
    <att type="string" name="canonicalName" value="816781 (pp) 831899"/>
    <att type="string" name="interaction" value="pp"/>
    <att type="int" name="SCORE" value="379"/>
    <att type="string" name="support" value="{&quot;StringDB&quot;: &quot;physical&quot;, &quot;StringEvidence&quot;: &quot;experiments:0.352&quot;, &quot;BioGrid&quot;: &quot;physical&quot;, &quot;BioGrid_PubMed&quot;: &quot;23667124&quot;, &quot;BioGrid_Type&quot;: &quot;Affinity Capture-MS&quot;, &quot;String_Score_Physical&quot;: 379, &quot;String_Score_Combined&quot;: 379}"/>
  </edge>
  <edge label="816781 (pp) 834754" source="60" target="840">
    <att type="string" name="canonicalName" value="816781 (pp) 834754"/>
    <att type="string" name="interaction" value="pp"/>
    <att type="int" name="SCORE" value="900"/>
    <att type="string" name="support" value="{&quot;StringDB&quot;: &quot;physical&quot;, &quot;StringEvidence&quot;: &quot;database:0.896,coexpression:0.001&quot;, &quot;String_Score_Physical&quot;: 900, &quot;String_Score_Combined&quot;: 900}"/>
  </edge>
  <edge label="816781 (pp) 834832" source="60" target="842">
    <att type="string" name="canonicalName" value="816781 (pp) 834832"/>
    <att type="string" name="interaction" value="pp"/>
    <att type="int" name="SCORE" value="900"/>
    <att type="string" name="support" value="{&quot;StringDB&quot;: &quot;physical&quot;, &quot;StringEvidence&quot;: &quot;database:0.896,cooccurrence:0.424,textmining:0.241&quot;, &quot;String_Score_Physical&quot;: 900, &quot;String_Score_Combined&quot;: 906}"/>
  </edge>
  <edge label="816781 (pp) 837740" source="60" target="999">
    <att type="string" name="canonicalName" value="816781 (pp) 837740"/>
    <att type="string" name="interaction" value="pp"/>
    <att type="int" name="SCORE" value="900"/>
    <att type="string" name="support" value="{&quot;StringDB&quot;: &quot;physical&quot;, &quot;StringEvidence&quot;: &quot;database:0.896,coexpression:0.004&quot;, &quot;String_Score_Physical&quot;: 900, &quot;String_Score_Combined&quot;: 900}"/>
  </edge>
  <edge label="816781 (pp) 838927" source="60" target="1064">
    <att type="string" name="canonicalName" value="816781 (pp) 838927"/>
    <att type="string" name="interaction" value="pp"/>
    <att type="int" name="SCORE" value="904"/>
    <att type="string" name="support" value="{&quot;StringDB&quot;: &quot;physical&quot;, &quot;StringEvidence&quot;: &quot;database:0.896,textmining:0.562,coexpression:0.368,neighborhood:0.101,experiments:0.049&quot;, &quot;String_Score_Physical&quot;: 904, &quot;String_Score_Combined&quot;: 976}"/>
  </edge>
  <edge label="816781 (pp) 841944" source="60" target="1167">
    <att type="string" name="canonicalName" value="816781 (pp) 841944"/>
    <att type="string" name="interaction" value="pp"/>
    <att type="int" name="SCORE" value="900"/>
    <att type="string" name="support" value="{&quot;StringDB&quot;: &quot;physical&quot;, &quot;StringEvidence&quot;: &quot;database:0.896&quot;, &quot;String_Score_Physical&quot;: 900, &quot;String_Score_Combined&quot;: 900}"/>
  </edge>
  <edge label="816781 (pp) 842036" source="60" target="1171">
    <att type="string" name="canonicalName" value="816781 (pp) 842036"/>
    <att type="string" name="interaction" value="pp"/>
    <att type="int" name="SCORE" value="900"/>
    <att type="string" name="support" value="{&quot;StringDB&quot;: &quot;physical&quot;, &quot;StringEvidence&quot;: &quot;database:0.896,coexpression:0.006&quot;, &quot;String_Score_Physical&quot;: 900, &quot;String_Score_Combined&quot;: 900}"/>
  </edge>
  <edge label="816781 (pp) 842094" source="60" target="1174">
    <att type="string" name="canonicalName" value="816781 (pp) 842094"/>
    <att type="string" name="interaction" value="pp"/>
    <att type="int" name="SCORE" value="900"/>
    <att type="string" name="support" value="{&quot;StringDB&quot;: &quot;physical&quot;, &quot;StringEvidence&quot;: &quot;database:0.896,textmining:0.033,experiments:0.005,coexpression:0.005&quot;, &quot;String_Score_Physical&quot;: 900, &quot;String_Score_Combined&quot;: 904}"/>
  </edge>
  <edge label="816781 (pp) 843584" source="60" target="1237">
    <att type="string" name="canonicalName" value="816781 (pp) 843584"/>
    <att type="string" name="interaction" value="pp"/>
    <att type="int" name="SCORE" value="900"/>
    <att type="string" name="support" value="{&quot;StringDB&quot;: &quot;physical&quot;, &quot;StringEvidence&quot;: &quot;database:0.896&quot;, &quot;String_Score_Physical&quot;: 900, &quot;String_Score_Combined&quot;: 900}"/>
  </edge>
  <edge label="816786 (pp) 827373" source="61" target="481">
    <att type="string" name="canonicalName" value="816786 (pp) 827373"/>
    <att type="string" name="interaction" value="pp"/>
    <att type="int" name="SCORE" value="378"/>
    <att type="string" name="support" value="{&quot;StringDB&quot;: &quot;physical&quot;, &quot;StringEvidence&quot;: &quot;textmining:0.390,experiments:0.351&quot;, &quot;String_Score_Physical&quot;: 378, &quot;String_Score_Combined&quot;: 620}"/>
  </edge>
  <edge label="816786 (pp) 843462" source="61" target="1230">
    <att type="string" name="canonicalName" value="816786 (pp) 843462"/>
    <att type="string" name="interaction" value="pp"/>
    <att type="int" name="SCORE" value="693"/>
    <att type="string" name="support" value="{&quot;StringDB&quot;: &quot;physical&quot;, &quot;StringEvidence&quot;: &quot;experiments:0.680,textmining:0.565&quot;, &quot;String_Score_Physical&quot;: 693, &quot;String_Score_Combined&quot;: 866}"/>
  </edge>
  <edge label="816792 (pp) 818131" source="62" target="126">
    <att type="string" name="canonicalName" value="816792 (pp) 818131"/>
    <att type="string" name="interaction" value="pp"/>
    <att type="int" name="SCORE" value="475"/>
    <att type="string" name="support" value="{&quot;StringDB&quot;: &quot;physical&quot;, &quot;StringEvidence&quot;: &quot;experiments:0.453,textmining:0.301,coexpression:0.040&quot;, &quot;String_Score_Physical&quot;: 475, &quot;String_Score_Combined&quot;: 648}"/>
  </edge>
  <edge label="816792 (pp) 820842" source="62" target="269">
    <att type="string" name="canonicalName" value="816792 (pp) 820842"/>
    <att type="string" name="interaction" value="pp"/>
    <att type="int" name="SCORE" value="900"/>
    <att type="string" name="support" value="{&quot;StringDB&quot;: &quot;physical&quot;, &quot;StringEvidence&quot;: &quot;database:0.896&quot;, &quot;String_Score_Physical&quot;: 900, &quot;String_Score_Combined&quot;: 900}"/>
  </edge>
  <edge label="816792 (pp) 821439" source="62" target="310">
    <att type="string" name="canonicalName" value="816792 (pp) 821439"/>
    <att type="string" name="interaction" value="pp"/>
    <att type="int" name="SCORE" value="900"/>
    <att type="string" name="support" value="{&quot;StringDB&quot;: &quot;physical&quot;, &quot;StringEvidence&quot;: &quot;database:0.896,coexpression:0.421&quot;, &quot;String_Score_Physical&quot;: 900, &quot;String_Score_Combined&quot;: 942}"/>
  </edge>
  <edge label="816792 (pp) 823602" source="62" target="360">
    <att type="string" name="canonicalName" value="816792 (pp) 823602"/>
    <att type="string" name="interaction" value="pp"/>
    <att type="int" name="SCORE" value="900"/>
    <att type="string" name="support" value="{&quot;StringDB&quot;: &quot;physical&quot;, &quot;StringEvidence&quot;: &quot;database:0.896,coexpression:0.044&quot;, &quot;String_Score_Physical&quot;: 900, &quot;String_Score_Combined&quot;: 904}"/>
  </edge>
  <edge label="816792 (pp) 827876" source="62" target="493">
    <att type="string" name="canonicalName" value="816792 (pp) 827876"/>
    <att type="string" name="interaction" value="pp"/>
    <att type="int" name="SCORE" value="900"/>
    <att type="string" name="support" value="{&quot;StringDB&quot;: &quot;physical&quot;, &quot;StringEvidence&quot;: &quot;database:0.896,coexpression:0.460&quot;, &quot;String_Score_Physical&quot;: 900, &quot;String_Score_Combined&quot;: 946}"/>
  </edge>
  <edge label="816792 (pp) 831100" source="62" target="673">
    <att type="string" name="canonicalName" value="816792 (pp) 831100"/>
    <att type="string" name="interaction" value="pp"/>
    <att type="int" name="SCORE" value="264"/>
    <att type="string" name="support" value="{&quot;StringDB&quot;: &quot;physical&quot;, &quot;StringEvidence&quot;: &quot;experiments:0.233,textmining:0.072&quot;, &quot;String_Score_Physical&quot;: 264, &quot;String_Score_Combined&quot;: 316}"/>
  </edge>
  <edge label="816792 (pp) 831197" source="62" target="684">
    <att type="string" name="canonicalName" value="816792 (pp) 831197"/>
    <att type="string" name="interaction" value="pp"/>
    <att type="int" name="SCORE" value="224"/>
    <att type="string" name="support" value="{&quot;StringDB&quot;: &quot;physical&quot;, &quot;StringEvidence&quot;: &quot;experiments:0.191,textmining:0.009&quot;, &quot;String_Score_Physical&quot;: 224, &quot;String_Score_Combined&quot;: 231}"/>
  </edge>
  <edge label="816792 (pp) 836390" source="62" target="924">
    <att type="string" name="canonicalName" value="816792 (pp) 836390"/>
    <att type="string" name="interaction" value="pp"/>
    <att type="int" name="SCORE" value="264"/>
    <att type="string" name="support" value="{&quot;StringDB&quot;: &quot;physical&quot;, &quot;StringEvidence&quot;: &quot;experiments:0.233,coexpression:0.092,textmining:0.072&quot;, &quot;String_Score_Physical&quot;: 264, &quot;String_Score_Combined&quot;: 379}"/>
  </edge>
  <edge label="816792 (pp) 837023" source="62" target="954">
    <att type="string" name="canonicalName" value="816792 (pp) 837023"/>
    <att type="string" name="interaction" value="pp"/>
    <att type="int" name="SCORE" value="900"/>
    <att type="string" name="support" value="{&quot;StringDB&quot;: &quot;physical&quot;, &quot;StringEvidence&quot;: &quot;database:0.896,textmining:0.036&quot;, &quot;String_Score_Physical&quot;: 900, &quot;String_Score_Combined&quot;: 903}"/>
  </edge>
  <edge label="816792 (pp) 839405" source="62" target="1085">
    <att type="string" name="canonicalName" value="816792 (pp) 839405"/>
    <att type="string" name="interaction" value="pp"/>
    <att type="int" name="SCORE" value="270"/>
    <att type="string" name="support" value="{&quot;StringDB&quot;: &quot;physical&quot;, &quot;StringEvidence&quot;: &quot;experiments:0.239,coexpression:0.077,textmining:0.073&quot;, &quot;String_Score_Physical&quot;: 270, &quot;String_Score_Combined&quot;: 375}"/>
  </edge>
  <edge label="816792 (pp) 841425" source="62" target="1141">
    <att type="string" name="canonicalName" value="816792 (pp) 841425"/>
    <att type="string" name="interaction" value="pp"/>
    <att type="int" name="SCORE" value="270"/>
    <att type="string" name="support" value="{&quot;StringDB&quot;: &quot;physical&quot;, &quot;StringEvidence&quot;: &quot;experiments:0.239,coexpression:0.082,textmining:0.073&quot;, &quot;String_Score_Physical&quot;: 270, &quot;String_Score_Combined&quot;: 379}"/>
  </edge>
  <edge label="816792 (pp) 841666" source="62" target="1150">
    <att type="string" name="canonicalName" value="816792 (pp) 841666"/>
    <att type="string" name="interaction" value="pp"/>
    <att type="int" name="SCORE" value="900"/>
    <att type="string" name="support" value="{&quot;StringDB&quot;: &quot;physical&quot;, &quot;StringEvidence&quot;: &quot;database:0.896&quot;, &quot;String_Score_Physical&quot;: 900, &quot;String_Score_Combined&quot;: 900}"/>
  </edge>
  <edge label="816792 (pp) 842245" source="62" target="1180">
    <att type="string" name="canonicalName" value="816792 (pp) 842245"/>
    <att type="string" name="interaction" value="pp"/>
    <att type="int" name="SCORE" value="911"/>
    <att type="string" name="support" value="{&quot;StringDB&quot;: &quot;physical&quot;, &quot;StringEvidence&quot;: &quot;database:0.896,coexpression:0.481,experiments:0.119,textmining:0.059&quot;, &quot;String_Score_Physical&quot;: 911, &quot;String_Score_Combined&quot;: 955}"/>
  </edge>
  <edge label="816792 (pp) 842497" source="62" target="1195">
    <att type="string" name="canonicalName" value="816792 (pp) 842497"/>
    <att type="string" name="interaction" value="pp"/>
    <att type="int" name="SCORE" value="900"/>
    <att type="string" name="support" value="{&quot;StringDB&quot;: &quot;physical&quot;, &quot;StringEvidence&quot;: &quot;database:0.896,coexpression:0.009&quot;, &quot;String_Score_Physical&quot;: 900, &quot;String_Score_Combined&quot;: 900}"/>
  </edge>
  <edge label="816798 (pp) 838144" source="63" target="1022">
    <att type="string" name="canonicalName" value="816798 (pp) 838144"/>
    <att type="string" name="interaction" value="pp"/>
    <att type="int" name="SCORE" value="762"/>
    <att type="string" name="support" value="{&quot;StringDB&quot;: &quot;physical&quot;, &quot;StringEvidence&quot;: &quot;experiments:0.752,textmining:0.047&quot;, &quot;BioGrid&quot;: &quot;physical&quot;, &quot;BioGrid_PubMed&quot;: &quot;21798944&quot;, &quot;BioGrid_Type&quot;: &quot;Two-hybrid&quot;, &quot;String_Score_Physical&quot;: 762, &quot;String_Score_Combined&quot;: 773}"/>
  </edge>
  <edge label="816798 (pp) 839913" source="63" target="1115">
    <att type="string" name="canonicalName" value="816798 (pp) 839913"/>
    <att type="string" name="interaction" value="pp"/>
    <att type="int" name="SCORE" value="562"/>
    <att type="string" name="support" value="{&quot;StringDB&quot;: &quot;physical&quot;, &quot;StringEvidence&quot;: &quot;experiments:0.543,textmining:0.507&quot;, &quot;BioGrid&quot;: &quot;physical&quot;, &quot;BioGrid_PubMed&quot;: &quot;25566309,23483289,21734647&quot;, &quot;BioGrid_Type&quot;: &quot;Two-hybrid,PCA&quot;, &quot;String_Score_Physical&quot;: 562, &quot;String_Score_Combined&quot;: 783}"/>
  </edge>
  <edge label="816804 (pp) 820831" source="64" target="268">
    <att type="string" name="canonicalName" value="816804 (pp) 820831"/>
    <att type="string" name="interaction" value="pp"/>
    <att type="int" name="SCORE" value="213"/>
    <att type="string" name="support" value="{&quot;StringDB&quot;: &quot;physical&quot;, &quot;StringEvidence&quot;: &quot;experiments:0.179,textmining:0.070,coexpression:0.036&quot;, &quot;String_Score_Physical&quot;: 213, &quot;String_Score_Combined&quot;: 294}"/>
  </edge>
  <edge label="816804 (pp) 827392" source="64" target="482">
    <att type="string" name="canonicalName" value="816804 (pp) 827392"/>
    <att type="string" name="interaction" value="pp"/>
    <att type="int" name="SCORE" value="271"/>
    <att type="string" name="support" value="{&quot;StringDB&quot;: &quot;physical&quot;, &quot;StringEvidence&quot;: &quot;experiments:0.240,textmining:0.006&quot;, &quot;String_Score_Physical&quot;: 271, &quot;String_Score_Combined&quot;: 275}"/>
  </edge>
  <edge label="816804 (pp) 828111" source="64" target="504">
    <att type="string" name="canonicalName" value="816804 (pp) 828111"/>
    <att type="string" name="interaction" value="pp"/>
    <att type="int" name="SCORE" value="213"/>
    <att type="string" name="support" value="{&quot;StringDB&quot;: &quot;physical&quot;, &quot;StringEvidence&quot;: &quot;experiments:0.179,textmining:0.070,coexpression:0.003&quot;, &quot;String_Score_Physical&quot;: 213, &quot;String_Score_Combined&quot;: 270}"/>
  </edge>
  <edge label="816804 (pp) 828303" source="64" target="518">
    <att type="string" name="canonicalName" value="816804 (pp) 828303"/>
    <att type="string" name="interaction" value="pp"/>
    <att type="int" name="SCORE" value="196"/>
    <att type="string" name="support" value="{&quot;StringDB&quot;: &quot;physical&quot;, &quot;StringEvidence&quot;: &quot;experiments:0.162,textmining:0.032,coexpression:0.008&quot;, &quot;String_Score_Physical&quot;: 196, &quot;String_Score_Combined&quot;: 228}"/>
  </edge>
  <edge label="816804 (pp) 830965" source="64" target="665">
    <att type="string" name="canonicalName" value="816804 (pp) 830965"/>
    <att type="string" name="interaction" value="pp"/>
    <att type="int" name="SCORE" value="265"/>
    <att type="string" name="support" value="{&quot;StringDB&quot;: &quot;physical&quot;, &quot;StringEvidence&quot;: &quot;textmining:0.326,experiments:0.234&quot;, &quot;String_Score_Physical&quot;: 265, &quot;String_Score_Combined&quot;: 504}"/>
  </edge>
  <edge label="816804 (pp) 832690" source="64" target="775">
    <att type="string" name="canonicalName" value="816804 (pp) 832690"/>
    <att type="string" name="interaction" value="pp"/>
    <att type="int" name="SCORE" value="196"/>
    <att type="string" name="support" value="{&quot;StringDB&quot;: &quot;physical&quot;, &quot;StringEvidence&quot;: &quot;experiments:0.162,textmining:0.014,coexpression:0.007&quot;, &quot;String_Score_Physical&quot;: 196, &quot;String_Score_Combined&quot;: 212}"/>
  </edge>
  <edge label="816804 (pp) 835935" source="64" target="902">
    <att type="string" name="canonicalName" value="816804 (pp) 835935"/>
    <att type="string" name="interaction" value="pp"/>
    <att type="int" name="SCORE" value="252"/>
    <att type="string" name="support" value="{&quot;StringDB&quot;: &quot;physical&quot;, &quot;StringEvidence&quot;: &quot;experiments:0.221,textmining:0.027&quot;, &quot;String_Score_Physical&quot;: 252, &quot;String_Score_Combined&quot;: 273}"/>
  </edge>
  <edge label="816804 (pp) 837440" source="64" target="983">
    <att type="string" name="canonicalName" value="816804 (pp) 837440"/>
    <att type="string" name="interaction" value="pp"/>
    <att type="int" name="SCORE" value="265"/>
    <att type="string" name="support" value="{&quot;StringDB&quot;: &quot;physical&quot;, &quot;StringEvidence&quot;: &quot;experiments:0.234,textmining:0.195&quot;, &quot;String_Score_Physical&quot;: 265, &quot;String_Score_Combined&quot;: 408}"/>
  </edge>
  <edge label="816804 (pp) 838144" source="64" target="1022">
    <att type="string" name="canonicalName" value="816804 (pp) 838144"/>
    <att type="string" name="interaction" value="pp"/>
    <att type="int" name="SCORE" value="213"/>
    <att type="string" name="support" value="{&quot;StringDB&quot;: &quot;physical&quot;, &quot;StringEvidence&quot;: &quot;experiments:0.179,textmining:0.070,coexpression:0.003&quot;, &quot;String_Score_Physical&quot;: 213, &quot;String_Score_Combined&quot;: 270}"/>
  </edge>
  <edge label="816804 (pp) 844066" source="64" target="1265">
    <att type="string" name="canonicalName" value="816804 (pp) 844066"/>
    <att type="string" name="interaction" value="pp"/>
    <att type="int" name="SCORE" value="263"/>
    <att type="string" name="support" value="{&quot;StringDB&quot;: &quot;physical&quot;, &quot;StringEvidence&quot;: &quot;textmining:0.528,experiments:0.231&quot;, &quot;String_Score_Physical&quot;: 263, &quot;String_Score_Combined&quot;: 436}"/>
  </edge>
  <edge label="816804 (pp) 844388" source="64" target="1284">
    <att type="string" name="canonicalName" value="816804 (pp) 844388"/>
    <att type="string" name="interaction" value="pp"/>
    <att type="int" name="SCORE" value="213"/>
    <att type="string" name="support" value="{&quot;StringDB&quot;: &quot;physical&quot;, &quot;StringEvidence&quot;: &quot;experiments:0.179,textmining:0.070,coexpression:0.003&quot;, &quot;String_Score_Physical&quot;: 213, &quot;String_Score_Combined&quot;: 270}"/>
  </edge>
  <edge label="816874 (pp) 817833" source="65" target="116">
    <att type="string" name="canonicalName" value="816874 (pp) 817833"/>
    <att type="string" name="interaction" value="pp"/>
    <att type="int" name="SCORE" value="900"/>
    <att type="string" name="support" value="{&quot;StringDB&quot;: &quot;physical&quot;, &quot;StringEvidence&quot;: &quot;database:0.896,coexpression:0.008&quot;, &quot;String_Score_Physical&quot;: 900, &quot;String_Score_Combined&quot;: 900}"/>
  </edge>
  <edge label="816874 (pp) 818563" source="65" target="150">
    <att type="string" name="canonicalName" value="816874 (pp) 818563"/>
    <att type="string" name="interaction" value="pp"/>
    <att type="int" name="SCORE" value="900"/>
    <att type="string" name="support" value="{&quot;StringDB&quot;: &quot;physical&quot;, &quot;StringEvidence&quot;: &quot;database:0.896&quot;, &quot;String_Score_Physical&quot;: 900, &quot;String_Score_Combined&quot;: 900}"/>
  </edge>
  <edge label="816874 (pp) 822284" source="65" target="341">
    <att type="string" name="canonicalName" value="816874 (pp) 822284"/>
    <att type="string" name="interaction" value="pp"/>
    <att type="int" name="SCORE" value="900"/>
    <att type="string" name="support" value="{&quot;StringDB&quot;: &quot;physical&quot;, &quot;StringEvidence&quot;: &quot;database:0.896&quot;, &quot;String_Score_Physical&quot;: 900, &quot;String_Score_Combined&quot;: 900}"/>
  </edge>
  <edge label="816874 (pp) 824610" source="65" target="399">
    <att type="string" name="canonicalName" value="816874 (pp) 824610"/>
    <att type="string" name="interaction" value="pp"/>
    <att type="int" name="SCORE" value="900"/>
    <att type="string" name="support" value="{&quot;StringDB&quot;: &quot;physical&quot;, &quot;StringEvidence&quot;: &quot;database:0.896,neighborhood:0.089&quot;, &quot;String_Score_Physical&quot;: 900, &quot;String_Score_Combined&quot;: 908}"/>
  </edge>
  <edge label="816874 (pp) 825042" source="65" target="417">
    <att type="string" name="canonicalName" value="816874 (pp) 825042"/>
    <att type="string" name="interaction" value="pp"/>
    <att type="int" name="SCORE" value="297"/>
    <att type="string" name="support" value="{&quot;StringDB&quot;: &quot;physical&quot;, &quot;StringEvidence&quot;: &quot;experiments:0.267,coexpression:0.091&quot;, &quot;String_Score_Physical&quot;: 297, &quot;String_Score_Combined&quot;: 360}"/>
  </edge>
  <edge label="816874 (pp) 830735" source="65" target="653">
    <att type="string" name="canonicalName" value="816874 (pp) 830735"/>
    <att type="string" name="interaction" value="pp"/>
    <att type="int" name="SCORE" value="900"/>
    <att type="string" name="support" value="{&quot;StringDB&quot;: &quot;physical&quot;, &quot;StringEvidence&quot;: &quot;database:0.896&quot;, &quot;String_Score_Physical&quot;: 900, &quot;String_Score_Combined&quot;: 900}"/>
  </edge>
  <edge label="816874 (pp) 830736" source="65" target="654">
    <att type="string" name="canonicalName" value="816874 (pp) 830736"/>
    <att type="string" name="interaction" value="pp"/>
    <att type="int" name="SCORE" value="900"/>
    <att type="string" name="support" value="{&quot;StringDB&quot;: &quot;physical&quot;, &quot;StringEvidence&quot;: &quot;database:0.896&quot;, &quot;String_Score_Physical&quot;: 900, &quot;String_Score_Combined&quot;: 900}"/>
  </edge>
  <edge label="816874 (pp) 831100" source="65" target="673">
    <att type="string" name="canonicalName" value="816874 (pp) 831100"/>
    <att type="string" name="interaction" value="pp"/>
    <att type="int" name="SCORE" value="900"/>
    <att type="string" name="support" value="{&quot;StringDB&quot;: &quot;physical&quot;, &quot;StringEvidence&quot;: &quot;database:0.896&quot;, &quot;String_Score_Physical&quot;: 900, &quot;String_Score_Combined&quot;: 900}"/>
  </edge>
  <edge label="816874 (pp) 831870" source="65" target="727">
    <att type="string" name="canonicalName" value="816874 (pp) 831870"/>
    <att type="string" name="interaction" value="pp"/>
    <att type="int" name="SCORE" value="900"/>
    <att type="string" name="support" value="{&quot;StringDB&quot;: &quot;physical&quot;, &quot;StringEvidence&quot;: &quot;database:0.896,neighborhood:0.018,coexpression:0.010&quot;, &quot;String_Score_Physical&quot;: 900, &quot;String_Score_Combined&quot;: 902}"/>
  </edge>
  <edge label="816874 (pp) 831917" source="65" target="732">
    <att type="string" name="canonicalName" value="816874 (pp) 831917"/>
    <att type="string" name="interaction" value="pp"/>
    <att type="int" name="SCORE" value="900"/>
    <att type="string" name="support" value="{&quot;StringDB&quot;: &quot;physical&quot;, &quot;StringEvidence&quot;: &quot;database:0.896,neighborhood:0.018&quot;, &quot;String_Score_Physical&quot;: 900, &quot;String_Score_Combined&quot;: 901}"/>
  </edge>
  <edge label="816874 (pp) 836626" source="65" target="942">
    <att type="string" name="canonicalName" value="816874 (pp) 836626"/>
    <att type="string" name="interaction" value="pp"/>
    <att type="int" name="SCORE" value="900"/>
    <att type="string" name="support" value="{&quot;StringDB&quot;: &quot;physical&quot;, &quot;StringEvidence&quot;: &quot;database:0.896&quot;, &quot;String_Score_Physical&quot;: 900, &quot;String_Score_Combined&quot;: 900}"/>
  </edge>
  <edge label="816874 (pp) 839128" source="65" target="1075">
    <att type="string" name="canonicalName" value="816874 (pp) 839128"/>
    <att type="string" name="interaction" value="pp"/>
    <att type="int" name="SCORE" value="900"/>
    <att type="string" name="support" value="{&quot;StringDB&quot;: &quot;physical&quot;, &quot;StringEvidence&quot;: &quot;database:0.896,coexpression:0.027&quot;, &quot;String_Score_Physical&quot;: 900, &quot;String_Score_Combined&quot;: 902}"/>
  </edge>
  <edge label="816874 (pp) 841539" source="65" target="1147">
    <att type="string" name="canonicalName" value="816874 (pp) 841539"/>
    <att type="string" name="interaction" value="pp"/>
    <att type="int" name="SCORE" value="900"/>
    <att type="string" name="support" value="{&quot;StringDB&quot;: &quot;physical&quot;, &quot;StringEvidence&quot;: &quot;database:0.896&quot;, &quot;String_Score_Physical&quot;: 900, &quot;String_Score_Combined&quot;: 900}"/>
  </edge>
  <edge label="816874 (pp) 841972" source="65" target="1169">
    <att type="string" name="canonicalName" value="816874 (pp) 841972"/>
    <att type="string" name="interaction" value="pp"/>
    <att type="int" name="SCORE" value="379"/>
    <att type="string" name="support" value="{&quot;StringDB&quot;: &quot;physical&quot;, &quot;StringEvidence&quot;: &quot;experiments:0.352&quot;, &quot;BioGrid&quot;: &quot;physical&quot;, &quot;BioGrid_PubMed&quot;: &quot;21798944&quot;, &quot;BioGrid_Type&quot;: &quot;Two-hybrid&quot;, &quot;String_Score_Physical&quot;: 379, &quot;String_Score_Combined&quot;: 379}"/>
  </edge>
  <edge label="816874 (pp) 843619" source="65" target="1238">
    <att type="string" name="canonicalName" value="816874 (pp) 843619"/>
    <att type="string" name="interaction" value="pp"/>
    <att type="int" name="SCORE" value="900"/>
    <att type="string" name="support" value="{&quot;StringDB&quot;: &quot;physical&quot;, &quot;StringEvidence&quot;: &quot;database:0.896,coexpression:0.005&quot;, &quot;String_Score_Physical&quot;: 900, &quot;String_Score_Combined&quot;: 900}"/>
  </edge>
  <edge label="816874 (pp) 844202" source="65" target="1275">
    <att type="string" name="canonicalName" value="816874 (pp) 844202"/>
    <att type="string" name="interaction" value="pp"/>
    <att type="int" name="SCORE" value="900"/>
    <att type="string" name="support" value="{&quot;StringDB&quot;: &quot;physical&quot;, &quot;StringEvidence&quot;: &quot;database:0.896&quot;, &quot;String_Score_Physical&quot;: 900, &quot;String_Score_Combined&quot;: 900}"/>
  </edge>
  <edge label="816947 (pp) 818459" source="66" target="146">
    <att type="string" name="canonicalName" value="816947 (pp) 818459"/>
    <att type="string" name="interaction" value="pp"/>
    <att type="int" name="SCORE" value="232"/>
    <att type="string" name="support" value="{&quot;StringDB&quot;: &quot;physical&quot;, &quot;StringEvidence&quot;: &quot;experiments:0.200&quot;, &quot;String_Score_Physical&quot;: 232, &quot;String_Score_Combined&quot;: 232}"/>
  </edge>
  <edge label="816947 (pp) 821343" source="66" target="305">
    <att type="string" name="canonicalName" value="816947 (pp) 821343"/>
    <att type="string" name="interaction" value="pp"/>
    <att type="int" name="SCORE" value="270"/>
    <att type="string" name="support" value="{&quot;StringDB&quot;: &quot;physical&quot;, &quot;StringEvidence&quot;: &quot;experiments:0.239&quot;, &quot;String_Score_Physical&quot;: 270, &quot;String_Score_Combined&quot;: 270}"/>
  </edge>
  <edge label="816947 (pp) 822071" source="66" target="334">
    <att type="string" name="canonicalName" value="816947 (pp) 822071"/>
    <att type="string" name="interaction" value="pp"/>
    <att type="int" name="SCORE" value="250"/>
    <att type="string" name="support" value="{&quot;StringDB&quot;: &quot;physical&quot;, &quot;StringEvidence&quot;: &quot;experiments:0.219,coexpression:0.001&quot;, &quot;String_Score_Physical&quot;: 250, &quot;String_Score_Combined&quot;: 251}"/>
  </edge>
  <edge label="816947 (pp) 824686" source="66" target="407">
    <att type="string" name="canonicalName" value="816947 (pp) 824686"/>
    <att type="string" name="interaction" value="pp"/>
    <att type="int" name="SCORE" value="224"/>
    <att type="string" name="support" value="{&quot;StringDB&quot;: &quot;physical&quot;, &quot;StringEvidence&quot;: &quot;experiments:0.191,textmining:0.008&quot;, &quot;String_Score_Physical&quot;: 224, &quot;String_Score_Combined&quot;: 230}"/>
  </edge>
  <edge label="816947 (pp) 827077" source="66" target="470">
    <att type="string" name="canonicalName" value="816947 (pp) 827077"/>
    <att type="string" name="interaction" value="pp"/>
    <att type="int" name="SCORE" value="252"/>
    <att type="string" name="support" value="{&quot;StringDB&quot;: &quot;physical&quot;, &quot;StringEvidence&quot;: &quot;experiments:0.220&quot;, &quot;String_Score_Physical&quot;: 252, &quot;String_Score_Combined&quot;: 252}"/>
  </edge>
  <edge label="816947 (pp) 830725" source="66" target="652">
    <att type="string" name="canonicalName" value="816947 (pp) 830725"/>
    <att type="string" name="interaction" value="pp"/>
    <att type="int" name="SCORE" value="250"/>
    <att type="string" name="support" value="{&quot;StringDB&quot;: &quot;physical&quot;, &quot;StringEvidence&quot;: &quot;experiments:0.219,coexpression:0.001&quot;, &quot;String_Score_Physical&quot;: 250, &quot;String_Score_Combined&quot;: 251}"/>
  </edge>
  <edge label="816947 (pp) 836548" source="66" target="933">
    <att type="string" name="canonicalName" value="816947 (pp) 836548"/>
    <att type="string" name="interaction" value="pp"/>
    <att type="int" name="SCORE" value="270"/>
    <att type="string" name="support" value="{&quot;StringDB&quot;: &quot;physical&quot;, &quot;StringEvidence&quot;: &quot;experiments:0.239,textmining:0.013&quot;, &quot;String_Score_Physical&quot;: 270, &quot;String_Score_Combined&quot;: 279}"/>
  </edge>
  <edge label="816947 (pp) 836699" source="66" target="944">
    <att type="string" name="canonicalName" value="816947 (pp) 836699"/>
    <att type="string" name="interaction" value="pp"/>
    <att type="int" name="SCORE" value="208"/>
    <att type="string" name="support" value="{&quot;BioGrid&quot;: &quot;physical&quot;, &quot;BioGrid_PubMed&quot;: &quot;29320478&quot;, &quot;BioGrid_Type&quot;: &quot;Reconstituted Complex&quot;}"/>
  </edge>
  <edge label="816963 (pp) 817230" source="67" target="83">
    <att type="string" name="canonicalName" value="816963 (pp) 817230"/>
    <att type="string" name="interaction" value="pp"/>
    <att type="int" name="SCORE" value="900"/>
    <att type="string" name="support" value="{&quot;StringDB&quot;: &quot;physical&quot;, &quot;StringEvidence&quot;: &quot;database:0.896&quot;, &quot;String_Score_Physical&quot;: 900, &quot;String_Score_Combined&quot;: 900}"/>
  </edge>
  <edge label="816963 (pp) 817540" source="67" target="100">
    <att type="string" name="canonicalName" value="816963 (pp) 817540"/>
    <att type="string" name="interaction" value="pp"/>
    <att type="int" name="SCORE" value="900"/>
    <att type="string" name="support" value="{&quot;StringDB&quot;: &quot;physical&quot;, &quot;StringEvidence&quot;: &quot;database:0.896&quot;, &quot;String_Score_Physical&quot;: 900, &quot;String_Score_Combined&quot;: 900}"/>
  </edge>
  <edge label="816963 (pp) 819175" source="67" target="176">
    <att type="string" name="canonicalName" value="816963 (pp) 819175"/>
    <att type="string" name="interaction" value="pp"/>
    <att type="int" name="SCORE" value="900"/>
    <att type="string" name="support" value="{&quot;StringDB&quot;: &quot;physical&quot;, &quot;StringEvidence&quot;: &quot;database:0.896&quot;, &quot;String_Score_Physical&quot;: 900, &quot;String_Score_Combined&quot;: 900}"/>
  </edge>
  <edge label="816963 (pp) 825231" source="67" target="424">
    <att type="string" name="canonicalName" value="816963 (pp) 825231"/>
    <att type="string" name="interaction" value="pp"/>
    <att type="int" name="SCORE" value="900"/>
    <att type="string" name="support" value="{&quot;StringDB&quot;: &quot;physical&quot;, &quot;StringEvidence&quot;: &quot;database:0.896&quot;, &quot;String_Score_Physical&quot;: 900, &quot;String_Score_Combined&quot;: 900}"/>
  </edge>
  <edge label="816963 (pp) 831044" source="67" target="670">
    <att type="string" name="canonicalName" value="816963 (pp) 831044"/>
    <att type="string" name="interaction" value="pp"/>
    <att type="int" name="SCORE" value="900"/>
    <att type="string" name="support" value="{&quot;StringDB&quot;: &quot;physical&quot;, &quot;StringEvidence&quot;: &quot;database:0.896&quot;, &quot;String_Score_Physical&quot;: 900, &quot;String_Score_Combined&quot;: 900}"/>
  </edge>
  <edge label="816963 (pp) 836705" source="67" target="945">
    <att type="string" name="canonicalName" value="816963 (pp) 836705"/>
    <att type="string" name="interaction" value="pp"/>
    <att type="int" name="SCORE" value="900"/>
    <att type="string" name="support" value="{&quot;StringDB&quot;: &quot;physical&quot;, &quot;StringEvidence&quot;: &quot;database:0.896&quot;, &quot;String_Score_Physical&quot;: 900, &quot;String_Score_Combined&quot;: 900}"/>
  </edge>
  <edge label="816963 (pp) 843185" source="67" target="1217">
    <att type="string" name="canonicalName" value="816963 (pp) 843185"/>
    <att type="string" name="interaction" value="pp"/>
    <att type="int" name="SCORE" value="900"/>
    <att type="string" name="support" value="{&quot;StringDB&quot;: &quot;physical&quot;, &quot;StringEvidence&quot;: &quot;database:0.896&quot;, &quot;String_Score_Physical&quot;: 900, &quot;String_Score_Combined&quot;: 900}"/>
  </edge>
  <edge label="816963 (pp) 844283" source="67" target="1277">
    <att type="string" name="canonicalName" value="816963 (pp) 844283"/>
    <att type="string" name="interaction" value="pp"/>
    <att type="int" name="SCORE" value="900"/>
    <att type="string" name="support" value="{&quot;StringDB&quot;: &quot;physical&quot;, &quot;StringEvidence&quot;: &quot;database:0.896&quot;, &quot;String_Score_Physical&quot;: 900, &quot;String_Score_Combined&quot;: 900}"/>
  </edge>
  <edge label="817021 (pp) 838242" source="68" target="1025">
    <att type="string" name="canonicalName" value="817021 (pp) 838242"/>
    <att type="string" name="interaction" value="pp"/>
    <att type="int" name="SCORE" value="254"/>
    <att type="string" name="support" value="{&quot;StringDB&quot;: &quot;physical&quot;, &quot;StringEvidence&quot;: &quot;experiments:0.223&quot;, &quot;String_Score_Physical&quot;: 254, &quot;String_Score_Combined&quot;: 254}"/>
  </edge>
  <edge label="817045 (pp) 820547" source="69" target="244">
    <att type="string" name="canonicalName" value="817045 (pp) 820547"/>
    <att type="string" name="interaction" value="pp"/>
    <att type="int" name="SCORE" value="238"/>
    <att type="string" name="support" value="{&quot;StringDB&quot;: &quot;physical&quot;, &quot;StringEvidence&quot;: &quot;experiments:0.206,coexpression:0.047&quot;, &quot;String_Score_Physical&quot;: 238, &quot;String_Score_Combined&quot;: 274}"/>
  </edge>
  <edge label="817045 (pp) 831197" source="69" target="684">
    <att type="string" name="canonicalName" value="817045 (pp) 831197"/>
    <att type="string" name="interaction" value="pp"/>
    <att type="int" name="SCORE" value="191"/>
    <att type="string" name="support" value="{&quot;StringDB&quot;: &quot;physical&quot;, &quot;StringEvidence&quot;: &quot;experiments:0.156,coexpression:0.007,textmining:0.007&quot;, &quot;String_Score_Physical&quot;: 191, &quot;String_Score_Combined&quot;: 202}"/>
  </edge>
  <edge label="817045 (pp) 831316" source="69" target="693">
    <att type="string" name="canonicalName" value="817045 (pp) 831316"/>
    <att type="string" name="interaction" value="pp"/>
    <att type="int" name="SCORE" value="202"/>
    <att type="string" name="support" value="{&quot;StringDB&quot;: &quot;physical&quot;, &quot;StringEvidence&quot;: &quot;experiments:0.168,coexpression:0.007,textmining:0.006&quot;, &quot;String_Score_Physical&quot;: 202, &quot;String_Score_Combined&quot;: 212}"/>
  </edge>
  <edge label="817070 (pp) 825648" source="70" target="431">
    <att type="string" name="canonicalName" value="817070 (pp) 825648"/>
    <att type="string" name="interaction" value="pp"/>
    <att type="int" name="SCORE" value="268"/>
    <att type="string" name="support" value="{&quot;StringDB&quot;: &quot;physical&quot;, &quot;StringEvidence&quot;: &quot;experiments:0.237,coexpression:0.016,textmining:0.005&quot;, &quot;String_Score_Physical&quot;: 268, &quot;String_Score_Combined&quot;: 283}"/>
  </edge>
  <edge label="817070 (pp) 828831" source="70" target="547">
    <att type="string" name="canonicalName" value="817070 (pp) 828831"/>
    <att type="string" name="interaction" value="pp"/>
    <att type="int" name="SCORE" value="268"/>
    <att type="string" name="support" value="{&quot;StringDB&quot;: &quot;physical&quot;, &quot;StringEvidence&quot;: &quot;experiments:0.237&quot;, &quot;String_Score_Physical&quot;: 268, &quot;String_Score_Combined&quot;: 268}"/>
  </edge>
  <edge label="817070 (pp) 835553" source="70" target="883">
    <att type="string" name="canonicalName" value="817070 (pp) 835553"/>
    <att type="string" name="interaction" value="pp"/>
    <att type="int" name="SCORE" value="268"/>
    <att type="string" name="support" value="{&quot;StringDB&quot;: &quot;physical&quot;, &quot;StringEvidence&quot;: &quot;experiments:0.237&quot;, &quot;String_Score_Physical&quot;: 268, &quot;String_Score_Combined&quot;: 268}"/>
  </edge>
  <edge label="817070 (pp) 837409" source="70" target="982">
    <att type="string" name="canonicalName" value="817070 (pp) 837409"/>
    <att type="string" name="interaction" value="pp"/>
    <att type="int" name="SCORE" value="268"/>
    <att type="string" name="support" value="{&quot;StringDB&quot;: &quot;physical&quot;, &quot;StringEvidence&quot;: &quot;experiments:0.237&quot;, &quot;String_Score_Physical&quot;: 268, &quot;String_Score_Combined&quot;: 268}"/>
  </edge>
  <edge label="817070 (pp) 839415" source="70" target="1086">
    <att type="string" name="canonicalName" value="817070 (pp) 839415"/>
    <att type="string" name="interaction" value="pp"/>
    <att type="int" name="SCORE" value="268"/>
    <att type="string" name="support" value="{&quot;StringDB&quot;: &quot;physical&quot;, &quot;StringEvidence&quot;: &quot;experiments:0.237,coexpression:0.016,textmining:0.005&quot;, &quot;String_Score_Physical&quot;: 268, &quot;String_Score_Combined&quot;: 283}"/>
  </edge>
  <edge label="817070 (pp) 841528" source="70" target="1146">
    <att type="string" name="canonicalName" value="817070 (pp) 841528"/>
    <att type="string" name="interaction" value="pp"/>
    <att type="int" name="SCORE" value="268"/>
    <att type="string" name="support" value="{&quot;StringDB&quot;: &quot;physical&quot;, &quot;StringEvidence&quot;: &quot;experiments:0.237&quot;, &quot;String_Score_Physical&quot;: 268, &quot;String_Score_Combined&quot;: 268}"/>
  </edge>
  <edge label="817070 (pp) 841707" source="70" target="1151">
    <att type="string" name="canonicalName" value="817070 (pp) 841707"/>
    <att type="string" name="interaction" value="pp"/>
    <att type="int" name="SCORE" value="191"/>
    <att type="string" name="support" value="{&quot;StringDB&quot;: &quot;physical&quot;, &quot;StringEvidence&quot;: &quot;experiments:0.156&quot;, &quot;String_Score_Physical&quot;: 191, &quot;String_Score_Combined&quot;: 191}"/>
  </edge>
  <edge label="817076 (pp) 817562" source="71" target="103">
    <att type="string" name="canonicalName" value="817076 (pp) 817562"/>
    <att type="string" name="interaction" value="pp"/>
    <att type="int" name="SCORE" value="900"/>
    <att type="string" name="support" value="{&quot;StringDB&quot;: &quot;physical&quot;, &quot;StringEvidence&quot;: &quot;database:0.896,textmining:0.010&quot;, &quot;String_Score_Physical&quot;: 900, &quot;String_Score_Combined&quot;: 901}"/>
  </edge>
  <edge label="817076 (pp) 818680" source="71" target="154">
    <att type="string" name="canonicalName" value="817076 (pp) 818680"/>
    <att type="string" name="interaction" value="pp"/>
    <att type="int" name="SCORE" value="900"/>
    <att type="string" name="support" value="{&quot;StringDB&quot;: &quot;physical&quot;, &quot;StringEvidence&quot;: &quot;database:0.896&quot;, &quot;String_Score_Physical&quot;: 900, &quot;String_Score_Combined&quot;: 900}"/>
  </edge>
  <edge label="817076 (pp) 824475" source="71" target="391">
    <att type="string" name="canonicalName" value="817076 (pp) 824475"/>
    <att type="string" name="interaction" value="pp"/>
    <att type="int" name="SCORE" value="900"/>
    <att type="string" name="support" value="{&quot;StringDB&quot;: &quot;physical&quot;, &quot;StringEvidence&quot;: &quot;database:0.896,textmining:0.005&quot;, &quot;String_Score_Physical&quot;: 900, &quot;String_Score_Combined&quot;: 900}"/>
  </edge>
  <edge label="817076 (pp) 824825" source="71" target="409">
    <att type="string" name="canonicalName" value="817076 (pp) 824825"/>
    <att type="string" name="interaction" value="pp"/>
    <att type="int" name="SCORE" value="900"/>
    <att type="string" name="support" value="{&quot;StringDB&quot;: &quot;physical&quot;, &quot;StringEvidence&quot;: &quot;database:0.896&quot;, &quot;String_Score_Physical&quot;: 900, &quot;String_Score_Combined&quot;: 900}"/>
  </edge>
  <edge label="817076 (pp) 828909" source="71" target="551">
    <att type="string" name="canonicalName" value="817076 (pp) 828909"/>
    <att type="string" name="interaction" value="pp"/>
    <att type="int" name="SCORE" value="913"/>
    <att type="string" name="support" value="{&quot;StringDB&quot;: &quot;physical&quot;, &quot;StringEvidence&quot;: &quot;database:0.896,experiments:0.136&quot;, &quot;String_Score_Physical&quot;: 913, &quot;String_Score_Combined&quot;: 913}"/>
  </edge>
  <edge label="817076 (pp) 830534" source="71" target="642">
    <att type="string" name="canonicalName" value="817076 (pp) 830534"/>
    <att type="string" name="interaction" value="pp"/>
    <att type="int" name="SCORE" value="900"/>
    <att type="string" name="support" value="{&quot;StringDB&quot;: &quot;physical&quot;, &quot;StringEvidence&quot;: &quot;database:0.896,textmining:0.010&quot;, &quot;String_Score_Physical&quot;: 900, &quot;String_Score_Combined&quot;: 901}"/>
  </edge>
  <edge label="817076 (pp) 831983" source="71" target="734">
    <att type="string" name="canonicalName" value="817076 (pp) 831983"/>
    <att type="string" name="interaction" value="pp"/>
    <att type="int" name="SCORE" value="900"/>
    <att type="string" name="support" value="{&quot;StringDB&quot;: &quot;physical&quot;, &quot;StringEvidence&quot;: &quot;database:0.896&quot;, &quot;String_Score_Physical&quot;: 900, &quot;String_Score_Combined&quot;: 900}"/>
  </edge>
  <edge label="817076 (pp) 832356" source="71" target="759">
    <att type="string" name="canonicalName" value="817076 (pp) 832356"/>
    <att type="string" name="interaction" value="pp"/>
    <att type="int" name="SCORE" value="900"/>
    <att type="string" name="support" value="{&quot;StringDB&quot;: &quot;physical&quot;, &quot;StringEvidence&quot;: &quot;database:0.896&quot;, &quot;String_Score_Physical&quot;: 900, &quot;String_Score_Combined&quot;: 900}"/>
  </edge>
  <edge label="817076 (pp) 834224" source="71" target="810">
    <att type="string" name="canonicalName" value="817076 (pp) 834224"/>
    <att type="string" name="interaction" value="pp"/>
    <att type="int" name="SCORE" value="900"/>
    <att type="string" name="support" value="{&quot;StringDB&quot;: &quot;physical&quot;, &quot;StringEvidence&quot;: &quot;database:0.896&quot;, &quot;String_Score_Physical&quot;: 900, &quot;String_Score_Combined&quot;: 900}"/>
  </edge>
  <edge label="817076 (pp) 834314" source="71" target="816">
    <att type="string" name="canonicalName" value="817076 (pp) 834314"/>
    <att type="string" name="interaction" value="pp"/>
    <att type="int" name="SCORE" value="909"/>
    <att type="string" name="support" value="{&quot;StringDB&quot;: &quot;physical&quot;, &quot;StringEvidence&quot;: &quot;database:0.896,experiments:0.093&quot;, &quot;String_Score_Physical&quot;: 909, &quot;String_Score_Combined&quot;: 909}"/>
  </edge>
  <edge label="817076 (pp) 835159" source="71" target="862">
    <att type="string" name="canonicalName" value="817076 (pp) 835159"/>
    <att type="string" name="interaction" value="pp"/>
    <att type="int" name="SCORE" value="909"/>
    <att type="string" name="support" value="{&quot;StringDB&quot;: &quot;physical&quot;, &quot;StringEvidence&quot;: &quot;database:0.896,experiments:0.093,textmining:0.013&quot;, &quot;String_Score_Physical&quot;: 909, &quot;String_Score_Combined&quot;: 910}"/>
  </edge>
  <edge label="817076 (pp) 835411" source="71" target="875">
    <att type="string" name="canonicalName" value="817076 (pp) 835411"/>
    <att type="string" name="interaction" value="pp"/>
    <att type="int" name="SCORE" value="913"/>
    <att type="string" name="support" value="{&quot;StringDB&quot;: &quot;physical&quot;, &quot;StringEvidence&quot;: &quot;database:0.896,experiments:0.136&quot;, &quot;String_Score_Physical&quot;: 913, &quot;String_Score_Combined&quot;: 913}"/>
  </edge>
  <edge label="817076 (pp) 836374" source="71" target="921">
    <att type="string" name="canonicalName" value="817076 (pp) 836374"/>
    <att type="string" name="interaction" value="pp"/>
    <att type="int" name="SCORE" value="909"/>
    <att type="string" name="support" value="{&quot;StringDB&quot;: &quot;physical&quot;, &quot;StringEvidence&quot;: &quot;database:0.896,experiments:0.093&quot;, &quot;String_Score_Physical&quot;: 909, &quot;String_Score_Combined&quot;: 909}"/>
  </edge>
  <edge label="817076 (pp) 836494" source="71" target="927">
    <att type="string" name="canonicalName" value="817076 (pp) 836494"/>
    <att type="string" name="interaction" value="pp"/>
    <att type="int" name="SCORE" value="211"/>
    <att type="string" name="support" value="{&quot;StringDB&quot;: &quot;physical&quot;, &quot;StringEvidence&quot;: &quot;experiments:0.177,textmining:0.013&quot;, &quot;String_Score_Physical&quot;: 211, &quot;String_Score_Combined&quot;: 220}"/>
  </edge>
  <edge label="817076 (pp) 837099" source="71" target="960">
    <att type="string" name="canonicalName" value="817076 (pp) 837099"/>
    <att type="string" name="interaction" value="pp"/>
    <att type="int" name="SCORE" value="917"/>
    <att type="string" name="support" value="{&quot;StringDB&quot;: &quot;physical&quot;, &quot;StringEvidence&quot;: &quot;database:0.896,experiments:0.177,textmining:0.013&quot;, &quot;String_Score_Physical&quot;: 917, &quot;String_Score_Combined&quot;: 918}"/>
  </edge>
  <edge label="817076 (pp) 838604" source="71" target="1046">
    <att type="string" name="canonicalName" value="817076 (pp) 838604"/>
    <att type="string" name="interaction" value="pp"/>
    <att type="int" name="SCORE" value="900"/>
    <att type="string" name="support" value="{&quot;StringDB&quot;: &quot;physical&quot;, &quot;StringEvidence&quot;: &quot;database:0.896&quot;, &quot;String_Score_Physical&quot;: 900, &quot;String_Score_Combined&quot;: 900}"/>
  </edge>
  <edge label="817076 (pp) 842036" source="71" target="1171">
    <att type="string" name="canonicalName" value="817076 (pp) 842036"/>
    <att type="string" name="interaction" value="pp"/>
    <att type="int" name="SCORE" value="900"/>
    <att type="string" name="support" value="{&quot;StringDB&quot;: &quot;physical&quot;, &quot;StringEvidence&quot;: &quot;database:0.896&quot;, &quot;String_Score_Physical&quot;: 900, &quot;String_Score_Combined&quot;: 900}"/>
  </edge>
  <edge label="817076 (pp) 843880" source="71" target="1251">
    <att type="string" name="canonicalName" value="817076 (pp) 843880"/>
    <att type="string" name="interaction" value="pp"/>
    <att type="int" name="SCORE" value="909"/>
    <att type="string" name="support" value="{&quot;StringDB&quot;: &quot;physical&quot;, &quot;StringEvidence&quot;: &quot;database:0.896,experiments:0.093&quot;, &quot;String_Score_Physical&quot;: 909, &quot;String_Score_Combined&quot;: 909}"/>
  </edge>
  <edge label="817076 (pp) 843928" source="71" target="1254">
    <att type="string" name="canonicalName" value="817076 (pp) 843928"/>
    <att type="string" name="interaction" value="pp"/>
    <att type="int" name="SCORE" value="900"/>
    <att type="string" name="support" value="{&quot;StringDB&quot;: &quot;physical&quot;, &quot;StringEvidence&quot;: &quot;database:0.896&quot;, &quot;String_Score_Physical&quot;: 900, &quot;String_Score_Combined&quot;: 900}"/>
  </edge>
  <edge label="817090 (pp) 829534" source="72" target="588">
    <att type="string" name="canonicalName" value="817090 (pp) 829534"/>
    <att type="string" name="interaction" value="pp"/>
    <att type="int" name="SCORE" value="301"/>
    <att type="string" name="support" value="{&quot;StringDB&quot;: &quot;physical&quot;, &quot;StringEvidence&quot;: &quot;experiments:0.271&quot;, &quot;BioGrid&quot;: &quot;physical&quot;, &quot;BioGrid_PubMed&quot;: &quot;24823379&quot;, &quot;BioGrid_Type&quot;: &quot;Two-hybrid&quot;, &quot;String_Score_Physical&quot;: 301, &quot;String_Score_Combined&quot;: 301}"/>
  </edge>
  <edge label="817096 (pp) 819175" source="73" target="176">
    <att type="string" name="canonicalName" value="817096 (pp) 819175"/>
    <att type="string" name="interaction" value="pp"/>
    <att type="int" name="SCORE" value="264"/>
    <att type="string" name="support" value="{&quot;StringDB&quot;: &quot;physical&quot;, &quot;StringEvidence&quot;: &quot;experiments:0.233,textmining:0.065,coexpression:0.007&quot;, &quot;String_Score_Physical&quot;: 264, &quot;String_Score_Combined&quot;: 316}"/>
  </edge>
  <edge label="817096 (pp) 828403" source="73" target="521">
    <att type="string" name="canonicalName" value="817096 (pp) 828403"/>
    <att type="string" name="interaction" value="pp"/>
    <att type="int" name="SCORE" value="549"/>
    <att type="string" name="support" value="{&quot;StringDB&quot;: &quot;physical&quot;, &quot;StringEvidence&quot;: &quot;experiments:0.530,textmining:0.301&quot;, &quot;String_Score_Physical&quot;: 549, &quot;String_Score_Combined&quot;: 684}"/>
  </edge>
  <edge label="817096 (pp) 831870" source="73" target="727">
    <att type="string" name="canonicalName" value="817096 (pp) 831870"/>
    <att type="string" name="interaction" value="pp"/>
    <att type="int" name="SCORE" value="227"/>
    <att type="string" name="support" value="{&quot;StringDB&quot;: &quot;physical&quot;, &quot;StringEvidence&quot;: &quot;textmining:0.201,experiments:0.195,neighborhood:0.019,coexpression:0.004&quot;, &quot;String_Score_Physical&quot;: 227, &quot;String_Score_Combined&quot;: 397}"/>
  </edge>
  <edge label="817096 (pp) 832950" source="73" target="782">
    <att type="string" name="canonicalName" value="817096 (pp) 832950"/>
    <att type="string" name="interaction" value="pp"/>
    <att type="int" name="SCORE" value="254"/>
    <att type="string" name="support" value="{&quot;StringDB&quot;: &quot;physical&quot;, &quot;StringEvidence&quot;: &quot;textmining:0.398,experiments:0.223,neighborhood:0.021,coexpression:0.007&quot;, &quot;String_Score_Physical&quot;: 254, &quot;String_Score_Combined&quot;: 564}"/>
  </edge>
  <edge label="817096 (pp) 834207" source="73" target="808">
    <att type="string" name="canonicalName" value="817096 (pp) 834207"/>
    <att type="string" name="interaction" value="pp"/>
    <att type="int" name="SCORE" value="254"/>
    <att type="string" name="support" value="{&quot;StringDB&quot;: &quot;physical&quot;, &quot;StringEvidence&quot;: &quot;textmining:0.398,experiments:0.223,neighborhood:0.021,coexpression:0.007&quot;, &quot;String_Score_Physical&quot;: 254, &quot;String_Score_Combined&quot;: 564}"/>
  </edge>
  <edge label="817096 (pp) 842812" source="73" target="1201">
    <att type="string" name="canonicalName" value="817096 (pp) 842812"/>
    <att type="string" name="interaction" value="pp"/>
    <att type="int" name="SCORE" value="335"/>
    <att type="string" name="support" value="{&quot;StringDB&quot;: &quot;physical&quot;, &quot;StringEvidence&quot;: &quot;experiments:0.307,textmining:0.243,coexpression:0.016&quot;, &quot;String_Score_Physical&quot;: 335, &quot;String_Score_Combined&quot;: 504}"/>
  </edge>
  <edge label="817129 (pp) 818444" source="74" target="144">
    <att type="string" name="canonicalName" value="817129 (pp) 818444"/>
    <att type="string" name="interaction" value="pp"/>
    <att type="int" name="SCORE" value="345"/>
    <att type="string" name="support" value="{&quot;StringDB&quot;: &quot;physical&quot;, &quot;StringEvidence&quot;: &quot;coexpression:0.404,textmining:0.384,cooccurrence:0.362,experiments:0.317&quot;, &quot;String_Score_Physical&quot;: 345, &quot;String_Score_Combined&quot;: 711}"/>
  </edge>
  <edge label="817129 (pp) 829019" source="74" target="556">
    <att type="string" name="canonicalName" value="817129 (pp) 829019"/>
    <att type="string" name="interaction" value="pp"/>
    <att type="int" name="SCORE" value="345"/>
    <att type="string" name="support" value="{&quot;StringDB&quot;: &quot;physical&quot;, &quot;StringEvidence&quot;: &quot;textmining:0.384,experiments:0.317,coexpression:0.196&quot;, &quot;String_Score_Physical&quot;: 345, &quot;String_Score_Combined&quot;: 549}"/>
  </edge>
  <edge label="817129 (pp) 829714" source="74" target="605">
    <att type="string" name="canonicalName" value="817129 (pp) 829714"/>
    <att type="string" name="interaction" value="pp"/>
    <att type="int" name="SCORE" value="465"/>
    <att type="string" name="support" value="{&quot;StringDB&quot;: &quot;physical&quot;, &quot;StringEvidence&quot;: &quot;experiments:0.443,coexpression:0.405,textmining:0.302&quot;, &quot;String_Score_Physical&quot;: 465, &quot;String_Score_Combined&quot;: 778}"/>
  </edge>
  <edge label="817129 (pp) 830502" source="74" target="641">
    <att type="string" name="canonicalName" value="817129 (pp) 830502"/>
    <att type="string" name="interaction" value="pp"/>
    <att type="int" name="SCORE" value="465"/>
    <att type="string" name="support" value="{&quot;StringDB&quot;: &quot;physical&quot;, &quot;StringEvidence&quot;: &quot;textmining:0.506,experiments:0.443,coexpression:0.405&quot;, &quot;String_Score_Physical&quot;: 465, &quot;String_Score_Combined&quot;: 843}"/>
  </edge>
  <edge label="817129 (pp) 830965" source="74" target="665">
    <att type="string" name="canonicalName" value="817129 (pp) 830965"/>
    <att type="string" name="interaction" value="pp"/>
    <att type="int" name="SCORE" value="199"/>
    <att type="string" name="support" value="{&quot;StringDB&quot;: &quot;physical&quot;, &quot;StringEvidence&quot;: &quot;textmining:0.303,experiments:0.165,coexpression:0.043&quot;, &quot;String_Score_Physical&quot;: 199, &quot;String_Score_Combined&quot;: 465}"/>
  </edge>
  <edge label="817129 (pp) 835426" source="74" target="878">
    <att type="string" name="canonicalName" value="817129 (pp) 835426"/>
    <att type="string" name="interaction" value="pp"/>
    <att type="int" name="SCORE" value="345"/>
    <att type="string" name="support" value="{&quot;StringDB&quot;: &quot;physical&quot;, &quot;StringEvidence&quot;: &quot;textmining:0.384,experiments:0.317,coexpression:0.196&quot;, &quot;String_Score_Physical&quot;: 345, &quot;String_Score_Combined&quot;: 675}"/>
  </edge>
  <edge label="817129 (pp) 836507" source="74" target="929">
    <att type="string" name="canonicalName" value="817129 (pp) 836507"/>
    <att type="string" name="interaction" value="pp"/>
    <att type="int" name="SCORE" value="198"/>
    <att type="string" name="support" value="{&quot;StringDB&quot;: &quot;physical&quot;, &quot;StringEvidence&quot;: &quot;experiments:0.164,coexpression:0.073,textmining:0.051&quot;, &quot;String_Score_Physical&quot;: 198, &quot;String_Score_Combined&quot;: 294}"/>
  </edge>
  <edge label="817129 (pp) 836723" source="74" target="947">
    <att type="string" name="canonicalName" value="817129 (pp) 836723"/>
    <att type="string" name="interaction" value="pp"/>
    <att type="int" name="SCORE" value="208"/>
    <att type="string" name="support" value="{&quot;StringDB&quot;: &quot;physical&quot;, &quot;StringEvidence&quot;: &quot;coexpression:0.398,experiments:0.174,textmining:0.113&quot;, &quot;String_Score_Physical&quot;: 208, &quot;String_Score_Combined&quot;: 577}"/>
  </edge>
  <edge label="817129 (pp) 837362" source="74" target="976">
    <att type="string" name="canonicalName" value="817129 (pp) 837362"/>
    <att type="string" name="interaction" value="pp"/>
    <att type="int" name="SCORE" value="329"/>
    <att type="string" name="support" value="{&quot;StringDB&quot;: &quot;physical&quot;, &quot;StringEvidence&quot;: &quot;textmining:0.344,experiments:0.301,coexpression:0.096&quot;, &quot;String_Score_Physical&quot;: 329, &quot;String_Score_Combined&quot;: 602}"/>
  </edge>
  <edge label="817129 (pp) 837440" source="74" target="983">
    <att type="string" name="canonicalName" value="817129 (pp) 837440"/>
    <att type="string" name="interaction" value="pp"/>
    <att type="int" name="SCORE" value="199"/>
    <att type="string" name="support" value="{&quot;StringDB&quot;: &quot;physical&quot;, &quot;StringEvidence&quot;: &quot;textmining:0.338,experiments:0.165,coexpression:0.136&quot;, &quot;String_Score_Physical&quot;: 199, &quot;String_Score_Combined&quot;: 541}"/>
  </edge>
  <edge label="817129 (pp) 838650" source="74" target="1051">
    <att type="string" name="canonicalName" value="817129 (pp) 838650"/>
    <att type="string" name="interaction" value="pp"/>
    <att type="int" name="SCORE" value="465"/>
    <att type="string" name="support" value="{&quot;StringDB&quot;: &quot;physical&quot;, &quot;StringEvidence&quot;: &quot;experiments:0.443,coexpression:0.312,textmining:0.302&quot;, &quot;String_Score_Physical&quot;: 465, &quot;String_Score_Combined&quot;: 743}"/>
  </edge>
  <edge label="817129 (pp) 838687" source="74" target="1054">
    <att type="string" name="canonicalName" value="817129 (pp) 838687"/>
    <att type="string" name="interaction" value="pp"/>
    <att type="int" name="SCORE" value="345"/>
    <att type="string" name="support" value="{&quot;StringDB&quot;: &quot;physical&quot;, &quot;StringEvidence&quot;: &quot;coexpression:0.912,textmining:0.418,cooccurrence:0.385,experiments:0.317&quot;, &quot;String_Score_Physical&quot;: 345, &quot;String_Score_Combined&quot;: 956}"/>
  </edge>
  <edge label="817129 (pp) 843215" source="74" target="1220">
    <att type="string" name="canonicalName" value="817129 (pp) 843215"/>
    <att type="string" name="interaction" value="pp"/>
    <att type="int" name="SCORE" value="345"/>
    <att type="string" name="support" value="{&quot;StringDB&quot;: &quot;physical&quot;, &quot;StringEvidence&quot;: &quot;textmining:0.384,experiments:0.317,coexpression:0.196&quot;, &quot;String_Score_Physical&quot;: 345, &quot;String_Score_Combined&quot;: 675}"/>
  </edge>
  <edge label="817129 (pp) 843987" source="74" target="1260">
    <att type="string" name="canonicalName" value="817129 (pp) 843987"/>
    <att type="string" name="interaction" value="pp"/>
    <att type="int" name="SCORE" value="345"/>
    <att type="string" name="support" value="{&quot;StringDB&quot;: &quot;physical&quot;, &quot;StringEvidence&quot;: &quot;coexpression:0.935,cooccurrence:0.396,textmining:0.384,experiments:0.317&quot;, &quot;String_Score_Physical&quot;: 345, &quot;String_Score_Combined&quot;: 967}"/>
  </edge>
  <edge label="817147 (pp) 829791" source="75" target="609">
    <att type="string" name="canonicalName" value="817147 (pp) 829791"/>
    <att type="string" name="interaction" value="pp"/>
    <att type="int" name="SCORE" value="256"/>
    <att type="string" name="support" value="{&quot;StringDB&quot;: &quot;physical&quot;, &quot;StringEvidence&quot;: &quot;experiments:0.225,textmining:0.031&quot;, &quot;String_Score_Physical&quot;: 256, &quot;String_Score_Combined&quot;: 280}"/>
  </edge>
  <edge label="817147 (pp) 830965" source="75" target="665">
    <att type="string" name="canonicalName" value="817147 (pp) 830965"/>
    <att type="string" name="interaction" value="pp"/>
    <att type="int" name="SCORE" value="270"/>
    <att type="string" name="support" value="{&quot;StringDB&quot;: &quot;physical&quot;, &quot;StringEvidence&quot;: &quot;experiments:0.239,coexpression:0.003&quot;, &quot;String_Score_Physical&quot;: 270, &quot;String_Score_Combined&quot;: 272}"/>
  </edge>
  <edge label="817147 (pp) 831729" source="75" target="719">
    <att type="string" name="canonicalName" value="817147 (pp) 831729"/>
    <att type="string" name="interaction" value="pp"/>
    <att type="int" name="SCORE" value="196"/>
    <att type="string" name="support" value="{&quot;StringDB&quot;: &quot;physical&quot;, &quot;StringEvidence&quot;: &quot;experiments:0.162&quot;, &quot;String_Score_Physical&quot;: 196, &quot;String_Score_Combined&quot;: 196}"/>
  </edge>
  <edge label="817147 (pp) 837297" source="75" target="974">
    <att type="string" name="canonicalName" value="817147 (pp) 837297"/>
    <att type="string" name="interaction" value="pp"/>
    <att type="int" name="SCORE" value="333"/>
    <att type="string" name="support" value="{&quot;StringDB&quot;: &quot;physical&quot;, &quot;StringEvidence&quot;: &quot;experiments:0.304&quot;, &quot;String_Score_Physical&quot;: 333, &quot;String_Score_Combined&quot;: 333}"/>
  </edge>
  <edge label="817147 (pp) 837440" source="75" target="983">
    <att type="string" name="canonicalName" value="817147 (pp) 837440"/>
    <att type="string" name="interaction" value="pp"/>
    <att type="int" name="SCORE" value="270"/>
    <att type="string" name="support" value="{&quot;StringDB&quot;: &quot;physical&quot;, &quot;StringEvidence&quot;: &quot;experiments:0.239,coexpression:0.003&quot;, &quot;String_Score_Physical&quot;: 270, &quot;String_Score_Combined&quot;: 272}"/>
  </edge>
  <edge label="817147 (pp) 843540" source="75" target="1233">
    <att type="string" name="canonicalName" value="817147 (pp) 843540"/>
    <att type="string" name="interaction" value="pp"/>
    <att type="int" name="SCORE" value="536"/>
    <att type="string" name="support" value="{&quot;StringDB&quot;: &quot;physical&quot;, &quot;StringEvidence&quot;: &quot;experiments:0.516,textmining:0.214&quot;, &quot;String_Score_Physical&quot;: 536, &quot;String_Score_Combined&quot;: 635}"/>
  </edge>
  <edge label="817158 (pp) 817173" source="76" target="77">
    <att type="string" name="canonicalName" value="817158 (pp) 817173"/>
    <att type="string" name="interaction" value="pp"/>
    <att type="int" name="SCORE" value="208"/>
    <att type="string" name="support" value="{&quot;BioGrid&quot;: &quot;physical&quot;, &quot;BioGrid_PubMed&quot;: &quot;24833385&quot;, &quot;BioGrid_Type&quot;: &quot;PCA&quot;}"/>
  </edge>
  <edge label="817158 (pp) 817214" source="76" target="81">
    <att type="string" name="canonicalName" value="817158 (pp) 817214"/>
    <att type="string" name="interaction" value="pp"/>
    <att type="int" name="SCORE" value="208"/>
    <att type="string" name="support" value="{&quot;BioGrid&quot;: &quot;physical&quot;, &quot;BioGrid_PubMed&quot;: &quot;24833385&quot;, &quot;BioGrid_Type&quot;: &quot;PCA&quot;}"/>
  </edge>
  <edge label="817158 (pp) 817231" source="76" target="84">
    <att type="string" name="canonicalName" value="817158 (pp) 817231"/>
    <att type="string" name="interaction" value="pp"/>
    <att type="int" name="SCORE" value="208"/>
    <att type="string" name="support" value="{&quot;BioGrid&quot;: &quot;physical&quot;, &quot;BioGrid_PubMed&quot;: &quot;24833385&quot;, &quot;BioGrid_Type&quot;: &quot;PCA&quot;}"/>
  </edge>
  <edge label="817158 (pp) 817553" source="76" target="102">
    <att type="string" name="canonicalName" value="817158 (pp) 817553"/>
    <att type="string" name="interaction" value="pp"/>
    <att type="int" name="SCORE" value="208"/>
    <att type="string" name="support" value="{&quot;BioGrid&quot;: &quot;physical&quot;, &quot;BioGrid_PubMed&quot;: &quot;24833385&quot;, &quot;BioGrid_Type&quot;: &quot;PCA&quot;}"/>
  </edge>
  <edge label="817158 (pp) 818255" source="76" target="136">
    <att type="string" name="canonicalName" value="817158 (pp) 818255"/>
    <att type="string" name="interaction" value="pp"/>
    <att type="int" name="SCORE" value="208"/>
    <att type="string" name="support" value="{&quot;BioGrid&quot;: &quot;physical&quot;, &quot;BioGrid_PubMed&quot;: &quot;24833385&quot;, &quot;BioGrid_Type&quot;: &quot;PCA&quot;}"/>
  </edge>
  <edge label="817158 (pp) 818390" source="76" target="142">
    <att type="string" name="canonicalName" value="817158 (pp) 818390"/>
    <att type="string" name="interaction" value="pp"/>
    <att type="int" name="SCORE" value="208"/>
    <att type="string" name="support" value="{&quot;BioGrid&quot;: &quot;physical&quot;, &quot;BioGrid_PubMed&quot;: &quot;24833385&quot;, &quot;BioGrid_Type&quot;: &quot;PCA&quot;}"/>
  </edge>
  <edge label="817158 (pp) 818877" source="76" target="163">
    <att type="string" name="canonicalName" value="817158 (pp) 818877"/>
    <att type="string" name="interaction" value="pp"/>
    <att type="int" name="SCORE" value="208"/>
    <att type="string" name="support" value="{&quot;BioGrid&quot;: &quot;physical&quot;, &quot;BioGrid_PubMed&quot;: &quot;24833385&quot;, &quot;BioGrid_Type&quot;: &quot;PCA&quot;}"/>
  </edge>
  <edge label="817158 (pp) 819204" source="76" target="178">
    <att type="string" name="canonicalName" value="817158 (pp) 819204"/>
    <att type="string" name="interaction" value="pp"/>
    <att type="int" name="SCORE" value="208"/>
    <att type="string" name="support" value="{&quot;BioGrid&quot;: &quot;physical&quot;, &quot;BioGrid_PubMed&quot;: &quot;24833385&quot;, &quot;BioGrid_Type&quot;: &quot;PCA&quot;}"/>
  </edge>
  <edge label="817158 (pp) 821191" source="76" target="292">
    <att type="string" name="canonicalName" value="817158 (pp) 821191"/>
    <att type="string" name="interaction" value="pp"/>
    <att type="int" name="SCORE" value="208"/>
    <att type="string" name="support" value="{&quot;BioGrid&quot;: &quot;physical&quot;, &quot;BioGrid_PubMed&quot;: &quot;24833385&quot;, &quot;BioGrid_Type&quot;: &quot;PCA&quot;}"/>
  </edge>
  <edge label="817158 (pp) 821922" source="76" target="327">
    <att type="string" name="canonicalName" value="817158 (pp) 821922"/>
    <att type="string" name="interaction" value="pp"/>
    <att type="int" name="SCORE" value="196"/>
    <att type="string" name="support" value="{&quot;StringDB&quot;: &quot;physical&quot;, &quot;StringEvidence&quot;: &quot;experiments:0.162&quot;, &quot;BioGrid&quot;: &quot;physical&quot;, &quot;BioGrid_PubMed&quot;: &quot;24833385&quot;, &quot;BioGrid_Type&quot;: &quot;PCA&quot;, &quot;String_Score_Physical&quot;: 196, &quot;String_Score_Combined&quot;: 196}"/>
  </edge>
  <edge label="817158 (pp) 822740" source="76" target="352">
    <att type="string" name="canonicalName" value="817158 (pp) 822740"/>
    <att type="string" name="interaction" value="pp"/>
    <att type="int" name="SCORE" value="208"/>
    <att type="string" name="support" value="{&quot;BioGrid&quot;: &quot;physical&quot;, &quot;BioGrid_PubMed&quot;: &quot;24833385&quot;, &quot;BioGrid_Type&quot;: &quot;PCA&quot;}"/>
  </edge>
  <edge label="817158 (pp) 824129" source="76" target="373">
    <att type="string" name="canonicalName" value="817158 (pp) 824129"/>
    <att type="string" name="interaction" value="pp"/>
    <att type="int" name="SCORE" value="208"/>
    <att type="string" name="support" value="{&quot;BioGrid&quot;: &quot;physical&quot;, &quot;BioGrid_PubMed&quot;: &quot;24833385&quot;, &quot;BioGrid_Type&quot;: &quot;PCA&quot;}"/>
  </edge>
  <edge label="817158 (pp) 824581" source="76" target="397">
    <att type="string" name="canonicalName" value="817158 (pp) 824581"/>
    <att type="string" name="interaction" value="pp"/>
    <att type="int" name="SCORE" value="208"/>
    <att type="string" name="support" value="{&quot;BioGrid&quot;: &quot;physical&quot;, &quot;BioGrid_PubMed&quot;: &quot;24833385&quot;, &quot;BioGrid_Type&quot;: &quot;PCA&quot;}"/>
  </edge>
  <edge label="817158 (pp) 826384" source="76" target="442">
    <att type="string" name="canonicalName" value="817158 (pp) 826384"/>
    <att type="string" name="interaction" value="pp"/>
    <att type="int" name="SCORE" value="208"/>
    <att type="string" name="support" value="{&quot;BioGrid&quot;: &quot;physical&quot;, &quot;BioGrid_PubMed&quot;: &quot;24833385&quot;, &quot;BioGrid_Type&quot;: &quot;PCA&quot;}"/>
  </edge>
  <edge label="817158 (pp) 829142" source="76" target="565">
    <att type="string" name="canonicalName" value="817158 (pp) 829142"/>
    <att type="string" name="interaction" value="pp"/>
    <att type="int" name="SCORE" value="208"/>
    <att type="string" name="support" value="{&quot;BioGrid&quot;: &quot;physical&quot;, &quot;BioGrid_PubMed&quot;: &quot;24833385&quot;, &quot;BioGrid_Type&quot;: &quot;PCA&quot;}"/>
  </edge>
  <edge label="817158 (pp) 829179" source="76" target="569">
    <att type="string" name="canonicalName" value="817158 (pp) 829179"/>
    <att type="string" name="interaction" value="pp"/>
    <att type="int" name="SCORE" value="208"/>
    <att type="string" name="support" value="{&quot;BioGrid&quot;: &quot;physical&quot;, &quot;BioGrid_PubMed&quot;: &quot;24833385&quot;, &quot;BioGrid_Type&quot;: &quot;PCA&quot;}"/>
  </edge>
  <edge label="817158 (pp) 829595" source="76" target="597">
    <att type="string" name="canonicalName" value="817158 (pp) 829595"/>
    <att type="string" name="interaction" value="pp"/>
    <att type="int" name="SCORE" value="208"/>
    <att type="string" name="support" value="{&quot;BioGrid&quot;: &quot;physical&quot;, &quot;BioGrid_PubMed&quot;: &quot;24833385&quot;, &quot;BioGrid_Type&quot;: &quot;PCA&quot;}"/>
  </edge>
  <edge label="817158 (pp) 829662" source="76" target="601">
    <att type="string" name="canonicalName" value="817158 (pp) 829662"/>
    <att type="string" name="interaction" value="pp"/>
    <att type="int" name="SCORE" value="208"/>
    <att type="string" name="support" value="{&quot;BioGrid&quot;: &quot;physical&quot;, &quot;BioGrid_PubMed&quot;: &quot;24833385&quot;, &quot;BioGrid_Type&quot;: &quot;PCA&quot;}"/>
  </edge>
  <edge label="817158 (pp) 830541" source="76" target="643">
    <att type="string" name="canonicalName" value="817158 (pp) 830541"/>
    <att type="string" name="interaction" value="pp"/>
    <att type="int" name="SCORE" value="208"/>
    <att type="string" name="support" value="{&quot;BioGrid&quot;: &quot;physical&quot;, &quot;BioGrid_PubMed&quot;: &quot;24833385&quot;, &quot;BioGrid_Type&quot;: &quot;PCA&quot;}"/>
  </edge>
  <edge label="817158 (pp) 831126" source="76" target="676">
    <att type="string" name="canonicalName" value="817158 (pp) 831126"/>
    <att type="string" name="interaction" value="pp"/>
    <att type="int" name="SCORE" value="208"/>
    <att type="string" name="support" value="{&quot;BioGrid&quot;: &quot;physical&quot;, &quot;BioGrid_PubMed&quot;: &quot;24833385&quot;, &quot;BioGrid_Type&quot;: &quot;PCA&quot;}"/>
  </edge>
  <edge label="817158 (pp) 832808" source="76" target="780">
    <att type="string" name="canonicalName" value="817158 (pp) 832808"/>
    <att type="string" name="interaction" value="pp"/>
    <att type="int" name="SCORE" value="208"/>
    <att type="string" name="support" value="{&quot;BioGrid&quot;: &quot;physical&quot;, &quot;BioGrid_PubMed&quot;: &quot;24833385&quot;, &quot;BioGrid_Type&quot;: &quot;PCA&quot;}"/>
  </edge>
  <edge label="817158 (pp) 834243" source="76" target="811">
    <att type="string" name="canonicalName" value="817158 (pp) 834243"/>
    <att type="string" name="interaction" value="pp"/>
    <att type="int" name="SCORE" value="208"/>
    <att type="string" name="support" value="{&quot;BioGrid&quot;: &quot;physical&quot;, &quot;BioGrid_PubMed&quot;: &quot;24833385&quot;, &quot;BioGrid_Type&quot;: &quot;PCA&quot;}"/>
  </edge>
  <edge label="817158 (pp) 834892" source="76" target="845">
    <att type="string" name="canonicalName" value="817158 (pp) 834892"/>
    <att type="string" name="interaction" value="pp"/>
    <att type="int" name="SCORE" value="208"/>
    <att type="string" name="support" value="{&quot;BioGrid&quot;: &quot;physical&quot;, &quot;BioGrid_PubMed&quot;: &quot;24833385&quot;, &quot;BioGrid_Type&quot;: &quot;PCA&quot;}"/>
  </edge>
  <edge label="817158 (pp) 835039" source="76" target="853">
    <att type="string" name="canonicalName" value="817158 (pp) 835039"/>
    <att type="string" name="interaction" value="pp"/>
    <att type="int" name="SCORE" value="208"/>
    <att type="string" name="support" value="{&quot;BioGrid&quot;: &quot;physical&quot;, &quot;BioGrid_PubMed&quot;: &quot;24833385&quot;, &quot;BioGrid_Type&quot;: &quot;PCA&quot;}"/>
  </edge>
  <edge label="817158 (pp) 836088" source="76" target="911">
    <att type="string" name="canonicalName" value="817158 (pp) 836088"/>
    <att type="string" name="interaction" value="pp"/>
    <att type="int" name="SCORE" value="208"/>
    <att type="string" name="support" value="{&quot;BioGrid&quot;: &quot;physical&quot;, &quot;BioGrid_PubMed&quot;: &quot;24833385&quot;, &quot;BioGrid_Type&quot;: &quot;PCA&quot;}"/>
  </edge>
  <edge label="817158 (pp) 836577" source="76" target="938">
    <att type="string" name="canonicalName" value="817158 (pp) 836577"/>
    <att type="string" name="interaction" value="pp"/>
    <att type="int" name="SCORE" value="208"/>
    <att type="string" name="support" value="{&quot;BioGrid&quot;: &quot;physical&quot;, &quot;BioGrid_PubMed&quot;: &quot;24833385&quot;, &quot;BioGrid_Type&quot;: &quot;PCA&quot;}"/>
  </edge>
  <edge label="817158 (pp) 837227" source="76" target="968">
    <att type="string" name="canonicalName" value="817158 (pp) 837227"/>
    <att type="string" name="interaction" value="pp"/>
    <att type="int" name="SCORE" value="214"/>
    <att type="string" name="support" value="{&quot;StringDB&quot;: &quot;physical&quot;, &quot;StringEvidence&quot;: &quot;experiments:0.180&quot;, &quot;BioGrid&quot;: &quot;physical&quot;, &quot;BioGrid_PubMed&quot;: &quot;24833385&quot;, &quot;BioGrid_Type&quot;: &quot;PCA&quot;, &quot;String_Score_Physical&quot;: 214, &quot;String_Score_Combined&quot;: 214}"/>
  </edge>
  <edge label="817158 (pp) 837675" source="76" target="995">
    <att type="string" name="canonicalName" value="817158 (pp) 837675"/>
    <att type="string" name="interaction" value="pp"/>
    <att type="int" name="SCORE" value="208"/>
    <att type="string" name="support" value="{&quot;BioGrid&quot;: &quot;physical&quot;, &quot;BioGrid_PubMed&quot;: &quot;24833385&quot;, &quot;BioGrid_Type&quot;: &quot;PCA&quot;}"/>
  </edge>
  <edge label="817158 (pp) 837871" source="76" target="1008">
    <att type="string" name="canonicalName" value="817158 (pp) 837871"/>
    <att type="string" name="interaction" value="pp"/>
    <att type="int" name="SCORE" value="208"/>
    <att type="string" name="support" value="{&quot;BioGrid&quot;: &quot;physical&quot;, &quot;BioGrid_PubMed&quot;: &quot;24833385&quot;, &quot;BioGrid_Type&quot;: &quot;PCA&quot;}"/>
  </edge>
  <edge label="817158 (pp) 838568" source="76" target="1043">
    <att type="string" name="canonicalName" value="817158 (pp) 838568"/>
    <att type="string" name="interaction" value="pp"/>
    <att type="int" name="SCORE" value="208"/>
    <att type="string" name="support" value="{&quot;BioGrid&quot;: &quot;physical&quot;, &quot;BioGrid_PubMed&quot;: &quot;24833385&quot;, &quot;BioGrid_Type&quot;: &quot;PCA&quot;}"/>
  </edge>
  <edge label="817158 (pp) 839057" source="76" target="1073">
    <att type="string" name="canonicalName" value="817158 (pp) 839057"/>
    <att type="string" name="interaction" value="pp"/>
    <att type="int" name="SCORE" value="208"/>
    <att type="string" name="support" value="{&quot;BioGrid&quot;: &quot;physical&quot;, &quot;BioGrid_PubMed&quot;: &quot;24833385&quot;, &quot;BioGrid_Type&quot;: &quot;PCA&quot;}"/>
  </edge>
  <edge label="817158 (pp) 839814" source="76" target="1107">
    <att type="string" name="canonicalName" value="817158 (pp) 839814"/>
    <att type="string" name="interaction" value="pp"/>
    <att type="int" name="SCORE" value="208"/>
    <att type="string" name="support" value="{&quot;BioGrid&quot;: &quot;physical&quot;, &quot;BioGrid_PubMed&quot;: &quot;24833385&quot;, &quot;BioGrid_Type&quot;: &quot;PCA&quot;}"/>
  </edge>
  <edge label="817158 (pp) 841607" source="76" target="1148">
    <att type="string" name="canonicalName" value="817158 (pp) 841607"/>
    <att type="string" name="interaction" value="pp"/>
    <att type="int" name="SCORE" value="208"/>
    <att type="string" name="support" value="{&quot;BioGrid&quot;: &quot;physical&quot;, &quot;BioGrid_PubMed&quot;: &quot;24833385&quot;, &quot;BioGrid_Type&quot;: &quot;PCA&quot;}"/>
  </edge>
  <edge label="817158 (pp) 841876" source="76" target="1163">
    <att type="string" name="canonicalName" value="817158 (pp) 841876"/>
    <att type="string" name="interaction" value="pp"/>
    <att type="int" name="SCORE" value="208"/>
    <att type="string" name="support" value="{&quot;BioGrid&quot;: &quot;physical&quot;, &quot;BioGrid_PubMed&quot;: &quot;24833385&quot;, &quot;BioGrid_Type&quot;: &quot;PCA&quot;}"/>
  </edge>
  <edge label="817158 (pp) 841966" source="76" target="1168">
    <att type="string" name="canonicalName" value="817158 (pp) 841966"/>
    <att type="string" name="interaction" value="pp"/>
    <att type="int" name="SCORE" value="208"/>
    <att type="string" name="support" value="{&quot;BioGrid&quot;: &quot;physical&quot;, &quot;BioGrid_PubMed&quot;: &quot;24833385&quot;, &quot;BioGrid_Type&quot;: &quot;PCA&quot;}"/>
  </edge>
  <edge label="817158 (pp) 842203" source="76" target="1177">
    <att type="string" name="canonicalName" value="817158 (pp) 842203"/>
    <att type="string" name="interaction" value="pp"/>
    <att type="int" name="SCORE" value="208"/>
    <att type="string" name="support" value="{&quot;BioGrid&quot;: &quot;physical&quot;, &quot;BioGrid_PubMed&quot;: &quot;24833385&quot;, &quot;BioGrid_Type&quot;: &quot;PCA&quot;}"/>
  </edge>
  <edge label="817158 (pp) 842450" source="76" target="1192">
    <att type="string" name="canonicalName" value="817158 (pp) 842450"/>
    <att type="string" name="interaction" value="pp"/>
    <att type="int" name="SCORE" value="208"/>
    <att type="string" name="support" value="{&quot;BioGrid&quot;: &quot;physical&quot;, &quot;BioGrid_PubMed&quot;: &quot;24833385&quot;, &quot;BioGrid_Type&quot;: &quot;PCA&quot;}"/>
  </edge>
  <edge label="817158 (pp) 842951" source="76" target="1206">
    <att type="string" name="canonicalName" value="817158 (pp) 842951"/>
    <att type="string" name="interaction" value="pp"/>
    <att type="int" name="SCORE" value="208"/>
    <att type="string" name="support" value="{&quot;BioGrid&quot;: &quot;physical&quot;, &quot;BioGrid_PubMed&quot;: &quot;24833385&quot;, &quot;BioGrid_Type&quot;: &quot;PCA&quot;}"/>
  </edge>
  <edge label="817158 (pp) 843389" source="76" target="1225">
    <att type="string" name="canonicalName" value="817158 (pp) 843389"/>
    <att type="string" name="interaction" value="pp"/>
    <att type="int" name="SCORE" value="208"/>
    <att type="string" name="support" value="{&quot;BioGrid&quot;: &quot;physical&quot;, &quot;BioGrid_PubMed&quot;: &quot;24833385&quot;, &quot;BioGrid_Type&quot;: &quot;PCA&quot;}"/>
  </edge>
  <edge label="817158 (pp) 843451" source="76" target="1229">
    <att type="string" name="canonicalName" value="817158 (pp) 843451"/>
    <att type="string" name="interaction" value="pp"/>
    <att type="int" name="SCORE" value="208"/>
    <att type="string" name="support" value="{&quot;BioGrid&quot;: &quot;physical&quot;, &quot;BioGrid_PubMed&quot;: &quot;24833385&quot;, &quot;BioGrid_Type&quot;: &quot;PCA&quot;}"/>
  </edge>
  <edge label="817158 (pp) 843550" source="76" target="1234">
    <att type="string" name="canonicalName" value="817158 (pp) 843550"/>
    <att type="string" name="interaction" value="pp"/>
    <att type="int" name="SCORE" value="208"/>
    <att type="string" name="support" value="{&quot;BioGrid&quot;: &quot;physical&quot;, &quot;BioGrid_PubMed&quot;: &quot;24833385&quot;, &quot;BioGrid_Type&quot;: &quot;PCA&quot;}"/>
  </edge>
  <edge label="817158 (pp) 844074" source="76" target="1266">
    <att type="string" name="canonicalName" value="817158 (pp) 844074"/>
    <att type="string" name="interaction" value="pp"/>
    <att type="int" name="SCORE" value="208"/>
    <att type="string" name="support" value="{&quot;BioGrid&quot;: &quot;physical&quot;, &quot;BioGrid_PubMed&quot;: &quot;24833385&quot;, &quot;BioGrid_Type&quot;: &quot;PCA&quot;}"/>
  </edge>
  <edge label="817173 (pp) 818459" source="77" target="146">
    <att type="string" name="canonicalName" value="817173 (pp) 818459"/>
    <att type="string" name="interaction" value="pp"/>
    <att type="int" name="SCORE" value="232"/>
    <att type="string" name="support" value="{&quot;StringDB&quot;: &quot;physical&quot;, &quot;StringEvidence&quot;: &quot;experiments:0.200&quot;, &quot;String_Score_Physical&quot;: 232, &quot;String_Score_Combined&quot;: 232}"/>
  </edge>
  <edge label="817173 (pp) 821343" source="77" target="305">
    <att type="string" name="canonicalName" value="817173 (pp) 821343"/>
    <att type="string" name="interaction" value="pp"/>
    <att type="int" name="SCORE" value="270"/>
    <att type="string" name="support" value="{&quot;StringDB&quot;: &quot;physical&quot;, &quot;StringEvidence&quot;: &quot;experiments:0.239&quot;, &quot;String_Score_Physical&quot;: 270, &quot;String_Score_Combined&quot;: 270}"/>
  </edge>
  <edge label="817173 (pp) 822071" source="77" target="334">
    <att type="string" name="canonicalName" value="817173 (pp) 822071"/>
    <att type="string" name="interaction" value="pp"/>
    <att type="int" name="SCORE" value="250"/>
    <att type="string" name="support" value="{&quot;StringDB&quot;: &quot;physical&quot;, &quot;StringEvidence&quot;: &quot;experiments:0.219,coexpression:0.001&quot;, &quot;String_Score_Physical&quot;: 250, &quot;String_Score_Combined&quot;: 251}"/>
  </edge>
  <edge label="817173 (pp) 823864" source="77" target="364">
    <att type="string" name="canonicalName" value="817173 (pp) 823864"/>
    <att type="string" name="interaction" value="pp"/>
    <att type="int" name="SCORE" value="208"/>
    <att type="string" name="support" value="{&quot;BioGrid&quot;: &quot;physical&quot;, &quot;BioGrid_PubMed&quot;: &quot;29320478&quot;, &quot;BioGrid_Type&quot;: &quot;Reconstituted Complex&quot;}"/>
  </edge>
  <edge label="817173 (pp) 824129" source="77" target="373">
    <att type="string" name="canonicalName" value="817173 (pp) 824129"/>
    <att type="string" name="interaction" value="pp"/>
    <att type="int" name="SCORE" value="208"/>
    <att type="string" name="support" value="{&quot;StringDB&quot;: &quot;functional&quot;, &quot;StringEvidence&quot;: &quot;cooccurrence:0.408,coexpression:0.129&quot;, &quot;BioGrid&quot;: &quot;physical&quot;, &quot;BioGrid_PubMed&quot;: &quot;29320478&quot;, &quot;BioGrid_Type&quot;: &quot;Reconstituted Complex&quot;, &quot;String_Score_Combined&quot;: 227, &quot;String_Score_Physical&quot;: 208}"/>
  </edge>
  <edge label="817173 (pp) 824686" source="77" target="407">
    <att type="string" name="canonicalName" value="817173 (pp) 824686"/>
    <att type="string" name="interaction" value="pp"/>
    <att type="int" name="SCORE" value="224"/>
    <att type="string" name="support" value="{&quot;StringDB&quot;: &quot;physical&quot;, &quot;StringEvidence&quot;: &quot;experiments:0.191,textmining:0.008&quot;, &quot;String_Score_Physical&quot;: 224, &quot;String_Score_Combined&quot;: 230}"/>
  </edge>
  <edge label="817173 (pp) 827077" source="77" target="470">
    <att type="string" name="canonicalName" value="817173 (pp) 827077"/>
    <att type="string" name="interaction" value="pp"/>
    <att type="int" name="SCORE" value="252"/>
    <att type="string" name="support" value="{&quot;StringDB&quot;: &quot;physical&quot;, &quot;StringEvidence&quot;: &quot;experiments:0.220&quot;, &quot;String_Score_Physical&quot;: 252, &quot;String_Score_Combined&quot;: 252}"/>
  </edge>
  <edge label="817173 (pp) 830609" source="77" target="648">
    <att type="string" name="canonicalName" value="817173 (pp) 830609"/>
    <att type="string" name="interaction" value="pp"/>
    <att type="int" name="SCORE" value="855"/>
    <att type="string" name="support" value="{&quot;StringDB&quot;: &quot;physical&quot;, &quot;StringEvidence&quot;: &quot;database:0.791,textmining:0.608,cooccurrence:0.413,coexpression:0.396,experiments:0.275&quot;, &quot;String_Score_Physical&quot;: 855, &quot;String_Score_Combined&quot;: 915}"/>
  </edge>
  <edge label="817173 (pp) 830725" source="77" target="652">
    <att type="string" name="canonicalName" value="817173 (pp) 830725"/>
    <att type="string" name="interaction" value="pp"/>
    <att type="int" name="SCORE" value="250"/>
    <att type="string" name="support" value="{&quot;StringDB&quot;: &quot;physical&quot;, &quot;StringEvidence&quot;: &quot;experiments:0.219,coexpression:0.001&quot;, &quot;String_Score_Physical&quot;: 250, &quot;String_Score_Combined&quot;: 251}"/>
  </edge>
  <edge label="817173 (pp) 834892" source="77" target="845">
    <att type="string" name="canonicalName" value="817173 (pp) 834892"/>
    <att type="string" name="interaction" value="pp"/>
    <att type="int" name="SCORE" value="208"/>
    <att type="string" name="support" value="{&quot;BioGrid&quot;: &quot;physical&quot;, &quot;BioGrid_PubMed&quot;: &quot;29320478&quot;, &quot;BioGrid_Type&quot;: &quot;Reconstituted Complex&quot;}"/>
  </edge>
  <edge label="817173 (pp) 836548" source="77" target="933">
    <att type="string" name="canonicalName" value="817173 (pp) 836548"/>
    <att type="string" name="interaction" value="pp"/>
    <att type="int" name="SCORE" value="270"/>
    <att type="string" name="support" value="{&quot;StringDB&quot;: &quot;physical&quot;, &quot;StringEvidence&quot;: &quot;experiments:0.239,textmining:0.013&quot;, &quot;String_Score_Physical&quot;: 270, &quot;String_Score_Combined&quot;: 279}"/>
  </edge>
  <edge label="817173 (pp) 836699" source="77" target="944">
    <att type="string" name="canonicalName" value="817173 (pp) 836699"/>
    <att type="string" name="interaction" value="pp"/>
    <att type="int" name="SCORE" value="208"/>
    <att type="string" name="support" value="{&quot;StringDB&quot;: &quot;functional&quot;, &quot;StringEvidence&quot;: &quot;cooccurrence:0.408,coexpression:0.047&quot;, &quot;BioGrid&quot;: &quot;physical&quot;, &quot;BioGrid_PubMed&quot;: &quot;29320478&quot;, &quot;BioGrid_Type&quot;: &quot;Reconstituted Complex&quot;, &quot;String_Score_Combined&quot;: 151, &quot;String_Score_Physical&quot;: 208}"/>
  </edge>
  <edge label="817173 (pp) 837531" source="77" target="990">
    <att type="string" name="canonicalName" value="817173 (pp) 837531"/>
    <att type="string" name="interaction" value="pp"/>
    <att type="int" name="SCORE" value="208"/>
    <att type="string" name="support" value="{&quot;BioGrid&quot;: &quot;physical&quot;, &quot;BioGrid_PubMed&quot;: &quot;29320478&quot;, &quot;BioGrid_Type&quot;: &quot;Reconstituted Complex&quot;}"/>
  </edge>
  <edge label="817173 (pp) 839851" source="77" target="1110">
    <att type="string" name="canonicalName" value="817173 (pp) 839851"/>
    <att type="string" name="interaction" value="pp"/>
    <att type="int" name="SCORE" value="208"/>
    <att type="string" name="support" value="{&quot;BioGrid&quot;: &quot;physical&quot;, &quot;BioGrid_PubMed&quot;: &quot;29320478&quot;, &quot;BioGrid_Type&quot;: &quot;Reconstituted Complex&quot;}"/>
  </edge>
  <edge label="817173 (pp) 841173" source="77" target="1134">
    <att type="string" name="canonicalName" value="817173 (pp) 841173"/>
    <att type="string" name="interaction" value="pp"/>
    <att type="int" name="SCORE" value="208"/>
    <att type="string" name="support" value="{&quot;BioGrid&quot;: &quot;physical&quot;, &quot;BioGrid_PubMed&quot;: &quot;24833385&quot;, &quot;BioGrid_Type&quot;: &quot;PCA&quot;}"/>
  </edge>
  <edge label="817195 (pp) 820722" source="78" target="260">
    <att type="string" name="canonicalName" value="817195 (pp) 820722"/>
    <att type="string" name="interaction" value="pp"/>
    <att type="int" name="SCORE" value="900"/>
    <att type="string" name="support" value="{&quot;StringDB&quot;: &quot;physical&quot;, &quot;StringEvidence&quot;: &quot;database:0.896,textmining:0.854,coexpression:0.240,neighborhood:0.155&quot;, &quot;String_Score_Physical&quot;: 900, &quot;String_Score_Combined&quot;: 990}"/>
  </edge>
  <edge label="817195 (pp) 834085" source="78" target="805">
    <att type="string" name="canonicalName" value="817195 (pp) 834085"/>
    <att type="string" name="interaction" value="pp"/>
    <att type="int" name="SCORE" value="900"/>
    <att type="string" name="support" value="{&quot;StringDB&quot;: &quot;physical&quot;, &quot;StringEvidence&quot;: &quot;database:0.896,textmining:0.759,neighborhood:0.155,coexpression:0.031&quot;, &quot;String_Score_Physical&quot;: 900, &quot;String_Score_Combined&quot;: 980}"/>
  </edge>
  <edge label="817208 (pp) 817589" source="79" target="105">
    <att type="string" name="canonicalName" value="817208 (pp) 817589"/>
    <att type="string" name="interaction" value="pp"/>
    <att type="int" name="SCORE" value="900"/>
    <att type="string" name="support" value="{&quot;StringDB&quot;: &quot;physical&quot;, &quot;StringEvidence&quot;: &quot;database:0.896,textmining:0.824&quot;, &quot;String_Score_Physical&quot;: 900, &quot;String_Score_Combined&quot;: 982}"/>
  </edge>
  <edge label="817212 (pp) 818766" source="80" target="156">
    <att type="string" name="canonicalName" value="817212 (pp) 818766"/>
    <att type="string" name="interaction" value="pp"/>
    <att type="int" name="SCORE" value="560"/>
    <att type="string" name="support" value="{&quot;StringDB&quot;: &quot;physical&quot;, &quot;StringEvidence&quot;: &quot;experiments:0.541,textmining:0.009&quot;, &quot;String_Score_Physical&quot;: 560, &quot;String_Score_Combined&quot;: 564}"/>
  </edge>
  <edge label="817212 (pp) 822709" source="80" target="351">
    <att type="string" name="canonicalName" value="817212 (pp) 822709"/>
    <att type="string" name="interaction" value="pp"/>
    <att type="int" name="SCORE" value="900"/>
    <att type="string" name="support" value="{&quot;StringDB&quot;: &quot;physical&quot;, &quot;StringEvidence&quot;: &quot;database:0.896,textmining:0.548,cooccurrence:0.404&quot;, &quot;String_Score_Physical&quot;: 900, &quot;String_Score_Combined&quot;: 937}"/>
  </edge>
  <edge label="817219 (pp) 817241" source="82" target="85">
    <att type="string" name="canonicalName" value="817219 (pp) 817241"/>
    <att type="string" name="interaction" value="pp"/>
    <att type="int" name="SCORE" value="545"/>
    <att type="string" name="support" value="{&quot;StringDB&quot;: &quot;physical&quot;, &quot;StringEvidence&quot;: &quot;experiments:0.526,textmining:0.228,coexpression:0.019&quot;, &quot;String_Score_Physical&quot;: 545, &quot;String_Score_Combined&quot;: 655}"/>
  </edge>
  <edge label="817219 (pp) 818020" source="82" target="123">
    <att type="string" name="canonicalName" value="817219 (pp) 818020"/>
    <att type="string" name="interaction" value="pp"/>
    <att type="int" name="SCORE" value="203"/>
    <att type="string" name="support" value="{&quot;StringDB&quot;: &quot;physical&quot;, &quot;StringEvidence&quot;: &quot;experiments:0.169,textmining:0.065&quot;, &quot;String_Score_Physical&quot;: 203, &quot;String_Score_Combined&quot;: 254}"/>
  </edge>
  <edge label="817219 (pp) 818558" source="82" target="148">
    <att type="string" name="canonicalName" value="817219 (pp) 818558"/>
    <att type="string" name="interaction" value="pp"/>
    <att type="int" name="SCORE" value="254"/>
    <att type="string" name="support" value="{&quot;StringDB&quot;: &quot;physical&quot;, &quot;StringEvidence&quot;: &quot;textmining:0.473,experiments:0.223,coexpression:0.016&quot;, &quot;String_Score_Physical&quot;: 254, &quot;String_Score_Combined&quot;: 613}"/>
  </edge>
  <edge label="817219 (pp) 821195" source="82" target="293">
    <att type="string" name="canonicalName" value="817219 (pp) 821195"/>
    <att type="string" name="interaction" value="pp"/>
    <att type="int" name="SCORE" value="609"/>
    <att type="string" name="support" value="{&quot;StringDB&quot;: &quot;physical&quot;, &quot;StringEvidence&quot;: &quot;experiments:0.592,textmining:0.231&quot;, &quot;String_Score_Physical&quot;: 609, &quot;String_Score_Combined&quot;: 699}"/>
  </edge>
  <edge label="817219 (pp) 829154" source="82" target="566">
    <att type="string" name="canonicalName" value="817219 (pp) 829154"/>
    <att type="string" name="interaction" value="pp"/>
    <att type="int" name="SCORE" value="203"/>
    <att type="string" name="support" value="{&quot;StringDB&quot;: &quot;physical&quot;, &quot;StringEvidence&quot;: &quot;experiments:0.169,textmining:0.065&quot;, &quot;String_Score_Physical&quot;: 203, &quot;String_Score_Combined&quot;: 254}"/>
  </edge>
  <edge label="817219 (pp) 830019" source="82" target="622">
    <att type="string" name="canonicalName" value="817219 (pp) 830019"/>
    <att type="string" name="interaction" value="pp"/>
    <att type="int" name="SCORE" value="763"/>
    <att type="string" name="support" value="{&quot;StringDB&quot;: &quot;physical&quot;, &quot;StringEvidence&quot;: &quot;experiments:0.753,textmining:0.696,coexpression:0.003&quot;, &quot;String_Score_Physical&quot;: 763, &quot;String_Score_Combined&quot;: 928}"/>
  </edge>
  <edge label="817219 (pp) 831899" source="82" target="730">
    <att type="string" name="canonicalName" value="817219 (pp) 831899"/>
    <att type="string" name="interaction" value="pp"/>
    <att type="int" name="SCORE" value="469"/>
    <att type="string" name="support" value="{&quot;StringDB&quot;: &quot;physical&quot;, &quot;StringEvidence&quot;: &quot;experiments:0.447,textmining:0.032&quot;, &quot;BioGrid&quot;: &quot;physical&quot;, &quot;BioGrid_PubMed&quot;: &quot;23667124&quot;, &quot;BioGrid_Type&quot;: &quot;Affinity Capture-MS&quot;, &quot;String_Score_Physical&quot;: 469, &quot;String_Score_Combined&quot;: 486}"/>
  </edge>
  <edge label="817219 (pp) 832121" source="82" target="741">
    <att type="string" name="canonicalName" value="817219 (pp) 832121"/>
    <att type="string" name="interaction" value="pp"/>
    <att type="int" name="SCORE" value="203"/>
    <att type="string" name="support" value="{&quot;StringDB&quot;: &quot;physical&quot;, &quot;StringEvidence&quot;: &quot;textmining:0.405,experiments:0.169,coexpression:0.002&quot;, &quot;String_Score_Physical&quot;: 203, &quot;String_Score_Combined&quot;: 526}"/>
  </edge>
  <edge label="817219 (pp) 837101" source="82" target="961">
    <att type="string" name="canonicalName" value="817219 (pp) 837101"/>
    <att type="string" name="interaction" value="pp"/>
    <att type="int" name="SCORE" value="203"/>
    <att type="string" name="support" value="{&quot;StringDB&quot;: &quot;physical&quot;, &quot;StringEvidence&quot;: &quot;experiments:0.169,textmining:0.065,coexpression:0.036&quot;, &quot;String_Score_Physical&quot;: 203, &quot;String_Score_Combined&quot;: 281}"/>
  </edge>
  <edge label="817219 (pp) 837182" source="82" target="964">
    <att type="string" name="canonicalName" value="817219 (pp) 837182"/>
    <att type="string" name="interaction" value="pp"/>
    <att type="int" name="SCORE" value="461"/>
    <att type="string" name="support" value="{&quot;StringDB&quot;: &quot;physical&quot;, &quot;StringEvidence&quot;: &quot;experiments:0.439&quot;, &quot;String_Score_Physical&quot;: 461, &quot;String_Score_Combined&quot;: 461}"/>
  </edge>
  <edge label="817219 (pp) 841301" source="82" target="1137">
    <att type="string" name="canonicalName" value="817219 (pp) 841301"/>
    <att type="string" name="interaction" value="pp"/>
    <att type="int" name="SCORE" value="273"/>
    <att type="string" name="support" value="{&quot;StringDB&quot;: &quot;physical&quot;, &quot;StringEvidence&quot;: &quot;experiments:0.242,textmining:0.160&quot;, &quot;String_Score_Physical&quot;: 273, &quot;String_Score_Combined&quot;: 388}"/>
  </edge>
  <edge label="817230 (pp) 817540" source="83" target="100">
    <att type="string" name="canonicalName" value="817230 (pp) 817540"/>
    <att type="string" name="interaction" value="pp"/>
    <att type="int" name="SCORE" value="900"/>
    <att type="string" name="support" value="{&quot;StringDB&quot;: &quot;physical&quot;, &quot;StringEvidence&quot;: &quot;database:0.896&quot;, &quot;String_Score_Physical&quot;: 900, &quot;String_Score_Combined&quot;: 900}"/>
  </edge>
  <edge label="817230 (pp) 817771" source="83" target="114">
    <att type="string" name="canonicalName" value="817230 (pp) 817771"/>
    <att type="string" name="interaction" value="pp"/>
    <att type="int" name="SCORE" value="335"/>
    <att type="string" name="support" value="{&quot;StringDB&quot;: &quot;physical&quot;, &quot;StringEvidence&quot;: &quot;experiments:0.307,textmining:0.106&quot;, &quot;String_Score_Physical&quot;: 335, &quot;String_Score_Combined&quot;: 405}"/>
  </edge>
  <edge label="817230 (pp) 819175" source="83" target="176">
    <att type="string" name="canonicalName" value="817230 (pp) 819175"/>
    <att type="string" name="interaction" value="pp"/>
    <att type="int" name="SCORE" value="900"/>
    <att type="string" name="support" value="{&quot;StringDB&quot;: &quot;physical&quot;, &quot;StringEvidence&quot;: &quot;database:0.896,coexpression:0.042&quot;, &quot;String_Score_Physical&quot;: 900, &quot;String_Score_Combined&quot;: 904}"/>
  </edge>
  <edge label="817230 (pp) 820102" source="83" target="213">
    <att type="string" name="canonicalName" value="817230 (pp) 820102"/>
    <att type="string" name="interaction" value="pp"/>
    <att type="int" name="SCORE" value="335"/>
    <att type="string" name="support" value="{&quot;StringDB&quot;: &quot;physical&quot;, &quot;StringEvidence&quot;: &quot;experiments:0.307,textmining:0.106&quot;, &quot;String_Score_Physical&quot;: 335, &quot;String_Score_Combined&quot;: 405}"/>
  </edge>
  <edge label="817230 (pp) 820438" source="83" target="237">
    <att type="string" name="canonicalName" value="817230 (pp) 820438"/>
    <att type="string" name="interaction" value="pp"/>
    <att type="int" name="SCORE" value="335"/>
    <att type="string" name="support" value="{&quot;StringDB&quot;: &quot;physical&quot;, &quot;StringEvidence&quot;: &quot;experiments:0.307,textmining:0.167&quot;, &quot;String_Score_Physical&quot;: 335, &quot;String_Score_Combined&quot;: 446}"/>
  </edge>
  <edge label="817230 (pp) 825231" source="83" target="424">
    <att type="string" name="canonicalName" value="817230 (pp) 825231"/>
    <att type="string" name="interaction" value="pp"/>
    <att type="int" name="SCORE" value="900"/>
    <att type="string" name="support" value="{&quot;StringDB&quot;: &quot;physical&quot;, &quot;StringEvidence&quot;: &quot;database:0.896&quot;, &quot;String_Score_Physical&quot;: 900, &quot;String_Score_Combined&quot;: 900}"/>
  </edge>
  <edge label="817230 (pp) 828531" source="83" target="524">
    <att type="string" name="canonicalName" value="817230 (pp) 828531"/>
    <att type="string" name="interaction" value="pp"/>
    <att type="int" name="SCORE" value="192"/>
    <att type="string" name="support" value="{&quot;StringDB&quot;: &quot;physical&quot;, &quot;StringEvidence&quot;: &quot;experiments:0.157,textmining:0.109&quot;, &quot;String_Score_Physical&quot;: 192, &quot;String_Score_Combined&quot;: 280}"/>
  </edge>
  <edge label="817230 (pp) 831020" source="83" target="667">
    <att type="string" name="canonicalName" value="817230 (pp) 831020"/>
    <att type="string" name="interaction" value="pp"/>
    <att type="int" name="SCORE" value="335"/>
    <att type="string" name="support" value="{&quot;StringDB&quot;: &quot;physical&quot;, &quot;StringEvidence&quot;: &quot;experiments:0.307,textmining:0.123&quot;, &quot;String_Score_Physical&quot;: 335, &quot;String_Score_Combined&quot;: 416}"/>
  </edge>
  <edge label="817230 (pp) 831044" source="83" target="670">
    <att type="string" name="canonicalName" value="817230 (pp) 831044"/>
    <att type="string" name="interaction" value="pp"/>
    <att type="int" name="SCORE" value="900"/>
    <att type="string" name="support" value="{&quot;StringDB&quot;: &quot;physical&quot;, &quot;StringEvidence&quot;: &quot;database:0.896&quot;, &quot;String_Score_Physical&quot;: 900, &quot;String_Score_Combined&quot;: 900}"/>
  </edge>
  <edge label="817230 (pp) 831856" source="83" target="726">
    <att type="string" name="canonicalName" value="817230 (pp) 831856"/>
    <att type="string" name="interaction" value="pp"/>
    <att type="int" name="SCORE" value="335"/>
    <att type="string" name="support" value="{&quot;StringDB&quot;: &quot;physical&quot;, &quot;StringEvidence&quot;: &quot;experiments:0.307,textmining:0.106&quot;, &quot;String_Score_Physical&quot;: 335, &quot;String_Score_Combined&quot;: 405}"/>
  </edge>
  <edge label="817230 (pp) 831899" source="83" target="730">
    <att type="string" name="canonicalName" value="817230 (pp) 831899"/>
    <att type="string" name="interaction" value="pp"/>
    <att type="int" name="SCORE" value="379"/>
    <att type="string" name="support" value="{&quot;StringDB&quot;: &quot;physical&quot;, &quot;StringEvidence&quot;: &quot;experiments:0.352,coexpression:0.001&quot;, &quot;BioGrid&quot;: &quot;physical&quot;, &quot;BioGrid_PubMed&quot;: &quot;23667124&quot;, &quot;BioGrid_Type&quot;: &quot;Affinity Capture-MS&quot;, &quot;String_Score_Physical&quot;: 379, &quot;String_Score_Combined&quot;: 379}"/>
  </edge>
  <edge label="817230 (pp) 832950" source="83" target="782">
    <att type="string" name="canonicalName" value="817230 (pp) 832950"/>
    <att type="string" name="interaction" value="pp"/>
    <att type="int" name="SCORE" value="192"/>
    <att type="string" name="support" value="{&quot;StringDB&quot;: &quot;physical&quot;, &quot;StringEvidence&quot;: &quot;textmining:0.239,experiments:0.157&quot;, &quot;String_Score_Physical&quot;: 192, &quot;String_Score_Combined&quot;: 384}"/>
  </edge>
  <edge label="817230 (pp) 834207" source="83" target="808">
    <att type="string" name="canonicalName" value="817230 (pp) 834207"/>
    <att type="string" name="interaction" value="pp"/>
    <att type="int" name="SCORE" value="192"/>
    <att type="string" name="support" value="{&quot;StringDB&quot;: &quot;physical&quot;, &quot;StringEvidence&quot;: &quot;textmining:0.239,experiments:0.157&quot;, &quot;String_Score_Physical&quot;: 192, &quot;String_Score_Combined&quot;: 384}"/>
  </edge>
  <edge label="817230 (pp) 835957" source="83" target="905">
    <att type="string" name="canonicalName" value="817230 (pp) 835957"/>
    <att type="string" name="interaction" value="pp"/>
    <att type="int" name="SCORE" value="264"/>
    <att type="string" name="support" value="{&quot;StringDB&quot;: &quot;physical&quot;, &quot;StringEvidence&quot;: &quot;textmining:0.494,experiments:0.233,coexpression:0.018&quot;, &quot;String_Score_Physical&quot;: 264, &quot;String_Score_Combined&quot;: 634}"/>
  </edge>
  <edge label="817230 (pp) 836705" source="83" target="945">
    <att type="string" name="canonicalName" value="817230 (pp) 836705"/>
    <att type="string" name="interaction" value="pp"/>
    <att type="int" name="SCORE" value="900"/>
    <att type="string" name="support" value="{&quot;StringDB&quot;: &quot;physical&quot;, &quot;StringEvidence&quot;: &quot;database:0.896&quot;, &quot;String_Score_Physical&quot;: 900, &quot;String_Score_Combined&quot;: 900}"/>
  </edge>
  <edge label="817230 (pp) 837710" source="83" target="998">
    <att type="string" name="canonicalName" value="817230 (pp) 837710"/>
    <att type="string" name="interaction" value="pp"/>
    <att type="int" name="SCORE" value="192"/>
    <att type="string" name="support" value="{&quot;StringDB&quot;: &quot;physical&quot;, &quot;StringEvidence&quot;: &quot;textmining:0.397,experiments:0.157,coexpression:0.004&quot;, &quot;String_Score_Physical&quot;: 192, &quot;String_Score_Combined&quot;: 515}"/>
  </edge>
  <edge label="817230 (pp) 842094" source="83" target="1174">
    <att type="string" name="canonicalName" value="817230 (pp) 842094"/>
    <att type="string" name="interaction" value="pp"/>
    <att type="int" name="SCORE" value="335"/>
    <att type="string" name="support" value="{&quot;StringDB&quot;: &quot;physical&quot;, &quot;StringEvidence&quot;: &quot;experiments:0.307,textmining:0.106&quot;, &quot;String_Score_Physical&quot;: 335, &quot;String_Score_Combined&quot;: 405}"/>
  </edge>
  <edge label="817230 (pp) 843185" source="83" target="1217">
    <att type="string" name="canonicalName" value="817230 (pp) 843185"/>
    <att type="string" name="interaction" value="pp"/>
    <att type="int" name="SCORE" value="900"/>
    <att type="string" name="support" value="{&quot;StringDB&quot;: &quot;physical&quot;, &quot;StringEvidence&quot;: &quot;database:0.896&quot;, &quot;String_Score_Physical&quot;: 900, &quot;String_Score_Combined&quot;: 900}"/>
  </edge>
  <edge label="817230 (pp) 844283" source="83" target="1277">
    <att type="string" name="canonicalName" value="817230 (pp) 844283"/>
    <att type="string" name="interaction" value="pp"/>
    <att type="int" name="SCORE" value="900"/>
    <att type="string" name="support" value="{&quot;StringDB&quot;: &quot;physical&quot;, &quot;StringEvidence&quot;: &quot;database:0.896&quot;, &quot;String_Score_Physical&quot;: 900, &quot;String_Score_Combined&quot;: 900}"/>
  </edge>
  <edge label="817230 (pp) 844333" source="83" target="1280">
    <att type="string" name="canonicalName" value="817230 (pp) 844333"/>
    <att type="string" name="interaction" value="pp"/>
    <att type="int" name="SCORE" value="192"/>
    <att type="string" name="support" value="{&quot;StringDB&quot;: &quot;physical&quot;, &quot;StringEvidence&quot;: &quot;textmining:0.397,experiments:0.157,coexpression:0.004&quot;, &quot;String_Score_Physical&quot;: 192, &quot;String_Score_Combined&quot;: 515}"/>
  </edge>
  <edge label="817231 (pp) 820233" source="84" target="224">
    <att type="string" name="canonicalName" value="817231 (pp) 820233"/>
    <att type="string" name="interaction" value="pp"/>
    <att type="int" name="SCORE" value="208"/>
    <att type="string" name="support" value="{&quot;BioGrid&quot;: &quot;physical&quot;, &quot;BioGrid_PubMed&quot;: &quot;24833385&quot;, &quot;BioGrid_Type&quot;: &quot;PCA&quot;}"/>
  </edge>
  <edge label="817231 (pp) 835015" source="84" target="851">
    <att type="string" name="canonicalName" value="817231 (pp) 835015"/>
    <att type="string" name="interaction" value="pp"/>
    <att type="int" name="SCORE" value="208"/>
    <att type="string" name="support" value="{&quot;BioGrid&quot;: &quot;physical&quot;, &quot;BioGrid_PubMed&quot;: &quot;24833385&quot;, &quot;BioGrid_Type&quot;: &quot;PCA&quot;}"/>
  </edge>
  <edge label="817241 (pp) 817244" source="85" target="86">
    <att type="string" name="canonicalName" value="817241 (pp) 817244"/>
    <att type="string" name="interaction" value="pp"/>
    <att type="int" name="SCORE" value="479"/>
    <att type="string" name="support" value="{&quot;StringDB&quot;: &quot;physical&quot;, &quot;StringEvidence&quot;: &quot;experiments:0.457,coexpression:0.096,textmining:0.078&quot;, &quot;String_Score_Physical&quot;: 479, &quot;String_Score_Combined&quot;: 565}"/>
  </edge>
  <edge label="817241 (pp) 817833" source="85" target="116">
    <att type="string" name="canonicalName" value="817241 (pp) 817833"/>
    <att type="string" name="interaction" value="pp"/>
    <att type="int" name="SCORE" value="786"/>
    <att type="string" name="support" value="{&quot;StringDB&quot;: &quot;physical&quot;, &quot;StringEvidence&quot;: &quot;coexpression:0.779,experiments:0.777,textmining:0.435&quot;, &quot;String_Score_Physical&quot;: 786, &quot;String_Score_Combined&quot;: 973}"/>
  </edge>
  <edge label="817241 (pp) 818020" source="85" target="123">
    <att type="string" name="canonicalName" value="817241 (pp) 818020"/>
    <att type="string" name="interaction" value="pp"/>
    <att type="int" name="SCORE" value="545"/>
    <att type="string" name="support" value="{&quot;StringDB&quot;: &quot;physical&quot;, &quot;StringEvidence&quot;: &quot;experiments:0.526,textmining:0.182,coexpression:0.125&quot;, &quot;String_Score_Physical&quot;: 545, &quot;String_Score_Combined&quot;: 674}"/>
  </edge>
  <edge label="817241 (pp) 818558" source="85" target="148">
    <att type="string" name="canonicalName" value="817241 (pp) 818558"/>
    <att type="string" name="interaction" value="pp"/>
    <att type="int" name="SCORE" value="694"/>
    <att type="string" name="support" value="{&quot;StringDB&quot;: &quot;physical&quot;, &quot;StringEvidence&quot;: &quot;coexpression:0.682,experiments:0.681,textmining:0.239&quot;, &quot;String_Score_Physical&quot;: 694, &quot;String_Score_Combined&quot;: 925}"/>
  </edge>
  <edge label="817241 (pp) 821195" source="85" target="293">
    <att type="string" name="canonicalName" value="817241 (pp) 821195"/>
    <att type="string" name="interaction" value="pp"/>
    <att type="int" name="SCORE" value="929"/>
    <att type="string" name="support" value="{&quot;StringDB&quot;: &quot;physical&quot;, &quot;StringEvidence&quot;: &quot;database:0.896,experiments:0.299,coexpression:0.173,textmining:0.035&quot;, &quot;String_Score_Physical&quot;: 929, &quot;String_Score_Combined&quot;: 944}"/>
  </edge>
  <edge label="817241 (pp) 821268" source="85" target="301">
    <att type="string" name="canonicalName" value="817241 (pp) 821268"/>
    <att type="string" name="interaction" value="pp"/>
    <att type="int" name="SCORE" value="203"/>
    <att type="string" name="support" value="{&quot;StringDB&quot;: &quot;physical&quot;, &quot;StringEvidence&quot;: &quot;experiments:0.169,coexpression:0.004&quot;, &quot;String_Score_Physical&quot;: 203, &quot;String_Score_Combined&quot;: 206}"/>
  </edge>
  <edge label="817241 (pp) 824595" source="85" target="398">
    <att type="string" name="canonicalName" value="817241 (pp) 824595"/>
    <att type="string" name="interaction" value="pp"/>
    <att type="int" name="SCORE" value="258"/>
    <att type="string" name="support" value="{&quot;StringDB&quot;: &quot;physical&quot;, &quot;StringEvidence&quot;: &quot;experiments:0.226,coexpression:0.007&quot;, &quot;String_Score_Physical&quot;: 258, &quot;String_Score_Combined&quot;: 263}"/>
  </edge>
  <edge label="817241 (pp) 825648" source="85" target="431">
    <att type="string" name="canonicalName" value="817241 (pp) 825648"/>
    <att type="string" name="interaction" value="pp"/>
    <att type="int" name="SCORE" value="644"/>
    <att type="string" name="support" value="{&quot;StringDB&quot;: &quot;physical&quot;, &quot;StringEvidence&quot;: &quot;textmining:0.770,experiments:0.630,coexpression:0.163&quot;, &quot;BioGrid&quot;: &quot;physical&quot;, &quot;BioGrid_PubMed&quot;: &quot;12615944,11337587&quot;, &quot;BioGrid_Type&quot;: &quot;Two-hybrid,Affinity Capture-Western&quot;, &quot;String_Score_Physical&quot;: 644, &quot;String_Score_Combined&quot;: 931}"/>
  </edge>
  <edge label="817241 (pp) 825890" source="85" target="437">
    <att type="string" name="canonicalName" value="817241 (pp) 825890"/>
    <att type="string" name="interaction" value="pp"/>
    <att type="int" name="SCORE" value="909"/>
    <att type="string" name="support" value="{&quot;StringDB&quot;: &quot;physical&quot;, &quot;StringEvidence&quot;: &quot;database:0.896,textmining:0.566,experiments:0.095,coexpression:0.053&quot;, &quot;String_Score_Physical&quot;: 909, &quot;String_Score_Combined&quot;: 962}"/>
  </edge>
  <edge label="817241 (pp) 827410" source="85" target="484">
    <att type="string" name="canonicalName" value="817241 (pp) 827410"/>
    <att type="string" name="interaction" value="pp"/>
    <att type="int" name="SCORE" value="900"/>
    <att type="string" name="support" value="{&quot;StringDB&quot;: &quot;physical&quot;, &quot;StringEvidence&quot;: &quot;database:0.896,coexpression:0.018,textmining:0.006&quot;, &quot;String_Score_Physical&quot;: 900, &quot;String_Score_Combined&quot;: 902}"/>
  </edge>
  <edge label="817241 (pp) 829154" source="85" target="566">
    <att type="string" name="canonicalName" value="817241 (pp) 829154"/>
    <att type="string" name="interaction" value="pp"/>
    <att type="int" name="SCORE" value="545"/>
    <att type="string" name="support" value="{&quot;StringDB&quot;: &quot;physical&quot;, &quot;StringEvidence&quot;: &quot;experiments:0.526,textmining:0.182,coexpression:0.125&quot;, &quot;String_Score_Physical&quot;: 545, &quot;String_Score_Combined&quot;: 674}"/>
  </edge>
  <edge label="817241 (pp) 829697" source="85" target="604">
    <att type="string" name="canonicalName" value="817241 (pp) 829697"/>
    <att type="string" name="interaction" value="pp"/>
    <att type="int" name="SCORE" value="274"/>
    <att type="string" name="support" value="{&quot;StringDB&quot;: &quot;physical&quot;, &quot;StringEvidence&quot;: &quot;experiments:0.243,textmining:0.003&quot;, &quot;String_Score_Physical&quot;: 274, &quot;String_Score_Combined&quot;: 276}"/>
  </edge>
  <edge label="817241 (pp) 829734" source="85" target="607">
    <att type="string" name="canonicalName" value="817241 (pp) 829734"/>
    <att type="string" name="interaction" value="pp"/>
    <att type="int" name="SCORE" value="900"/>
    <att type="string" name="support" value="{&quot;StringDB&quot;: &quot;physical&quot;, &quot;StringEvidence&quot;: &quot;database:0.896&quot;, &quot;String_Score_Physical&quot;: 900, &quot;String_Score_Combined&quot;: 900}"/>
  </edge>
  <edge label="817241 (pp) 830019" source="85" target="622">
    <att type="string" name="canonicalName" value="817241 (pp) 830019"/>
    <att type="string" name="interaction" value="pp"/>
    <att type="int" name="SCORE" value="831"/>
    <att type="string" name="support" value="{&quot;StringDB&quot;: &quot;physical&quot;, &quot;StringEvidence&quot;: &quot;experiments:0.824,textmining:0.547,coexpression:0.317&quot;, &quot;String_Score_Physical&quot;: 831, &quot;String_Score_Combined&quot;: 947}"/>
  </edge>
  <edge label="817241 (pp) 831197" source="85" target="684">
    <att type="string" name="canonicalName" value="817241 (pp) 831197"/>
    <att type="string" name="interaction" value="pp"/>
    <att type="int" name="SCORE" value="274"/>
    <att type="string" name="support" value="{&quot;StringDB&quot;: &quot;physical&quot;, &quot;StringEvidence&quot;: &quot;experiments:0.243,textmining:0.053,coexpression:0.041&quot;, &quot;String_Score_Physical&quot;: 274, &quot;String_Score_Combined&quot;: 340}"/>
  </edge>
  <edge label="817241 (pp) 831899" source="85" target="730">
    <att type="string" name="canonicalName" value="817241 (pp) 831899"/>
    <att type="string" name="interaction" value="pp"/>
    <att type="int" name="SCORE" value="327"/>
    <att type="string" name="support" value="{&quot;StringDB&quot;: &quot;physical&quot;, &quot;StringEvidence&quot;: &quot;experiments:0.299,textmining:0.035,coexpression:0.007&quot;, &quot;String_Score_Physical&quot;: 327, &quot;String_Score_Combined&quot;: 356}"/>
  </edge>
  <edge label="817241 (pp) 832121" source="85" target="741">
    <att type="string" name="canonicalName" value="817241 (pp) 832121"/>
    <att type="string" name="interaction" value="pp"/>
    <att type="int" name="SCORE" value="545"/>
    <att type="string" name="support" value="{&quot;StringDB&quot;: &quot;physical&quot;, &quot;StringEvidence&quot;: &quot;experiments:0.526,textmining:0.182,coexpression:0.154&quot;, &quot;String_Score_Physical&quot;: 545, &quot;String_Score_Combined&quot;: 685}"/>
  </edge>
  <edge label="817241 (pp) 832184" source="85" target="744">
    <att type="string" name="canonicalName" value="817241 (pp) 832184"/>
    <att type="string" name="interaction" value="pp"/>
    <att type="int" name="SCORE" value="327"/>
    <att type="string" name="support" value="{&quot;StringDB&quot;: &quot;physical&quot;, &quot;StringEvidence&quot;: &quot;experiments:0.299,textmining:0.035,coexpression:0.007&quot;, &quot;String_Score_Physical&quot;: 327, &quot;String_Score_Combined&quot;: 356}"/>
  </edge>
  <edge label="817241 (pp) 834018" source="85" target="799">
    <att type="string" name="canonicalName" value="817241 (pp) 834018"/>
    <att type="string" name="interaction" value="pp"/>
    <att type="int" name="SCORE" value="203"/>
    <att type="string" name="support" value="{&quot;StringDB&quot;: &quot;physical&quot;, &quot;StringEvidence&quot;: &quot;experiments:0.169,coexpression:0.044&quot;, &quot;String_Score_Physical&quot;: 203, &quot;String_Score_Combined&quot;: 237}"/>
  </edge>
  <edge label="817241 (pp) 836129" source="85" target="915">
    <att type="string" name="canonicalName" value="817241 (pp) 836129"/>
    <att type="string" name="interaction" value="pp"/>
    <att type="int" name="SCORE" value="274"/>
    <att type="string" name="support" value="{&quot;StringDB&quot;: &quot;physical&quot;, &quot;StringEvidence&quot;: &quot;experiments:0.243,textmining:0.003&quot;, &quot;String_Score_Physical&quot;: 274, &quot;String_Score_Combined&quot;: 276}"/>
  </edge>
  <edge label="817241 (pp) 837101" source="85" target="961">
    <att type="string" name="canonicalName" value="817241 (pp) 837101"/>
    <att type="string" name="interaction" value="pp"/>
    <att type="int" name="SCORE" value="545"/>
    <att type="string" name="support" value="{&quot;StringDB&quot;: &quot;physical&quot;, &quot;StringEvidence&quot;: &quot;experiments:0.526,textmining:0.182,coexpression:0.125&quot;, &quot;String_Score_Physical&quot;: 545, &quot;String_Score_Combined&quot;: 674}"/>
  </edge>
  <edge label="817241 (pp) 838776" source="85" target="1057">
    <att type="string" name="canonicalName" value="817241 (pp) 838776"/>
    <att type="string" name="interaction" value="pp"/>
    <att type="int" name="SCORE" value="479"/>
    <att type="string" name="support" value="{&quot;StringDB&quot;: &quot;physical&quot;, &quot;StringEvidence&quot;: &quot;experiments:0.457,coexpression:0.158,textmining:0.078&quot;, &quot;String_Score_Physical&quot;: 479, &quot;String_Score_Combined&quot;: 595}"/>
  </edge>
  <edge label="817241 (pp) 839415" source="85" target="1086">
    <att type="string" name="canonicalName" value="817241 (pp) 839415"/>
    <att type="string" name="interaction" value="pp"/>
    <att type="int" name="SCORE" value="323"/>
    <att type="string" name="support" value="{&quot;StringDB&quot;: &quot;physical&quot;, &quot;StringEvidence&quot;: &quot;textmining:0.650,experiments:0.294,coexpression:0.163&quot;, &quot;String_Score_Physical&quot;: 323, &quot;String_Score_Combined&quot;: 801}"/>
  </edge>
  <edge label="817241 (pp) 841301" source="85" target="1137">
    <att type="string" name="canonicalName" value="817241 (pp) 841301"/>
    <att type="string" name="interaction" value="pp"/>
    <att type="int" name="SCORE" value="545"/>
    <att type="string" name="support" value="{&quot;StringDB&quot;: &quot;physical&quot;, &quot;StringEvidence&quot;: &quot;experiments:0.526,textmining:0.321,coexpression:0.158&quot;, &quot;String_Score_Physical&quot;: 545, &quot;String_Score_Combined&quot;: 740}"/>
  </edge>
  <edge label="817241 (pp) 842098" source="85" target="1175">
    <att type="string" name="canonicalName" value="817241 (pp) 842098"/>
    <att type="string" name="interaction" value="pp"/>
    <att type="int" name="SCORE" value="830"/>
    <att type="string" name="support" value="{&quot;StringDB&quot;: &quot;physical&quot;, &quot;StringEvidence&quot;: &quot;experiments:0.823,coexpression:0.401,textmining:0.069&quot;, &quot;String_Score_Physical&quot;: 830, &quot;String_Score_Combined&quot;: 905}"/>
  </edge>
  <edge label="817241 (pp) 842845" source="85" target="1202">
    <att type="string" name="canonicalName" value="817241 (pp) 842845"/>
    <att type="string" name="interaction" value="pp"/>
    <att type="int" name="SCORE" value="327"/>
    <att type="string" name="support" value="{&quot;StringDB&quot;: &quot;physical&quot;, &quot;StringEvidence&quot;: &quot;experiments:0.299,textmining:0.035,coexpression:0.007&quot;, &quot;String_Score_Physical&quot;: 327, &quot;String_Score_Combined&quot;: 356}"/>
  </edge>
  <edge label="817244 (pp) 817833" source="86" target="116">
    <att type="string" name="canonicalName" value="817244 (pp) 817833"/>
    <att type="string" name="interaction" value="pp"/>
    <att type="int" name="SCORE" value="985"/>
    <att type="string" name="support" value="{&quot;StringDB&quot;: &quot;physical&quot;, &quot;StringEvidence&quot;: &quot;coexpression:0.901,database:0.896,experiments:0.851,textmining:0.504&quot;, &quot;BioGrid&quot;: &quot;physical&quot;, &quot;BioGrid_PubMed&quot;: &quot;32191846&quot;, &quot;BioGrid_Type&quot;: &quot;Co-fractionation&quot;, &quot;BioGrid_Score&quot;: &quot;0.859046537&quot;, &quot;String_Score_Physical&quot;: 985, &quot;String_Score_Combined&quot;: 999}"/>
  </edge>
  <edge label="817244 (pp) 818020" source="86" target="123">
    <att type="string" name="canonicalName" value="817244 (pp) 818020"/>
    <att type="string" name="interaction" value="pp"/>
    <att type="int" name="SCORE" value="266"/>
    <att type="string" name="support" value="{&quot;StringDB&quot;: &quot;physical&quot;, &quot;StringEvidence&quot;: &quot;experiments:0.235,coexpression:0.041,textmining:0.032&quot;, &quot;String_Score_Physical&quot;: 266, &quot;String_Score_Combined&quot;: 318}"/>
  </edge>
  <edge label="817244 (pp) 818558" source="86" target="148">
    <att type="string" name="canonicalName" value="817244 (pp) 818558"/>
    <att type="string" name="interaction" value="pp"/>
    <att type="int" name="SCORE" value="837"/>
    <att type="string" name="support" value="{&quot;StringDB&quot;: &quot;physical&quot;, &quot;StringEvidence&quot;: &quot;coexpression:0.901,experiments:0.830,textmining:0.344,neighborhood:0.032&quot;, &quot;String_Score_Physical&quot;: 837, &quot;String_Score_Combined&quot;: 989}"/>
  </edge>
  <edge label="817244 (pp) 819242" source="86" target="179">
    <att type="string" name="canonicalName" value="817244 (pp) 819242"/>
    <att type="string" name="interaction" value="pp"/>
    <att type="int" name="SCORE" value="900"/>
    <att type="string" name="support" value="{&quot;StringDB&quot;: &quot;physical&quot;, &quot;StringEvidence&quot;: &quot;database:0.896,textmining:0.013&quot;, &quot;String_Score_Physical&quot;: 900, &quot;String_Score_Combined&quot;: 901}"/>
  </edge>
  <edge label="817244 (pp) 821195" source="86" target="293">
    <att type="string" name="canonicalName" value="817244 (pp) 821195"/>
    <att type="string" name="interaction" value="pp"/>
    <att type="int" name="SCORE" value="204"/>
    <att type="string" name="support" value="{&quot;StringDB&quot;: &quot;physical&quot;, &quot;StringEvidence&quot;: &quot;experiments:0.170,coexpression:0.116,textmining:0.057&quot;, &quot;String_Score_Physical&quot;: 204, &quot;String_Score_Combined&quot;: 336}"/>
  </edge>
  <edge label="817244 (pp) 823766" source="86" target="361">
    <att type="string" name="canonicalName" value="817244 (pp) 823766"/>
    <att type="string" name="interaction" value="pp"/>
    <att type="int" name="SCORE" value="221"/>
    <att type="string" name="support" value="{&quot;StringDB&quot;: &quot;physical&quot;, &quot;StringEvidence&quot;: &quot;experiments:0.188,neighborhood:0.103,coexpression:0.015&quot;, &quot;String_Score_Physical&quot;: 221, &quot;String_Score_Combined&quot;: 311}"/>
  </edge>
  <edge label="817244 (pp) 827833" source="86" target="491">
    <att type="string" name="canonicalName" value="817244 (pp) 827833"/>
    <att type="string" name="interaction" value="pp"/>
    <att type="int" name="SCORE" value="208"/>
    <att type="string" name="support" value="{&quot;BioGrid&quot;: &quot;physical&quot;, &quot;BioGrid_PubMed&quot;: &quot;32191846&quot;, &quot;BioGrid_Type&quot;: &quot;Co-fractionation&quot;, &quot;BioGrid_Score&quot;: &quot;0.54141872&quot;}"/>
  </edge>
  <edge label="817244 (pp) 828909" source="86" target="551">
    <att type="string" name="canonicalName" value="817244 (pp) 828909"/>
    <att type="string" name="interaction" value="pp"/>
    <att type="int" name="SCORE" value="905"/>
    <att type="string" name="support" value="{&quot;StringDB&quot;: &quot;physical&quot;, &quot;StringEvidence&quot;: &quot;database:0.896,textmining:0.068,experiments:0.050,coexpression:0.048&quot;, &quot;String_Score_Physical&quot;: 905, &quot;String_Score_Combined&quot;: 915}"/>
  </edge>
  <edge label="817244 (pp) 829154" source="86" target="566">
    <att type="string" name="canonicalName" value="817244 (pp) 829154"/>
    <att type="string" name="interaction" value="pp"/>
    <att type="int" name="SCORE" value="266"/>
    <att type="string" name="support" value="{&quot;StringDB&quot;: &quot;physical&quot;, &quot;StringEvidence&quot;: &quot;experiments:0.235,coexpression:0.041,textmining:0.032&quot;, &quot;String_Score_Physical&quot;: 266, &quot;String_Score_Combined&quot;: 318}"/>
  </edge>
  <edge label="817244 (pp) 829462" source="86" target="585">
    <att type="string" name="canonicalName" value="817244 (pp) 829462"/>
    <att type="string" name="interaction" value="pp"/>
    <att type="int" name="SCORE" value="900"/>
    <att type="string" name="support" value="{&quot;StringDB&quot;: &quot;physical&quot;, &quot;StringEvidence&quot;: &quot;database:0.896&quot;, &quot;String_Score_Physical&quot;: 900, &quot;String_Score_Combined&quot;: 900}"/>
  </edge>
  <edge label="817244 (pp) 830019" source="86" target="622">
    <att type="string" name="canonicalName" value="817244 (pp) 830019"/>
    <att type="string" name="interaction" value="pp"/>
    <att type="int" name="SCORE" value="996"/>
    <att type="string" name="support" value="{&quot;StringDB&quot;: &quot;physical&quot;, &quot;StringEvidence&quot;: &quot;experiments:0.964,coexpression:0.917,database:0.896,textmining:0.807&quot;, &quot;String_Score_Physical&quot;: 996, &quot;String_Score_Combined&quot;: 999}"/>
  </edge>
  <edge label="817244 (pp) 831899" source="86" target="730">
    <att type="string" name="canonicalName" value="817244 (pp) 831899"/>
    <att type="string" name="interaction" value="pp"/>
    <att type="int" name="SCORE" value="805"/>
    <att type="string" name="support" value="{&quot;StringDB&quot;: &quot;physical&quot;, &quot;StringEvidence&quot;: &quot;experiments:0.797,coexpression:0.003&quot;, &quot;BioGrid&quot;: &quot;physical&quot;, &quot;BioGrid_PubMed&quot;: &quot;23667124,19429840&quot;, &quot;BioGrid_Type&quot;: &quot;Affinity Capture-MS&quot;, &quot;String_Score_Physical&quot;: 805, &quot;String_Score_Combined&quot;: 805}"/>
  </edge>
  <edge label="817244 (pp) 832053" source="86" target="736">
    <att type="string" name="canonicalName" value="817244 (pp) 832053"/>
    <att type="string" name="interaction" value="pp"/>
    <att type="int" name="SCORE" value="900"/>
    <att type="string" name="support" value="{&quot;StringDB&quot;: &quot;physical&quot;, &quot;StringEvidence&quot;: &quot;database:0.896&quot;, &quot;String_Score_Physical&quot;: 900, &quot;String_Score_Combined&quot;: 900}"/>
  </edge>
  <edge label="817244 (pp) 832121" source="86" target="741">
    <att type="string" name="canonicalName" value="817244 (pp) 832121"/>
    <att type="string" name="interaction" value="pp"/>
    <att type="int" name="SCORE" value="985"/>
    <att type="string" name="support" value="{&quot;StringDB&quot;: &quot;physical&quot;, &quot;StringEvidence&quot;: &quot;coexpression:0.904,database:0.896,experiments:0.852,textmining:0.654,cooccurrence:0.214&quot;, &quot;BioGrid&quot;: &quot;physical&quot;, &quot;BioGrid_PubMed&quot;: &quot;32191846&quot;, &quot;BioGrid_Type&quot;: &quot;Co-fractionation&quot;, &quot;BioGrid_Score&quot;: &quot;0.949801615&quot;, &quot;String_Score_Physical&quot;: 985, &quot;String_Score_Combined&quot;: 999}"/>
  </edge>
  <edge label="817244 (pp) 832184" source="86" target="744">
    <att type="string" name="canonicalName" value="817244 (pp) 832184"/>
    <att type="string" name="interaction" value="pp"/>
    <att type="int" name="SCORE" value="699"/>
    <att type="string" name="support" value="{&quot;StringDB&quot;: &quot;physical&quot;, &quot;StringEvidence&quot;: &quot;experiments:0.686,coexpression:0.003&quot;, &quot;String_Score_Physical&quot;: 699, &quot;String_Score_Combined&quot;: 699}"/>
  </edge>
  <edge label="817244 (pp) 832224" source="86" target="746">
    <att type="string" name="canonicalName" value="817244 (pp) 832224"/>
    <att type="string" name="interaction" value="pp"/>
    <att type="int" name="SCORE" value="693"/>
    <att type="string" name="support" value="{&quot;StringDB&quot;: &quot;physical&quot;, &quot;StringEvidence&quot;: &quot;experiments:0.680&quot;, &quot;String_Score_Physical&quot;: 693, &quot;String_Score_Combined&quot;: 693}"/>
  </edge>
  <edge label="817244 (pp) 835411" source="86" target="875">
    <att type="string" name="canonicalName" value="817244 (pp) 835411"/>
    <att type="string" name="interaction" value="pp"/>
    <att type="int" name="SCORE" value="905"/>
    <att type="string" name="support" value="{&quot;StringDB&quot;: &quot;physical&quot;, &quot;StringEvidence&quot;: &quot;database:0.896,textmining:0.068,experiments:0.050,coexpression:0.048&quot;, &quot;String_Score_Physical&quot;: 905, &quot;String_Score_Combined&quot;: 915}"/>
  </edge>
  <edge label="817244 (pp) 837101" source="86" target="961">
    <att type="string" name="canonicalName" value="817244 (pp) 837101"/>
    <att type="string" name="interaction" value="pp"/>
    <att type="int" name="SCORE" value="266"/>
    <att type="string" name="support" value="{&quot;StringDB&quot;: &quot;physical&quot;, &quot;StringEvidence&quot;: &quot;experiments:0.235,coexpression:0.041,textmining:0.032&quot;, &quot;String_Score_Physical&quot;: 266, &quot;String_Score_Combined&quot;: 318}"/>
  </edge>
  <edge label="817244 (pp) 838394" source="86" target="1036">
    <att type="string" name="canonicalName" value="817244 (pp) 838394"/>
    <att type="string" name="interaction" value="pp"/>
    <att type="int" name="SCORE" value="900"/>
    <att type="string" name="support" value="{&quot;StringDB&quot;: &quot;physical&quot;, &quot;StringEvidence&quot;: &quot;database:0.896,experiments:0.008&quot;, &quot;String_Score_Physical&quot;: 900, &quot;String_Score_Combined&quot;: 900}"/>
  </edge>
  <edge label="817244 (pp) 838776" source="86" target="1057">
    <att type="string" name="canonicalName" value="817244 (pp) 838776"/>
    <att type="string" name="interaction" value="pp"/>
    <att type="int" name="SCORE" value="985"/>
    <att type="string" name="support" value="{&quot;StringDB&quot;: &quot;physical&quot;, &quot;StringEvidence&quot;: &quot;coexpression:0.919,database:0.896,experiments:0.852,textmining:0.670,cooccurrence:0.325&quot;, &quot;BioGrid&quot;: &quot;physical&quot;, &quot;BioGrid_PubMed&quot;: &quot;32191846&quot;, &quot;BioGrid_Type&quot;: &quot;Co-fractionation&quot;, &quot;BioGrid_Score&quot;: &quot;0.962304473&quot;, &quot;String_Score_Physical&quot;: 985, &quot;String_Score_Combined&quot;: 999}"/>
  </edge>
  <edge label="817244 (pp) 841301" source="86" target="1137">
    <att type="string" name="canonicalName" value="817244 (pp) 841301"/>
    <att type="string" name="interaction" value="pp"/>
    <att type="int" name="SCORE" value="266"/>
    <att type="string" name="support" value="{&quot;StringDB&quot;: &quot;physical&quot;, &quot;StringEvidence&quot;: &quot;experiments:0.235,coexpression:0.042,textmining:0.032&quot;, &quot;String_Score_Physical&quot;: 266, &quot;String_Score_Combined&quot;: 319}"/>
  </edge>
  <edge label="817244 (pp) 841786" source="86" target="1156">
    <att type="string" name="canonicalName" value="817244 (pp) 841786"/>
    <att type="string" name="interaction" value="pp"/>
    <att type="int" name="SCORE" value="900"/>
    <att type="string" name="support" value="{&quot;StringDB&quot;: &quot;physical&quot;, &quot;StringEvidence&quot;: &quot;database:0.896,experiments:0.008&quot;, &quot;String_Score_Physical&quot;: 900, &quot;String_Score_Combined&quot;: 900}"/>
  </edge>
  <edge label="817244 (pp) 842098" source="86" target="1175">
    <att type="string" name="canonicalName" value="817244 (pp) 842098"/>
    <att type="string" name="interaction" value="pp"/>
    <att type="int" name="SCORE" value="996"/>
    <att type="string" name="support" value="{&quot;StringDB&quot;: &quot;physical&quot;, &quot;StringEvidence&quot;: &quot;experiments:0.964,coexpression:0.932,database:0.896,textmining:0.739&quot;, &quot;BioGrid&quot;: &quot;physical&quot;, &quot;BioGrid_PubMed&quot;: &quot;32191846&quot;, &quot;BioGrid_Type&quot;: &quot;Co-fractionation&quot;, &quot;BioGrid_Score&quot;: &quot;1.0&quot;, &quot;String_Score_Physical&quot;: 996, &quot;String_Score_Combined&quot;: 999}"/>
  </edge>
  <edge label="817244 (pp) 842845" source="86" target="1202">
    <att type="string" name="canonicalName" value="817244 (pp) 842845"/>
    <att type="string" name="interaction" value="pp"/>
    <att type="int" name="SCORE" value="699"/>
    <att type="string" name="support" value="{&quot;StringDB&quot;: &quot;physical&quot;, &quot;StringEvidence&quot;: &quot;experiments:0.686,coexpression:0.003&quot;, &quot;String_Score_Physical&quot;: 699, &quot;String_Score_Combined&quot;: 699}"/>
  </edge>
  <edge label="817246 (pp) 821300" source="87" target="303">
    <att type="string" name="canonicalName" value="817246 (pp) 821300"/>
    <att type="string" name="interaction" value="pp"/>
    <att type="int" name="SCORE" value="483"/>
    <att type="string" name="support" value="{&quot;StringDB&quot;: &quot;physical&quot;, &quot;StringEvidence&quot;: &quot;textmining:0.968,experiments:0.462,coexpression:0.016&quot;, &quot;String_Score_Physical&quot;: 483, &quot;String_Score_Combined&quot;: 983}"/>
  </edge>
  <edge label="817246 (pp) 828831" source="87" target="547">
    <att type="string" name="canonicalName" value="817246 (pp) 828831"/>
    <att type="string" name="interaction" value="pp"/>
    <att type="int" name="SCORE" value="900"/>
    <att type="string" name="support" value="{&quot;StringDB&quot;: &quot;physical&quot;, &quot;StringEvidence&quot;: &quot;database:0.896,textmining:0.008&quot;, &quot;String_Score_Physical&quot;: 900, &quot;String_Score_Combined&quot;: 900}"/>
  </edge>
  <edge label="817246 (pp) 829734" source="87" target="607">
    <att type="string" name="canonicalName" value="817246 (pp) 829734"/>
    <att type="string" name="interaction" value="pp"/>
    <att type="int" name="SCORE" value="908"/>
    <att type="string" name="support" value="{&quot;StringDB&quot;: &quot;physical&quot;, &quot;StringEvidence&quot;: &quot;database:0.896,textmining:0.545,experiments:0.087&quot;, &quot;String_Score_Physical&quot;: 908, &quot;String_Score_Combined&quot;: 958}"/>
  </edge>
  <edge label="817246 (pp) 830019" source="87" target="622">
    <att type="string" name="canonicalName" value="817246 (pp) 830019"/>
    <att type="string" name="interaction" value="pp"/>
    <att type="int" name="SCORE" value="220"/>
    <att type="string" name="support" value="{&quot;StringDB&quot;: &quot;physical&quot;, &quot;StringEvidence&quot;: &quot;experiments:0.187&quot;, &quot;String_Score_Physical&quot;: 220, &quot;String_Score_Combined&quot;: 220}"/>
  </edge>
  <edge label="817246 (pp) 830965" source="87" target="665">
    <att type="string" name="canonicalName" value="817246 (pp) 830965"/>
    <att type="string" name="interaction" value="pp"/>
    <att type="int" name="SCORE" value="900"/>
    <att type="string" name="support" value="{&quot;StringDB&quot;: &quot;physical&quot;, &quot;StringEvidence&quot;: &quot;database:0.896,textmining:0.191&quot;, &quot;String_Score_Physical&quot;: 900, &quot;String_Score_Combined&quot;: 919}"/>
  </edge>
  <edge label="817246 (pp) 834403" source="87" target="821">
    <att type="string" name="canonicalName" value="817246 (pp) 834403"/>
    <att type="string" name="interaction" value="pp"/>
    <att type="int" name="SCORE" value="900"/>
    <att type="string" name="support" value="{&quot;StringDB&quot;: &quot;physical&quot;, &quot;StringEvidence&quot;: &quot;textmining:0.927,database:0.896,coexpression:0.127&quot;, &quot;String_Score_Physical&quot;: 900, &quot;String_Score_Combined&quot;: 926}"/>
  </edge>
  <edge label="817246 (pp) 835553" source="87" target="883">
    <att type="string" name="canonicalName" value="817246 (pp) 835553"/>
    <att type="string" name="interaction" value="pp"/>
    <att type="int" name="SCORE" value="900"/>
    <att type="string" name="support" value="{&quot;StringDB&quot;: &quot;physical&quot;, &quot;StringEvidence&quot;: &quot;database:0.896,textmining:0.008&quot;, &quot;String_Score_Physical&quot;: 900, &quot;String_Score_Combined&quot;: 900}"/>
  </edge>
  <edge label="817246 (pp) 837293" source="87" target="972">
    <att type="string" name="canonicalName" value="817246 (pp) 837293"/>
    <att type="string" name="interaction" value="pp"/>
    <att type="int" name="SCORE" value="900"/>
    <att type="string" name="support" value="{&quot;StringDB&quot;: &quot;physical&quot;, &quot;StringEvidence&quot;: &quot;database:0.896,coexpression:0.038&quot;, &quot;String_Score_Physical&quot;: 900, &quot;String_Score_Combined&quot;: 903}"/>
  </edge>
  <edge label="817246 (pp) 837409" source="87" target="982">
    <att type="string" name="canonicalName" value="817246 (pp) 837409"/>
    <att type="string" name="interaction" value="pp"/>
    <att type="int" name="SCORE" value="900"/>
    <att type="string" name="support" value="{&quot;StringDB&quot;: &quot;physical&quot;, &quot;StringEvidence&quot;: &quot;database:0.896,textmining:0.007&quot;, &quot;String_Score_Physical&quot;: 900, &quot;String_Score_Combined&quot;: 900}"/>
  </edge>
  <edge label="817246 (pp) 841528" source="87" target="1146">
    <att type="string" name="canonicalName" value="817246 (pp) 841528"/>
    <att type="string" name="interaction" value="pp"/>
    <att type="int" name="SCORE" value="900"/>
    <att type="string" name="support" value="{&quot;StringDB&quot;: &quot;physical&quot;, &quot;StringEvidence&quot;: &quot;database:0.896,coexpression:0.033,textmining:0.008&quot;, &quot;String_Score_Physical&quot;: 900, &quot;String_Score_Combined&quot;: 904}"/>
  </edge>
  <edge label="817246 (pp) 841707" source="87" target="1151">
    <att type="string" name="canonicalName" value="817246 (pp) 841707"/>
    <att type="string" name="interaction" value="pp"/>
    <att type="int" name="SCORE" value="900"/>
    <att type="string" name="support" value="{&quot;StringDB&quot;: &quot;physical&quot;, &quot;StringEvidence&quot;: &quot;database:0.896,textmining:0.150&quot;, &quot;String_Score_Physical&quot;: 900, &quot;String_Score_Combined&quot;: 915}"/>
  </edge>
  <edge label="817247 (pp) 818982" source="88" target="167">
    <att type="string" name="canonicalName" value="817247 (pp) 818982"/>
    <att type="string" name="interaction" value="pp"/>
    <att type="int" name="SCORE" value="600"/>
    <att type="string" name="support" value="{&quot;StringDB&quot;: &quot;physical&quot;, &quot;StringEvidence&quot;: &quot;database:0.583,textmining:0.294&quot;, &quot;String_Score_Physical&quot;: 600, &quot;String_Score_Combined&quot;: 717}"/>
  </edge>
  <edge label="817247 (pp) 821902" source="88" target="325">
    <att type="string" name="canonicalName" value="817247 (pp) 821902"/>
    <att type="string" name="interaction" value="pp"/>
    <att type="int" name="SCORE" value="600"/>
    <att type="string" name="support" value="{&quot;StringDB&quot;: &quot;physical&quot;, &quot;StringEvidence&quot;: &quot;textmining:0.757,database:0.583,coexpression:0.003&quot;, &quot;String_Score_Physical&quot;: 600, &quot;String_Score_Combined&quot;: 903}"/>
  </edge>
  <edge label="817290 (pp) 818563" source="89" target="150">
    <att type="string" name="canonicalName" value="817290 (pp) 818563"/>
    <att type="string" name="interaction" value="pp"/>
    <att type="int" name="SCORE" value="307"/>
    <att type="string" name="support" value="{&quot;StringDB&quot;: &quot;physical&quot;, &quot;StringEvidence&quot;: &quot;experiments:0.278&quot;, &quot;String_Score_Physical&quot;: 307, &quot;String_Score_Combined&quot;: 307}"/>
  </edge>
  <edge label="817290 (pp) 820728" source="89" target="262">
    <att type="string" name="canonicalName" value="817290 (pp) 820728"/>
    <att type="string" name="interaction" value="pp"/>
    <att type="int" name="SCORE" value="349"/>
    <att type="string" name="support" value="{&quot;StringDB&quot;: &quot;physical&quot;, &quot;StringEvidence&quot;: &quot;experiments:0.322,textmining:0.016,neighborhood:0.015,coexpression:0.006&quot;, &quot;String_Score_Physical&quot;: 349, &quot;String_Score_Combined&quot;: 373}"/>
  </edge>
  <edge label="817290 (pp) 822144" source="89" target="338">
    <att type="string" name="canonicalName" value="817290 (pp) 822144"/>
    <att type="string" name="interaction" value="pp"/>
    <att type="int" name="SCORE" value="226"/>
    <att type="string" name="support" value="{&quot;StringDB&quot;: &quot;physical&quot;, &quot;StringEvidence&quot;: &quot;textmining:0.831,experiments:0.194&quot;, &quot;String_Score_Physical&quot;: 226, &quot;String_Score_Combined&quot;: 869}"/>
  </edge>
  <edge label="817290 (pp) 835272" source="89" target="869">
    <att type="string" name="canonicalName" value="817290 (pp) 835272"/>
    <att type="string" name="interaction" value="pp"/>
    <att type="int" name="SCORE" value="732"/>
    <att type="string" name="support" value="{&quot;StringDB&quot;: &quot;physical&quot;, &quot;StringEvidence&quot;: &quot;experiments:0.721,textmining:0.034&quot;, &quot;String_Score_Physical&quot;: 732, &quot;String_Score_Combined&quot;: 741}"/>
  </edge>
  <edge label="817290 (pp) 837983" source="89" target="1011">
    <att type="string" name="canonicalName" value="817290 (pp) 837983"/>
    <att type="string" name="interaction" value="pp"/>
    <att type="int" name="SCORE" value="307"/>
    <att type="string" name="support" value="{&quot;StringDB&quot;: &quot;physical&quot;, &quot;StringEvidence&quot;: &quot;experiments:0.278&quot;, &quot;String_Score_Physical&quot;: 307, &quot;String_Score_Combined&quot;: 307}"/>
  </edge>
  <edge label="817314 (pp) 820630" source="90" target="253">
    <att type="string" name="canonicalName" value="817314 (pp) 820630"/>
    <att type="string" name="interaction" value="pp"/>
    <att type="int" name="SCORE" value="252"/>
    <att type="string" name="support" value="{&quot;StringDB&quot;: &quot;physical&quot;, &quot;StringEvidence&quot;: &quot;experiments:0.220,textmining:0.040,coexpression:0.006&quot;, &quot;String_Score_Physical&quot;: 252, &quot;String_Score_Combined&quot;: 286}"/>
  </edge>
  <edge label="817314 (pp) 820665" source="90" target="256">
    <att type="string" name="canonicalName" value="817314 (pp) 820665"/>
    <att type="string" name="interaction" value="pp"/>
    <att type="int" name="SCORE" value="252"/>
    <att type="string" name="support" value="{&quot;StringDB&quot;: &quot;physical&quot;, &quot;StringEvidence&quot;: &quot;coexpression:0.328,experiments:0.220,textmining:0.040&quot;, &quot;String_Score_Physical&quot;: 252, &quot;String_Score_Combined&quot;: 517}"/>
  </edge>
  <edge label="817314 (pp) 827563" source="90" target="487">
    <att type="string" name="canonicalName" value="817314 (pp) 827563"/>
    <att type="string" name="interaction" value="pp"/>
    <att type="int" name="SCORE" value="252"/>
    <att type="string" name="support" value="{&quot;StringDB&quot;: &quot;physical&quot;, &quot;StringEvidence&quot;: &quot;experiments:0.220,textmining:0.040,coexpression:0.006&quot;, &quot;String_Score_Physical&quot;: 252, &quot;String_Score_Combined&quot;: 286}"/>
  </edge>
  <edge label="817314 (pp) 841460" source="90" target="1142">
    <att type="string" name="canonicalName" value="817314 (pp) 841460"/>
    <att type="string" name="interaction" value="pp"/>
    <att type="int" name="SCORE" value="254"/>
    <att type="string" name="support" value="{&quot;StringDB&quot;: &quot;physical&quot;, &quot;StringEvidence&quot;: &quot;experiments:0.223&quot;, &quot;String_Score_Physical&quot;: 254, &quot;String_Score_Combined&quot;: 254}"/>
  </edge>
  <edge label="817314 (pp) 843234" source="90" target="1221">
    <att type="string" name="canonicalName" value="817314 (pp) 843234"/>
    <att type="string" name="interaction" value="pp"/>
    <att type="int" name="SCORE" value="254"/>
    <att type="string" name="support" value="{&quot;StringDB&quot;: &quot;physical&quot;, &quot;StringEvidence&quot;: &quot;experiments:0.223&quot;, &quot;String_Score_Physical&quot;: 254, &quot;String_Score_Combined&quot;: 254}"/>
  </edge>
  <edge label="817314 (pp) 843946" source="90" target="1257">
    <att type="string" name="canonicalName" value="817314 (pp) 843946"/>
    <att type="string" name="interaction" value="pp"/>
    <att type="int" name="SCORE" value="254"/>
    <att type="string" name="support" value="{&quot;StringDB&quot;: &quot;physical&quot;, &quot;StringEvidence&quot;: &quot;experiments:0.223&quot;, &quot;String_Score_Physical&quot;: 254, &quot;String_Score_Combined&quot;: 254}"/>
  </edge>
  <edge label="817335 (pp) 843468" source="91" target="1231">
    <att type="string" name="canonicalName" value="817335 (pp) 843468"/>
    <att type="string" name="interaction" value="pp"/>
    <att type="int" name="SCORE" value="831"/>
    <att type="string" name="support" value="{&quot;StringDB&quot;: &quot;physical&quot;, &quot;StringEvidence&quot;: &quot;textmining:0.888,experiments:0.824,coexpression:0.335&quot;, &quot;String_Score_Physical&quot;: 831, &quot;String_Score_Combined&quot;: 987}"/>
  </edge>
  <edge label="817338 (pp) 822045" source="92" target="333">
    <att type="string" name="canonicalName" value="817338 (pp) 822045"/>
    <att type="string" name="interaction" value="pp"/>
    <att type="int" name="SCORE" value="195"/>
    <att type="string" name="support" value="{&quot;StringDB&quot;: &quot;physical&quot;, &quot;StringEvidence&quot;: &quot;experiments:0.161&quot;, &quot;String_Score_Physical&quot;: 195, &quot;String_Score_Combined&quot;: 195}"/>
  </edge>
  <edge label="817338 (pp) 828909" source="92" target="551">
    <att type="string" name="canonicalName" value="817338 (pp) 828909"/>
    <att type="string" name="interaction" value="pp"/>
    <att type="int" name="SCORE" value="195"/>
    <att type="string" name="support" value="{&quot;StringDB&quot;: &quot;physical&quot;, &quot;StringEvidence&quot;: &quot;experiments:0.161&quot;, &quot;String_Score_Physical&quot;: 195, &quot;String_Score_Combined&quot;: 195}"/>
  </edge>
  <edge label="817338 (pp) 829734" source="92" target="607">
    <att type="string" name="canonicalName" value="817338 (pp) 829734"/>
    <att type="string" name="interaction" value="pp"/>
    <att type="int" name="SCORE" value="213"/>
    <att type="string" name="support" value="{&quot;StringDB&quot;: &quot;physical&quot;, &quot;StringEvidence&quot;: &quot;experiments:0.179,coexpression:0.003&quot;, &quot;String_Score_Physical&quot;: 213, &quot;String_Score_Combined&quot;: 215}"/>
  </edge>
  <edge label="817338 (pp) 835411" source="92" target="875">
    <att type="string" name="canonicalName" value="817338 (pp) 835411"/>
    <att type="string" name="interaction" value="pp"/>
    <att type="int" name="SCORE" value="195"/>
    <att type="string" name="support" value="{&quot;StringDB&quot;: &quot;physical&quot;, &quot;StringEvidence&quot;: &quot;experiments:0.161&quot;, &quot;String_Score_Physical&quot;: 195, &quot;String_Score_Combined&quot;: 195}"/>
  </edge>
  <edge label="817341 (pp) 817684" source="93" target="110">
    <att type="string" name="canonicalName" value="817341 (pp) 817684"/>
    <att type="string" name="interaction" value="pp"/>
    <att type="int" name="SCORE" value="728"/>
    <att type="string" name="support" value="{&quot;StringDB&quot;: &quot;physical&quot;, &quot;StringEvidence&quot;: &quot;experiments:0.716,coexpression:0.201,textmining:0.091&quot;, &quot;String_Score_Physical&quot;: 728, &quot;String_Score_Combined&quot;: 802}"/>
  </edge>
  <edge label="817341 (pp) 818444" source="93" target="144">
    <att type="string" name="canonicalName" value="817341 (pp) 818444"/>
    <att type="string" name="interaction" value="pp"/>
    <att type="int" name="SCORE" value="999"/>
    <att type="string" name="support" value="{&quot;StringDB&quot;: &quot;physical&quot;, &quot;StringEvidence&quot;: &quot;experiments:0.998,textmining:0.546,database:0.520,coexpression:0.488&quot;, &quot;BioGrid&quot;: &quot;physical&quot;, &quot;BioGrid_PubMed&quot;: &quot;20706207,20407024&quot;, &quot;BioGrid_Type&quot;: &quot;Two-hybrid,PCA,Affinity Capture-MS&quot;, &quot;String_Score_Physical&quot;: 999, &quot;String_Score_Combined&quot;: 999}"/>
  </edge>
  <edge label="817341 (pp) 827145" source="93" target="473">
    <att type="string" name="canonicalName" value="817341 (pp) 827145"/>
    <att type="string" name="interaction" value="pp"/>
    <att type="int" name="SCORE" value="211"/>
    <att type="string" name="support" value="{&quot;StringDB&quot;: &quot;physical&quot;, &quot;StringEvidence&quot;: &quot;experiments:0.177&quot;, &quot;String_Score_Physical&quot;: 211, &quot;String_Score_Combined&quot;: 211}"/>
  </edge>
  <edge label="817341 (pp) 827702" source="93" target="490">
    <att type="string" name="canonicalName" value="817341 (pp) 827702"/>
    <att type="string" name="interaction" value="pp"/>
    <att type="int" name="SCORE" value="541"/>
    <att type="string" name="support" value="{&quot;StringDB&quot;: &quot;physical&quot;, &quot;StringEvidence&quot;: &quot;database:0.520,experiments:0.003&quot;, &quot;String_Score_Physical&quot;: 541, &quot;String_Score_Combined&quot;: 541}"/>
  </edge>
  <edge label="817341 (pp) 829019" source="93" target="556">
    <att type="string" name="canonicalName" value="817341 (pp) 829019"/>
    <att type="string" name="interaction" value="pp"/>
    <att type="int" name="SCORE" value="708"/>
    <att type="string" name="support" value="{&quot;StringDB&quot;: &quot;physical&quot;, &quot;StringEvidence&quot;: &quot;experiments:0.696,textmining:0.488,coexpression:0.322&quot;, &quot;BioGrid&quot;: &quot;physical&quot;, &quot;BioGrid_PubMed&quot;: &quot;20407024&quot;, &quot;BioGrid_Type&quot;: &quot;PCA&quot;, &quot;String_Score_Physical&quot;: 708, &quot;String_Score_Combined&quot;: 898}"/>
  </edge>
  <edge label="817341 (pp) 829462" source="93" target="585">
    <att type="string" name="canonicalName" value="817341 (pp) 829462"/>
    <att type="string" name="interaction" value="pp"/>
    <att type="int" name="SCORE" value="307"/>
    <att type="string" name="support" value="{&quot;StringDB&quot;: &quot;physical&quot;, &quot;StringEvidence&quot;: &quot;coexpression:0.482,textmining:0.314,experiments:0.278&quot;, &quot;String_Score_Physical&quot;: 307, &quot;String_Score_Combined&quot;: 754}"/>
  </edge>
  <edge label="817341 (pp) 829564" source="93" target="594">
    <att type="string" name="canonicalName" value="817341 (pp) 829564"/>
    <att type="string" name="interaction" value="pp"/>
    <att type="int" name="SCORE" value="995"/>
    <att type="string" name="support" value="{&quot;StringDB&quot;: &quot;physical&quot;, &quot;StringEvidence&quot;: &quot;experiments:0.995,textmining:0.389,coexpression:0.092&quot;, &quot;BioGrid&quot;: &quot;physical&quot;, &quot;BioGrid_PubMed&quot;: &quot;20706207,17426018&quot;, &quot;BioGrid_Type&quot;: &quot;Affinity Capture-MS&quot;, &quot;String_Score_Physical&quot;: 995, &quot;String_Score_Combined&quot;: 997}"/>
  </edge>
  <edge label="817341 (pp) 829714" source="93" target="605">
    <att type="string" name="canonicalName" value="817341 (pp) 829714"/>
    <att type="string" name="interaction" value="pp"/>
    <att type="int" name="SCORE" value="996"/>
    <att type="string" name="support" value="{&quot;StringDB&quot;: &quot;physical&quot;, &quot;StringEvidence&quot;: &quot;experiments:0.997,textmining:0.586,coexpression:0.278&quot;, &quot;BioGrid&quot;: &quot;physical&quot;, &quot;BioGrid_PubMed&quot;: &quot;20706207&quot;, &quot;BioGrid_Type&quot;: &quot;Affinity Capture-MS&quot;, &quot;String_Score_Physical&quot;: 996, &quot;String_Score_Combined&quot;: 999}"/>
  </edge>
  <edge label="817341 (pp) 830502" source="93" target="641">
    <att type="string" name="canonicalName" value="817341 (pp) 830502"/>
    <att type="string" name="interaction" value="pp"/>
    <att type="int" name="SCORE" value="996"/>
    <att type="string" name="support" value="{&quot;StringDB&quot;: &quot;physical&quot;, &quot;StringEvidence&quot;: &quot;experiments:0.997,textmining:0.300,coexpression:0.298&quot;, &quot;BioGrid&quot;: &quot;physical&quot;, &quot;BioGrid_PubMed&quot;: &quot;20706207&quot;, &quot;BioGrid_Type&quot;: &quot;Affinity Capture-MS&quot;, &quot;String_Score_Physical&quot;: 996, &quot;String_Score_Combined&quot;: 998}"/>
  </edge>
  <edge label="817341 (pp) 831267" source="93" target="692">
    <att type="string" name="canonicalName" value="817341 (pp) 831267"/>
    <att type="string" name="interaction" value="pp"/>
    <att type="int" name="SCORE" value="995"/>
    <att type="string" name="support" value="{&quot;StringDB&quot;: &quot;physical&quot;, &quot;StringEvidence&quot;: &quot;experiments:0.995&quot;, &quot;BioGrid&quot;: &quot;physical&quot;, &quot;BioGrid_PubMed&quot;: &quot;20706207&quot;, &quot;BioGrid_Type&quot;: &quot;Affinity Capture-MS&quot;, &quot;String_Score_Physical&quot;: 995, &quot;String_Score_Combined&quot;: 995}"/>
  </edge>
  <edge label="817341 (pp) 832343" source="93" target="758">
    <att type="string" name="canonicalName" value="817341 (pp) 832343"/>
    <att type="string" name="interaction" value="pp"/>
    <att type="int" name="SCORE" value="281"/>
    <att type="string" name="support" value="{&quot;StringDB&quot;: &quot;physical&quot;, &quot;StringEvidence&quot;: &quot;experiments:0.250,textmining:0.066&quot;, &quot;String_Score_Physical&quot;: 281, &quot;String_Score_Combined&quot;: 328}"/>
  </edge>
  <edge label="817341 (pp) 834224" source="93" target="810">
    <att type="string" name="canonicalName" value="817341 (pp) 834224"/>
    <att type="string" name="interaction" value="pp"/>
    <att type="int" name="SCORE" value="697"/>
    <att type="string" name="support" value="{&quot;StringDB&quot;: &quot;physical&quot;, &quot;StringEvidence&quot;: &quot;experiments:0.684,textmining:0.034&quot;, &quot;String_Score_Physical&quot;: 697, &quot;String_Score_Combined&quot;: 707}"/>
  </edge>
  <edge label="817341 (pp) 835426" source="93" target="878">
    <att type="string" name="canonicalName" value="817341 (pp) 835426"/>
    <att type="string" name="interaction" value="pp"/>
    <att type="int" name="SCORE" value="604"/>
    <att type="string" name="support" value="{&quot;StringDB&quot;: &quot;physical&quot;, &quot;StringEvidence&quot;: &quot;experiments:0.587,textmining:0.449,coexpression:0.322&quot;, &quot;String_Score_Physical&quot;: 604, &quot;String_Score_Combined&quot;: 852}"/>
  </edge>
  <edge label="817341 (pp) 838604" source="93" target="1046">
    <att type="string" name="canonicalName" value="817341 (pp) 838604"/>
    <att type="string" name="interaction" value="pp"/>
    <att type="int" name="SCORE" value="854"/>
    <att type="string" name="support" value="{&quot;StringDB&quot;: &quot;physical&quot;, &quot;StringEvidence&quot;: &quot;experiments:0.684,database:0.520,textmining:0.034&quot;, &quot;String_Score_Physical&quot;: 854, &quot;String_Score_Combined&quot;: 859}"/>
  </edge>
  <edge label="817341 (pp) 838650" source="93" target="1051">
    <att type="string" name="canonicalName" value="817341 (pp) 838650"/>
    <att type="string" name="interaction" value="pp"/>
    <att type="int" name="SCORE" value="378"/>
    <att type="string" name="support" value="{&quot;StringDB&quot;: &quot;physical&quot;, &quot;StringEvidence&quot;: &quot;experiments:0.351,textmining:0.300,coexpression:0.208&quot;, &quot;String_Score_Physical&quot;: 378, &quot;String_Score_Combined&quot;: 655}"/>
  </edge>
  <edge label="817341 (pp) 838687" source="93" target="1054">
    <att type="string" name="canonicalName" value="817341 (pp) 838687"/>
    <att type="string" name="interaction" value="pp"/>
    <att type="int" name="SCORE" value="860"/>
    <att type="string" name="support" value="{&quot;StringDB&quot;: &quot;physical&quot;, &quot;StringEvidence&quot;: &quot;experiments:0.696,textmining:0.611,database:0.520,coexpression:0.479&quot;, &quot;BioGrid&quot;: &quot;physical&quot;, &quot;BioGrid_PubMed&quot;: &quot;20407024&quot;, &quot;BioGrid_Type&quot;: &quot;Two-hybrid&quot;, &quot;String_Score_Physical&quot;: 860, &quot;String_Score_Combined&quot;: 971}"/>
  </edge>
  <edge label="817341 (pp) 839415" source="93" target="1086">
    <att type="string" name="canonicalName" value="817341 (pp) 839415"/>
    <att type="string" name="interaction" value="pp"/>
    <att type="int" name="SCORE" value="542"/>
    <att type="string" name="support" value="{&quot;StringDB&quot;: &quot;physical&quot;, &quot;StringEvidence&quot;: &quot;database:0.520,experiments:0.006,textmining:0.006&quot;, &quot;String_Score_Physical&quot;: 542, &quot;String_Score_Combined&quot;: 545}"/>
  </edge>
  <edge label="817341 (pp) 842395" source="93" target="1190">
    <att type="string" name="canonicalName" value="817341 (pp) 842395"/>
    <att type="string" name="interaction" value="pp"/>
    <att type="int" name="SCORE" value="260"/>
    <att type="string" name="support" value="{&quot;StringDB&quot;: &quot;physical&quot;, &quot;StringEvidence&quot;: &quot;experiments:0.229,coexpression:0.016&quot;, &quot;String_Score_Physical&quot;: 260, &quot;String_Score_Combined&quot;: 272}"/>
  </edge>
  <edge label="817341 (pp) 843215" source="93" target="1220">
    <att type="string" name="canonicalName" value="817341 (pp) 843215"/>
    <att type="string" name="interaction" value="pp"/>
    <att type="int" name="SCORE" value="604"/>
    <att type="string" name="support" value="{&quot;StringDB&quot;: &quot;physical&quot;, &quot;StringEvidence&quot;: &quot;experiments:0.587,textmining:0.449,coexpression:0.322&quot;, &quot;String_Score_Physical&quot;: 604, &quot;String_Score_Combined&quot;: 852}"/>
  </edge>
  <edge label="817341 (pp) 843928" source="93" target="1254">
    <att type="string" name="canonicalName" value="817341 (pp) 843928"/>
    <att type="string" name="interaction" value="pp"/>
    <att type="int" name="SCORE" value="697"/>
    <att type="string" name="support" value="{&quot;StringDB&quot;: &quot;physical&quot;, &quot;StringEvidence&quot;: &quot;experiments:0.684,textmining:0.034&quot;, &quot;String_Score_Physical&quot;: 697, &quot;String_Score_Combined&quot;: 707}"/>
  </edge>
  <edge label="817341 (pp) 843987" source="93" target="1260">
    <att type="string" name="canonicalName" value="817341 (pp) 843987"/>
    <att type="string" name="interaction" value="pp"/>
    <att type="int" name="SCORE" value="863"/>
    <att type="string" name="support" value="{&quot;StringDB&quot;: &quot;physical&quot;, &quot;StringEvidence&quot;: &quot;experiments:0.704,coexpression:0.583,database:0.520,textmining:0.467&quot;, &quot;BioGrid&quot;: &quot;physical&quot;, &quot;BioGrid_PubMed&quot;: &quot;20706207,20407024&quot;, &quot;BioGrid_Type&quot;: &quot;Two-hybrid,PCA,Affinity Capture-MS&quot;, &quot;String_Score_Physical&quot;: 863, &quot;String_Score_Combined&quot;: 969}"/>
  </edge>
  <edge label="817400 (pp) 820384" source="94" target="230">
    <att type="string" name="canonicalName" value="817400 (pp) 820384"/>
    <att type="string" name="interaction" value="pp"/>
    <att type="int" name="SCORE" value="290"/>
    <att type="string" name="support" value="{&quot;StringDB&quot;: &quot;physical&quot;, &quot;StringEvidence&quot;: &quot;experiments:0.261,textmining:0.005&quot;, &quot;String_Score_Physical&quot;: 290, &quot;String_Score_Combined&quot;: 294}"/>
  </edge>
  <edge label="817400 (pp) 821195" source="94" target="293">
    <att type="string" name="canonicalName" value="817400 (pp) 821195"/>
    <att type="string" name="interaction" value="pp"/>
    <att type="int" name="SCORE" value="269"/>
    <att type="string" name="support" value="{&quot;StringDB&quot;: &quot;physical&quot;, &quot;StringEvidence&quot;: &quot;experiments:0.238,coexpression:0.043,textmining:0.014&quot;, &quot;String_Score_Physical&quot;: 269, &quot;String_Score_Combined&quot;: 309}"/>
  </edge>
  <edge label="817400 (pp) 824649" source="94" target="400">
    <att type="string" name="canonicalName" value="817400 (pp) 824649"/>
    <att type="string" name="interaction" value="pp"/>
    <att type="int" name="SCORE" value="252"/>
    <att type="string" name="support" value="{&quot;StringDB&quot;: &quot;physical&quot;, &quot;StringEvidence&quot;: &quot;textmining:0.702,experiments:0.221,coexpression:0.009&quot;, &quot;String_Score_Physical&quot;: 252, &quot;String_Score_Combined&quot;: 779}"/>
  </edge>
  <edge label="817400 (pp) 825042" source="94" target="417">
    <att type="string" name="canonicalName" value="817400 (pp) 825042"/>
    <att type="string" name="interaction" value="pp"/>
    <att type="int" name="SCORE" value="983"/>
    <att type="string" name="support" value="{&quot;StringDB&quot;: &quot;physical&quot;, &quot;StringEvidence&quot;: &quot;database:0.896,textmining:0.831,experiments:0.830,neighborhood:0.155,coexpression:0.016&quot;, &quot;String_Score_Physical&quot;: 983, &quot;String_Score_Combined&quot;: 997}"/>
  </edge>
  <edge label="817400 (pp) 829452" source="94" target="582">
    <att type="string" name="canonicalName" value="817400 (pp) 829452"/>
    <att type="string" name="interaction" value="pp"/>
    <att type="int" name="SCORE" value="237"/>
    <att type="string" name="support" value="{&quot;StringDB&quot;: &quot;physical&quot;, &quot;StringEvidence&quot;: &quot;experiments:0.204&quot;, &quot;String_Score_Physical&quot;: 237, &quot;String_Score_Combined&quot;: 237}"/>
  </edge>
  <edge label="817400 (pp) 830810" source="94" target="657">
    <att type="string" name="canonicalName" value="817400 (pp) 830810"/>
    <att type="string" name="interaction" value="pp"/>
    <att type="int" name="SCORE" value="258"/>
    <att type="string" name="support" value="{&quot;StringDB&quot;: &quot;physical&quot;, &quot;StringEvidence&quot;: &quot;experiments:0.226&quot;, &quot;String_Score_Physical&quot;: 258, &quot;String_Score_Combined&quot;: 258}"/>
  </edge>
  <edge label="817400 (pp) 831899" source="94" target="730">
    <att type="string" name="canonicalName" value="817400 (pp) 831899"/>
    <att type="string" name="interaction" value="pp"/>
    <att type="int" name="SCORE" value="467"/>
    <att type="string" name="support" value="{&quot;StringDB&quot;: &quot;physical&quot;, &quot;StringEvidence&quot;: &quot;experiments:0.444,coexpression:0.007&quot;, &quot;String_Score_Physical&quot;: 467, &quot;String_Score_Combined&quot;: 470}"/>
  </edge>
  <edge label="817400 (pp) 832184" source="94" target="744">
    <att type="string" name="canonicalName" value="817400 (pp) 832184"/>
    <att type="string" name="interaction" value="pp"/>
    <att type="int" name="SCORE" value="467"/>
    <att type="string" name="support" value="{&quot;StringDB&quot;: &quot;physical&quot;, &quot;StringEvidence&quot;: &quot;experiments:0.444,coexpression:0.007&quot;, &quot;String_Score_Physical&quot;: 467, &quot;String_Score_Combined&quot;: 470}"/>
  </edge>
  <edge label="817400 (pp) 834447" source="94" target="829">
    <att type="string" name="canonicalName" value="817400 (pp) 834447"/>
    <att type="string" name="interaction" value="pp"/>
    <att type="int" name="SCORE" value="243"/>
    <att type="string" name="support" value="{&quot;StringDB&quot;: &quot;physical&quot;, &quot;StringEvidence&quot;: &quot;experiments:0.212,textmining:0.051,coexpression:0.027,neighborhood:0.006&quot;, &quot;String_Score_Physical&quot;: 243, &quot;String_Score_Combined&quot;: 306}"/>
  </edge>
  <edge label="817400 (pp) 838138" source="94" target="1021">
    <att type="string" name="canonicalName" value="817400 (pp) 838138"/>
    <att type="string" name="interaction" value="pp"/>
    <att type="int" name="SCORE" value="650"/>
    <att type="string" name="support" value="{&quot;StringDB&quot;: &quot;physical&quot;, &quot;StringEvidence&quot;: &quot;database:0.635,textmining:0.241,neighborhood:0.155,coexpression:0.003&quot;, &quot;String_Score_Physical&quot;: 650, &quot;String_Score_Combined&quot;: 776}"/>
  </edge>
  <edge label="817400 (pp) 838249" source="94" target="1026">
    <att type="string" name="canonicalName" value="817400 (pp) 838249"/>
    <att type="string" name="interaction" value="pp"/>
    <att type="int" name="SCORE" value="650"/>
    <att type="string" name="support" value="{&quot;StringDB&quot;: &quot;physical&quot;, &quot;StringEvidence&quot;: &quot;database:0.635,neighborhood:0.155,textmining:0.111,coexpression:0.006&quot;, &quot;String_Score_Physical&quot;: 650, &quot;String_Score_Combined&quot;: 738}"/>
  </edge>
  <edge label="817400 (pp) 842845" source="94" target="1202">
    <att type="string" name="canonicalName" value="817400 (pp) 842845"/>
    <att type="string" name="interaction" value="pp"/>
    <att type="int" name="SCORE" value="467"/>
    <att type="string" name="support" value="{&quot;StringDB&quot;: &quot;physical&quot;, &quot;StringEvidence&quot;: &quot;experiments:0.444,coexpression:0.007&quot;, &quot;String_Score_Physical&quot;: 467, &quot;String_Score_Combined&quot;: 470}"/>
  </edge>
  <edge label="817415 (pp) 829881" source="95" target="615">
    <att type="string" name="canonicalName" value="817415 (pp) 829881"/>
    <att type="string" name="interaction" value="pp"/>
    <att type="int" name="SCORE" value="274"/>
    <att type="string" name="support" value="{&quot;StringDB&quot;: &quot;physical&quot;, &quot;StringEvidence&quot;: &quot;experiments:0.243,textmining:0.070&quot;, &quot;String_Score_Physical&quot;: 274, &quot;String_Score_Combined&quot;: 324}"/>
  </edge>
  <edge label="817415 (pp) 832253" source="95" target="752">
    <att type="string" name="canonicalName" value="817415 (pp) 832253"/>
    <att type="string" name="interaction" value="pp"/>
    <att type="int" name="SCORE" value="274"/>
    <att type="string" name="support" value="{&quot;StringDB&quot;: &quot;physical&quot;, &quot;StringEvidence&quot;: &quot;experiments:0.243,textmining:0.070&quot;, &quot;String_Score_Physical&quot;: 274, &quot;String_Score_Combined&quot;: 324}"/>
  </edge>
  <edge label="817429 (pp) 818558" source="96" target="148">
    <att type="string" name="canonicalName" value="817429 (pp) 818558"/>
    <att type="string" name="interaction" value="pp"/>
    <att type="int" name="SCORE" value="516"/>
    <att type="string" name="support" value="{&quot;StringDB&quot;: &quot;physical&quot;, &quot;StringEvidence&quot;: &quot;experiments:0.495,coexpression:0.187,textmining:0.033&quot;, &quot;String_Score_Physical&quot;: 516, &quot;String_Score_Combined&quot;: 619}"/>
  </edge>
  <edge label="817429 (pp) 830273" source="96" target="629">
    <att type="string" name="canonicalName" value="817429 (pp) 830273"/>
    <att type="string" name="interaction" value="pp"/>
    <att type="int" name="SCORE" value="715"/>
    <att type="string" name="support" value="{&quot;StringDB&quot;: &quot;physical&quot;, &quot;StringEvidence&quot;: &quot;textmining:0.969,experiments:0.703,coexpression:0.488&quot;, &quot;BioGrid&quot;: &quot;physical&quot;, &quot;BioGrid_PubMed&quot;: &quot;20729200&quot;, &quot;BioGrid_Type&quot;: &quot;Reconstituted Complex&quot;, &quot;String_Score_Physical&quot;: 715, &quot;String_Score_Combined&quot;: 995}"/>
  </edge>
  <edge label="817429 (pp) 834065" source="96" target="803">
    <att type="string" name="canonicalName" value="817429 (pp) 834065"/>
    <att type="string" name="interaction" value="pp"/>
    <att type="int" name="SCORE" value="237"/>
    <att type="string" name="support" value="{&quot;StringDB&quot;: &quot;physical&quot;, &quot;StringEvidence&quot;: &quot;experiments:0.205,textmining:0.089&quot;, &quot;String_Score_Physical&quot;: 237, &quot;String_Score_Combined&quot;: 305}"/>
  </edge>
  <edge label="817429 (pp) 839805" source="96" target="1106">
    <att type="string" name="canonicalName" value="817429 (pp) 839805"/>
    <att type="string" name="interaction" value="pp"/>
    <att type="int" name="SCORE" value="272"/>
    <att type="string" name="support" value="{&quot;StringDB&quot;: &quot;physical&quot;, &quot;StringEvidence&quot;: &quot;experiments:0.241,textmining:0.170,coexpression:0.054&quot;, &quot;String_Score_Physical&quot;: 272, &quot;String_Score_Combined&quot;: 428}"/>
  </edge>
  <edge label="817429 (pp) 843215" source="96" target="1220">
    <att type="string" name="canonicalName" value="817429 (pp) 843215"/>
    <att type="string" name="interaction" value="pp"/>
    <att type="int" name="SCORE" value="516"/>
    <att type="string" name="support" value="{&quot;StringDB&quot;: &quot;physical&quot;, &quot;StringEvidence&quot;: &quot;experiments:0.495,coexpression:0.231,textmining:0.138&quot;, &quot;String_Score_Physical&quot;: 516, &quot;String_Score_Combined&quot;: 679}"/>
  </edge>
  <edge label="817429 (pp) 843637" source="96" target="1239">
    <att type="string" name="canonicalName" value="817429 (pp) 843637"/>
    <att type="string" name="interaction" value="pp"/>
    <att type="int" name="SCORE" value="752"/>
    <att type="string" name="support" value="{&quot;StringDB&quot;: &quot;physical&quot;, &quot;StringEvidence&quot;: &quot;textmining:0.895,experiments:0.741,coexpression:0.237&quot;, &quot;String_Score_Physical&quot;: 752, &quot;String_Score_Combined&quot;: 980}"/>
  </edge>
  <edge label="817440 (pp) 820418" source="97" target="235">
    <att type="string" name="canonicalName" value="817440 (pp) 820418"/>
    <att type="string" name="interaction" value="pp"/>
    <att type="int" name="SCORE" value="309"/>
    <att type="string" name="support" value="{&quot;StringDB&quot;: &quot;physical&quot;, &quot;StringEvidence&quot;: &quot;experiments:0.279&quot;, &quot;String_Score_Physical&quot;: 309, &quot;String_Score_Combined&quot;: 309}"/>
  </edge>
  <edge label="817440 (pp) 821504" source="97" target="312">
    <att type="string" name="canonicalName" value="817440 (pp) 821504"/>
    <att type="string" name="interaction" value="pp"/>
    <att type="int" name="SCORE" value="546"/>
    <att type="string" name="support" value="{&quot;StringDB&quot;: &quot;physical&quot;, &quot;StringEvidence&quot;: &quot;experiments:0.527&quot;, &quot;String_Score_Physical&quot;: 546, &quot;String_Score_Combined&quot;: 546}"/>
  </edge>
  <edge label="817440 (pp) 826364" source="97" target="440">
    <att type="string" name="canonicalName" value="817440 (pp) 826364"/>
    <att type="string" name="interaction" value="pp"/>
    <att type="int" name="SCORE" value="208"/>
    <att type="string" name="support" value="{&quot;BioGrid&quot;: &quot;physical&quot;, &quot;BioGrid_PubMed&quot;: &quot;32612234&quot;, &quot;BioGrid_Type&quot;: &quot;Two-hybrid&quot;}"/>
  </edge>
  <edge label="817440 (pp) 838600" source="97" target="1045">
    <att type="string" name="canonicalName" value="817440 (pp) 838600"/>
    <att type="string" name="interaction" value="pp"/>
    <att type="int" name="SCORE" value="807"/>
    <att type="string" name="support" value="{&quot;StringDB&quot;: &quot;physical&quot;, &quot;StringEvidence&quot;: &quot;experiments:0.799,coexpression:0.137&quot;, &quot;String_Score_Physical&quot;: 807, &quot;String_Score_Combined&quot;: 833}"/>
  </edge>
  <edge label="817469 (pp) 829714" source="98" target="605">
    <att type="string" name="canonicalName" value="817469 (pp) 829714"/>
    <att type="string" name="interaction" value="pp"/>
    <att type="int" name="SCORE" value="217"/>
    <att type="string" name="support" value="{&quot;StringDB&quot;: &quot;physical&quot;, &quot;StringEvidence&quot;: &quot;experiments:0.184,textmining:0.086,coexpression:0.010&quot;, &quot;String_Score_Physical&quot;: 217, &quot;String_Score_Combined&quot;: 291}"/>
  </edge>
  <edge label="817469 (pp) 830502" source="98" target="641">
    <att type="string" name="canonicalName" value="817469 (pp) 830502"/>
    <att type="string" name="interaction" value="pp"/>
    <att type="int" name="SCORE" value="217"/>
    <att type="string" name="support" value="{&quot;StringDB&quot;: &quot;physical&quot;, &quot;StringEvidence&quot;: &quot;experiments:0.184,textmining:0.086,coexpression:0.010&quot;, &quot;String_Score_Physical&quot;: 217, &quot;String_Score_Combined&quot;: 291}"/>
  </edge>
  <edge label="817469 (pp) 838650" source="98" target="1051">
    <att type="string" name="canonicalName" value="817469 (pp) 838650"/>
    <att type="string" name="interaction" value="pp"/>
    <att type="int" name="SCORE" value="217"/>
    <att type="string" name="support" value="{&quot;StringDB&quot;: &quot;physical&quot;, &quot;StringEvidence&quot;: &quot;experiments:0.184,textmining:0.086,coexpression:0.010&quot;, &quot;String_Score_Physical&quot;: 217, &quot;String_Score_Combined&quot;: 291}"/>
  </edge>
  <edge label="817494 (pp) 826765" source="99" target="455">
    <att type="string" name="canonicalName" value="817494 (pp) 826765"/>
    <att type="string" name="interaction" value="pp"/>
    <att type="int" name="SCORE" value="682"/>
    <att type="string" name="support" value="{&quot;StringDB&quot;: &quot;physical&quot;, &quot;StringEvidence&quot;: &quot;database:0.635,experiments:0.093,textmining:0.005&quot;, &quot;String_Score_Physical&quot;: 682, &quot;String_Score_Combined&quot;: 684}"/>
  </edge>
  <edge label="817494 (pp) 830118" source="99" target="625">
    <att type="string" name="canonicalName" value="817494 (pp) 830118"/>
    <att type="string" name="interaction" value="pp"/>
    <att type="int" name="SCORE" value="650"/>
    <att type="string" name="support" value="{&quot;StringDB&quot;: &quot;physical&quot;, &quot;StringEvidence&quot;: &quot;database:0.635&quot;, &quot;String_Score_Physical&quot;: 650, &quot;String_Score_Combined&quot;: 650}"/>
  </edge>
  <edge label="817494 (pp) 832797" source="99" target="779">
    <att type="string" name="canonicalName" value="817494 (pp) 832797"/>
    <att type="string" name="interaction" value="pp"/>
    <att type="int" name="SCORE" value="650"/>
    <att type="string" name="support" value="{&quot;StringDB&quot;: &quot;physical&quot;, &quot;StringEvidence&quot;: &quot;database:0.635,textmining:0.446&quot;, &quot;String_Score_Physical&quot;: 650, &quot;String_Score_Combined&quot;: 805}"/>
  </edge>
  <edge label="817540 (pp) 819175" source="100" target="176">
    <att type="string" name="canonicalName" value="817540 (pp) 819175"/>
    <att type="string" name="interaction" value="pp"/>
    <att type="int" name="SCORE" value="900"/>
    <att type="string" name="support" value="{&quot;StringDB&quot;: &quot;physical&quot;, &quot;StringEvidence&quot;: &quot;database:0.896,textmining:0.007&quot;, &quot;String_Score_Physical&quot;: 900, &quot;String_Score_Combined&quot;: 900}"/>
  </edge>
  <edge label="817540 (pp) 822338" source="100" target="343">
    <att type="string" name="canonicalName" value="817540 (pp) 822338"/>
    <att type="string" name="interaction" value="pp"/>
    <att type="int" name="SCORE" value="258"/>
    <att type="string" name="support" value="{&quot;StringDB&quot;: &quot;physical&quot;, &quot;StringEvidence&quot;: &quot;experiments:0.227,textmining:0.086,coexpression:0.007&quot;, &quot;String_Score_Physical&quot;: 258, &quot;String_Score_Combined&quot;: 327}"/>
  </edge>
  <edge label="817540 (pp) 825231" source="100" target="424">
    <att type="string" name="canonicalName" value="817540 (pp) 825231"/>
    <att type="string" name="interaction" value="pp"/>
    <att type="int" name="SCORE" value="900"/>
    <att type="string" name="support" value="{&quot;StringDB&quot;: &quot;physical&quot;, &quot;StringEvidence&quot;: &quot;database:0.896,coexpression:0.042,textmining:0.005&quot;, &quot;String_Score_Physical&quot;: 900, &quot;String_Score_Combined&quot;: 904}"/>
  </edge>
  <edge label="817540 (pp) 831044" source="100" target="670">
    <att type="string" name="canonicalName" value="817540 (pp) 831044"/>
    <att type="string" name="interaction" value="pp"/>
    <att type="int" name="SCORE" value="900"/>
    <att type="string" name="support" value="{&quot;StringDB&quot;: &quot;physical&quot;, &quot;StringEvidence&quot;: &quot;database:0.896,coexpression:0.007&quot;, &quot;String_Score_Physical&quot;: 900, &quot;String_Score_Combined&quot;: 900}"/>
  </edge>
  <edge label="817540 (pp) 831316" source="100" target="693">
    <att type="string" name="canonicalName" value="817540 (pp) 831316"/>
    <att type="string" name="interaction" value="pp"/>
    <att type="int" name="SCORE" value="272"/>
    <att type="string" name="support" value="{&quot;StringDB&quot;: &quot;physical&quot;, &quot;StringEvidence&quot;: &quot;textmining:0.335,experiments:0.241,coexpression:0.001&quot;, &quot;String_Score_Physical&quot;: 272, &quot;String_Score_Combined&quot;: 516}"/>
  </edge>
  <edge label="817540 (pp) 836705" source="100" target="945">
    <att type="string" name="canonicalName" value="817540 (pp) 836705"/>
    <att type="string" name="interaction" value="pp"/>
    <att type="int" name="SCORE" value="900"/>
    <att type="string" name="support" value="{&quot;StringDB&quot;: &quot;physical&quot;, &quot;StringEvidence&quot;: &quot;database:0.896&quot;, &quot;String_Score_Physical&quot;: 900, &quot;String_Score_Combined&quot;: 900}"/>
  </edge>
  <edge label="817540 (pp) 843185" source="100" target="1217">
    <att type="string" name="canonicalName" value="817540 (pp) 843185"/>
    <att type="string" name="interaction" value="pp"/>
    <att type="int" name="SCORE" value="900"/>
    <att type="string" name="support" value="{&quot;StringDB&quot;: &quot;physical&quot;, &quot;StringEvidence&quot;: &quot;database:0.896,coexpression:0.007&quot;, &quot;String_Score_Physical&quot;: 900, &quot;String_Score_Combined&quot;: 900}"/>
  </edge>
  <edge label="817540 (pp) 844283" source="100" target="1277">
    <att type="string" name="canonicalName" value="817540 (pp) 844283"/>
    <att type="string" name="interaction" value="pp"/>
    <att type="int" name="SCORE" value="900"/>
    <att type="string" name="support" value="{&quot;StringDB&quot;: &quot;physical&quot;, &quot;StringEvidence&quot;: &quot;database:0.896&quot;, &quot;String_Score_Physical&quot;: 900, &quot;String_Score_Combined&quot;: 900}"/>
  </edge>
  <edge label="817544 (pp) 821613" source="101" target="317">
    <att type="string" name="canonicalName" value="817544 (pp) 821613"/>
    <att type="string" name="interaction" value="pp"/>
    <att type="int" name="SCORE" value="199"/>
    <att type="string" name="support" value="{&quot;StringDB&quot;: &quot;physical&quot;, &quot;StringEvidence&quot;: &quot;experiments:0.165,textmining:0.126,coexpression:0.006&quot;, &quot;String_Score_Physical&quot;: 199, &quot;String_Score_Combined&quot;: 304}"/>
  </edge>
  <edge label="817553 (pp) 818982" source="102" target="167">
    <att type="string" name="canonicalName" value="817553 (pp) 818982"/>
    <att type="string" name="interaction" value="pp"/>
    <att type="int" name="SCORE" value="749"/>
    <att type="string" name="support" value="{&quot;StringDB&quot;: &quot;physical&quot;, &quot;StringEvidence&quot;: &quot;experiments:0.739,textmining:0.723&quot;, &quot;BioGrid&quot;: &quot;physical&quot;, &quot;BioGrid_PubMed&quot;: &quot;32612234,24908126,17630279&quot;, &quot;BioGrid_Type&quot;: &quot;Biochemical Activity,FRET,Two-hybrid,Affinity Capture-Western&quot;, &quot;String_Score_Physical&quot;: 749, &quot;String_Score_Combined&quot;: 930}"/>
  </edge>
  <edge label="817553 (pp) 820547" source="102" target="244">
    <att type="string" name="canonicalName" value="817553 (pp) 820547"/>
    <att type="string" name="interaction" value="pp"/>
    <att type="int" name="SCORE" value="238"/>
    <att type="string" name="support" value="{&quot;StringDB&quot;: &quot;physical&quot;, &quot;StringEvidence&quot;: &quot;textmining:0.324,experiments:0.206&quot;, &quot;String_Score_Physical&quot;: 238, &quot;String_Score_Combined&quot;: 485}"/>
  </edge>
  <edge label="817553 (pp) 831197" source="102" target="684">
    <att type="string" name="canonicalName" value="817553 (pp) 831197"/>
    <att type="string" name="interaction" value="pp"/>
    <att type="int" name="SCORE" value="191"/>
    <att type="string" name="support" value="{&quot;StringDB&quot;: &quot;physical&quot;, &quot;StringEvidence&quot;: &quot;experiments:0.156,textmining:0.027,coexpression:0.007&quot;, &quot;String_Score_Physical&quot;: 191, &quot;String_Score_Combined&quot;: 218}"/>
  </edge>
  <edge label="817553 (pp) 831316" source="102" target="693">
    <att type="string" name="canonicalName" value="817553 (pp) 831316"/>
    <att type="string" name="interaction" value="pp"/>
    <att type="int" name="SCORE" value="202"/>
    <att type="string" name="support" value="{&quot;StringDB&quot;: &quot;physical&quot;, &quot;StringEvidence&quot;: &quot;experiments:0.168,coexpression:0.007,textmining:0.006&quot;, &quot;String_Score_Physical&quot;: 202, &quot;String_Score_Combined&quot;: 212}"/>
  </edge>
  <edge label="817562 (pp) 818680" source="103" target="154">
    <att type="string" name="canonicalName" value="817562 (pp) 818680"/>
    <att type="string" name="interaction" value="pp"/>
    <att type="int" name="SCORE" value="900"/>
    <att type="string" name="support" value="{&quot;StringDB&quot;: &quot;physical&quot;, &quot;StringEvidence&quot;: &quot;database:0.896,coexpression:0.075,experiments:0.006&quot;, &quot;String_Score_Physical&quot;: 900, &quot;String_Score_Combined&quot;: 908}"/>
  </edge>
  <edge label="817562 (pp) 820798" source="103" target="265">
    <att type="string" name="canonicalName" value="817562 (pp) 820798"/>
    <att type="string" name="interaction" value="pp"/>
    <att type="int" name="SCORE" value="265"/>
    <att type="string" name="support" value="{&quot;StringDB&quot;: &quot;physical&quot;, &quot;StringEvidence&quot;: &quot;textmining:0.270,experiments:0.234,coexpression:0.004&quot;, &quot;String_Score_Physical&quot;: 265, &quot;String_Score_Combined&quot;: 465}"/>
  </edge>
  <edge label="817562 (pp) 821195" source="103" target="293">
    <att type="string" name="canonicalName" value="817562 (pp) 821195"/>
    <att type="string" name="interaction" value="pp"/>
    <att type="int" name="SCORE" value="210"/>
    <att type="string" name="support" value="{&quot;StringDB&quot;: &quot;physical&quot;, &quot;StringEvidence&quot;: &quot;textmining:0.814,experiments:0.176,coexpression:0.059&quot;, &quot;String_Score_Physical&quot;: 210, &quot;String_Score_Combined&quot;: 861}"/>
  </edge>
  <edge label="817562 (pp) 821419" source="103" target="308">
    <att type="string" name="canonicalName" value="817562 (pp) 821419"/>
    <att type="string" name="interaction" value="pp"/>
    <att type="int" name="SCORE" value="208"/>
    <att type="string" name="support" value="{&quot;StringDB&quot;: &quot;functional&quot;, &quot;StringEvidence&quot;: &quot;coexpression:0.876,textmining:0.344&quot;, &quot;BioGrid&quot;: &quot;physical&quot;, &quot;BioGrid_PubMed&quot;: &quot;32191846&quot;, &quot;BioGrid_Type&quot;: &quot;Co-fractionation&quot;, &quot;BioGrid_Score&quot;: &quot;0.645677989&quot;, &quot;String_Score_Combined&quot;: 922, &quot;String_Score_Physical&quot;: 208}"/>
  </edge>
  <edge label="817562 (pp) 822045" source="103" target="333">
    <att type="string" name="canonicalName" value="817562 (pp) 822045"/>
    <att type="string" name="interaction" value="pp"/>
    <att type="int" name="SCORE" value="968"/>
    <att type="string" name="support" value="{&quot;StringDB&quot;: &quot;physical&quot;, &quot;StringEvidence&quot;: &quot;database:0.896,experiments:0.687,textmining:0.415,neighborhood:0.017&quot;, &quot;String_Score_Physical&quot;: 968, &quot;String_Score_Combined&quot;: 981}"/>
  </edge>
  <edge label="817562 (pp) 824475" source="103" target="391">
    <att type="string" name="canonicalName" value="817562 (pp) 824475"/>
    <att type="string" name="interaction" value="pp"/>
    <att type="int" name="SCORE" value="905"/>
    <att type="string" name="support" value="{&quot;StringDB&quot;: &quot;physical&quot;, &quot;StringEvidence&quot;: &quot;database:0.896,experiments:0.058,textmining:0.045,coexpression:0.016&quot;, &quot;String_Score_Physical&quot;: 905, &quot;String_Score_Combined&quot;: 911}"/>
  </edge>
  <edge label="817562 (pp) 824825" source="103" target="409">
    <att type="string" name="canonicalName" value="817562 (pp) 824825"/>
    <att type="string" name="interaction" value="pp"/>
    <att type="int" name="SCORE" value="900"/>
    <att type="string" name="support" value="{&quot;StringDB&quot;: &quot;physical&quot;, &quot;StringEvidence&quot;: &quot;database:0.896,coexpression:0.075,experiments:0.006&quot;, &quot;String_Score_Physical&quot;: 900, &quot;String_Score_Combined&quot;: 908}"/>
  </edge>
  <edge label="817562 (pp) 828791" source="103" target="543">
    <att type="string" name="canonicalName" value="817562 (pp) 828791"/>
    <att type="string" name="interaction" value="pp"/>
    <att type="int" name="SCORE" value="317"/>
    <att type="string" name="support" value="{&quot;StringDB&quot;: &quot;physical&quot;, &quot;StringEvidence&quot;: &quot;textmining:0.448,experiments:0.288,coexpression:0.008&quot;, &quot;String_Score_Physical&quot;: 317, &quot;String_Score_Combined&quot;: 625}"/>
  </edge>
  <edge label="817562 (pp) 828909" source="103" target="551">
    <att type="string" name="canonicalName" value="817562 (pp) 828909"/>
    <att type="string" name="interaction" value="pp"/>
    <att type="int" name="SCORE" value="968"/>
    <att type="string" name="support" value="{&quot;StringDB&quot;: &quot;physical&quot;, &quot;StringEvidence&quot;: &quot;database:0.896,experiments:0.687,textmining:0.409,neighborhood:0.017&quot;, &quot;String_Score_Physical&quot;: 968, &quot;String_Score_Combined&quot;: 981}"/>
  </edge>
  <edge label="817562 (pp) 830534" source="103" target="642">
    <att type="string" name="canonicalName" value="817562 (pp) 830534"/>
    <att type="string" name="interaction" value="pp"/>
    <att type="int" name="SCORE" value="900"/>
    <att type="string" name="support" value="{&quot;StringDB&quot;: &quot;physical&quot;, &quot;StringEvidence&quot;: &quot;textmining:0.950,database:0.896,coexpression:0.071&quot;, &quot;String_Score_Physical&quot;: 900, &quot;String_Score_Combined&quot;: 908}"/>
  </edge>
  <edge label="817562 (pp) 831899" source="103" target="730">
    <att type="string" name="canonicalName" value="817562 (pp) 831899"/>
    <att type="string" name="interaction" value="pp"/>
    <att type="int" name="SCORE" value="604"/>
    <att type="string" name="support" value="{&quot;StringDB&quot;: &quot;physical&quot;, &quot;StringEvidence&quot;: &quot;experiments:0.587,textmining:0.069,coexpression:0.004&quot;, &quot;BioGrid&quot;: &quot;physical&quot;, &quot;BioGrid_PubMed&quot;: &quot;23667124&quot;, &quot;BioGrid_Type&quot;: &quot;Affinity Capture-MS&quot;, &quot;String_Score_Physical&quot;: 604, &quot;String_Score_Combined&quot;: 633}"/>
  </edge>
  <edge label="817562 (pp) 831983" source="103" target="734">
    <att type="string" name="canonicalName" value="817562 (pp) 831983"/>
    <att type="string" name="interaction" value="pp"/>
    <att type="int" name="SCORE" value="900"/>
    <att type="string" name="support" value="{&quot;StringDB&quot;: &quot;physical&quot;, &quot;StringEvidence&quot;: &quot;database:0.896,coexpression:0.009&quot;, &quot;String_Score_Physical&quot;: 900, &quot;String_Score_Combined&quot;: 900}"/>
  </edge>
  <edge label="817562 (pp) 832184" source="103" target="744">
    <att type="string" name="canonicalName" value="817562 (pp) 832184"/>
    <att type="string" name="interaction" value="pp"/>
    <att type="int" name="SCORE" value="388"/>
    <att type="string" name="support" value="{&quot;StringDB&quot;: &quot;physical&quot;, &quot;StringEvidence&quot;: &quot;experiments:0.363,textmining:0.047,coexpression:0.004&quot;, &quot;String_Score_Physical&quot;: 388, &quot;String_Score_Combined&quot;: 419}"/>
  </edge>
  <edge label="817562 (pp) 832343" source="103" target="758">
    <att type="string" name="canonicalName" value="817562 (pp) 832343"/>
    <att type="string" name="interaction" value="pp"/>
    <att type="int" name="SCORE" value="327"/>
    <att type="string" name="support" value="{&quot;StringDB&quot;: &quot;physical&quot;, &quot;StringEvidence&quot;: &quot;experiments:0.298,coexpression:0.051&quot;, &quot;String_Score_Physical&quot;: 327, &quot;String_Score_Combined&quot;: 361}"/>
  </edge>
  <edge label="817562 (pp) 832356" source="103" target="759">
    <att type="string" name="canonicalName" value="817562 (pp) 832356"/>
    <att type="string" name="interaction" value="pp"/>
    <att type="int" name="SCORE" value="900"/>
    <att type="string" name="support" value="{&quot;StringDB&quot;: &quot;physical&quot;, &quot;StringEvidence&quot;: &quot;database:0.896,coexpression:0.009&quot;, &quot;String_Score_Physical&quot;: 900, &quot;String_Score_Combined&quot;: 900}"/>
  </edge>
  <edge label="817562 (pp) 834224" source="103" target="810">
    <att type="string" name="canonicalName" value="817562 (pp) 834224"/>
    <att type="string" name="interaction" value="pp"/>
    <att type="int" name="SCORE" value="906"/>
    <att type="string" name="support" value="{&quot;StringDB&quot;: &quot;physical&quot;, &quot;StringEvidence&quot;: &quot;database:0.896,textmining:0.444,experiments:0.060,coexpression:0.006&quot;, &quot;String_Score_Physical&quot;: 906, &quot;String_Score_Combined&quot;: 948}"/>
  </edge>
  <edge label="817562 (pp) 834314" source="103" target="816">
    <att type="string" name="canonicalName" value="817562 (pp) 834314"/>
    <att type="string" name="interaction" value="pp"/>
    <att type="int" name="SCORE" value="921"/>
    <att type="string" name="support" value="{&quot;StringDB&quot;: &quot;physical&quot;, &quot;StringEvidence&quot;: &quot;database:0.896,textmining:0.281,experiments:0.211,neighborhood:0.017,coexpression:0.003&quot;, &quot;String_Score_Physical&quot;: 921, &quot;String_Score_Combined&quot;: 944}"/>
  </edge>
  <edge label="817562 (pp) 835159" source="103" target="862">
    <att type="string" name="canonicalName" value="817562 (pp) 835159"/>
    <att type="string" name="interaction" value="pp"/>
    <att type="int" name="SCORE" value="981"/>
    <att type="string" name="support" value="{&quot;StringDB&quot;: &quot;physical&quot;, &quot;StringEvidence&quot;: &quot;database:0.896,textmining:0.879,experiments:0.820,neighborhood:0.017,coexpression:0.016&quot;, &quot;String_Score_Physical&quot;: 981, &quot;String_Score_Combined&quot;: 997}"/>
  </edge>
  <edge label="817562 (pp) 835411" source="103" target="875">
    <att type="string" name="canonicalName" value="817562 (pp) 835411"/>
    <att type="string" name="interaction" value="pp"/>
    <att type="int" name="SCORE" value="968"/>
    <att type="string" name="support" value="{&quot;StringDB&quot;: &quot;physical&quot;, &quot;StringEvidence&quot;: &quot;database:0.896,experiments:0.687,textmining:0.398,neighborhood:0.017&quot;, &quot;String_Score_Physical&quot;: 968, &quot;String_Score_Combined&quot;: 981}"/>
  </edge>
  <edge label="817562 (pp) 835609" source="103" target="886">
    <att type="string" name="canonicalName" value="817562 (pp) 835609"/>
    <att type="string" name="interaction" value="pp"/>
    <att type="int" name="SCORE" value="317"/>
    <att type="string" name="support" value="{&quot;StringDB&quot;: &quot;physical&quot;, &quot;StringEvidence&quot;: &quot;textmining:0.483,experiments:0.288,coexpression:0.008&quot;, &quot;String_Score_Physical&quot;: 317, &quot;String_Score_Combined&quot;: 649}"/>
  </edge>
  <edge label="817562 (pp) 836374" source="103" target="921">
    <att type="string" name="canonicalName" value="817562 (pp) 836374"/>
    <att type="string" name="interaction" value="pp"/>
    <att type="int" name="SCORE" value="972"/>
    <att type="string" name="support" value="{&quot;StringDB&quot;: &quot;physical&quot;, &quot;StringEvidence&quot;: &quot;database:0.896,experiments:0.721,textmining:0.601,neighborhood:0.017,coexpression:0.015&quot;, &quot;String_Score_Physical&quot;: 972, &quot;String_Score_Combined&quot;: 989}"/>
  </edge>
  <edge label="817562 (pp) 837099" source="103" target="960">
    <att type="string" name="canonicalName" value="817562 (pp) 837099"/>
    <att type="string" name="interaction" value="pp"/>
    <att type="int" name="SCORE" value="900"/>
    <att type="string" name="support" value="{&quot;StringDB&quot;: &quot;physical&quot;, &quot;StringEvidence&quot;: &quot;database:0.896,textmining:0.227,coexpression:0.007&quot;, &quot;String_Score_Physical&quot;: 900, &quot;String_Score_Combined&quot;: 923}"/>
  </edge>
  <edge label="817562 (pp) 838604" source="103" target="1046">
    <att type="string" name="canonicalName" value="817562 (pp) 838604"/>
    <att type="string" name="interaction" value="pp"/>
    <att type="int" name="SCORE" value="906"/>
    <att type="string" name="support" value="{&quot;StringDB&quot;: &quot;physical&quot;, &quot;StringEvidence&quot;: &quot;database:0.896,textmining:0.126,experiments:0.060,coexpression:0.006&quot;, &quot;String_Score_Physical&quot;: 906, &quot;String_Score_Combined&quot;: 918}"/>
  </edge>
  <edge label="817562 (pp) 841341" source="103" target="1139">
    <att type="string" name="canonicalName" value="817562 (pp) 841341"/>
    <att type="string" name="interaction" value="pp"/>
    <att type="int" name="SCORE" value="200"/>
    <att type="string" name="support" value="{&quot;StringDB&quot;: &quot;physical&quot;, &quot;StringEvidence&quot;: &quot;experiments:0.166,textmining:0.150,coexpression:0.003&quot;, &quot;String_Score_Physical&quot;: 200, &quot;String_Score_Combined&quot;: 322}"/>
  </edge>
  <edge label="817562 (pp) 842036" source="103" target="1171">
    <att type="string" name="canonicalName" value="817562 (pp) 842036"/>
    <att type="string" name="interaction" value="pp"/>
    <att type="int" name="SCORE" value="905"/>
    <att type="string" name="support" value="{&quot;StringDB&quot;: &quot;physical&quot;, &quot;StringEvidence&quot;: &quot;database:0.896,textmining:0.548,experiments:0.058,coexpression:0.046&quot;, &quot;String_Score_Physical&quot;: 905, &quot;String_Score_Combined&quot;: 959}"/>
  </edge>
  <edge label="817562 (pp) 842098" source="103" target="1175">
    <att type="string" name="canonicalName" value="817562 (pp) 842098"/>
    <att type="string" name="interaction" value="pp"/>
    <att type="int" name="SCORE" value="244"/>
    <att type="string" name="support" value="{&quot;StringDB&quot;: &quot;physical&quot;, &quot;StringEvidence&quot;: &quot;experiments:0.213,coexpression:0.119,textmining:0.113&quot;, &quot;String_Score_Physical&quot;: 244, &quot;String_Score_Combined&quot;: 409}"/>
  </edge>
  <edge label="817562 (pp) 842301" source="103" target="1182">
    <att type="string" name="canonicalName" value="817562 (pp) 842301"/>
    <att type="string" name="interaction" value="pp"/>
    <att type="int" name="SCORE" value="299"/>
    <att type="string" name="support" value="{&quot;StringDB&quot;: &quot;physical&quot;, &quot;StringEvidence&quot;: &quot;experiments:0.269,coexpression:0.070&quot;, &quot;String_Score_Physical&quot;: 299, &quot;String_Score_Combined&quot;: 348}"/>
  </edge>
  <edge label="817562 (pp) 842337" source="103" target="1186">
    <att type="string" name="canonicalName" value="817562 (pp) 842337"/>
    <att type="string" name="interaction" value="pp"/>
    <att type="int" name="SCORE" value="208"/>
    <att type="string" name="support" value="{&quot;BioGrid&quot;: &quot;physical&quot;, &quot;BioGrid_PubMed&quot;: &quot;32191846&quot;, &quot;BioGrid_Type&quot;: &quot;Co-fractionation&quot;, &quot;BioGrid_Score&quot;: &quot;0.71261979&quot;}"/>
  </edge>
  <edge label="817562 (pp) 842845" source="103" target="1202">
    <att type="string" name="canonicalName" value="817562 (pp) 842845"/>
    <att type="string" name="interaction" value="pp"/>
    <att type="int" name="SCORE" value="388"/>
    <att type="string" name="support" value="{&quot;StringDB&quot;: &quot;physical&quot;, &quot;StringEvidence&quot;: &quot;experiments:0.363,textmining:0.038,coexpression:0.004&quot;, &quot;String_Score_Physical&quot;: 388, &quot;String_Score_Combined&quot;: 414}"/>
  </edge>
  <edge label="817562 (pp) 843880" source="103" target="1251">
    <att type="string" name="canonicalName" value="817562 (pp) 843880"/>
    <att type="string" name="interaction" value="pp"/>
    <att type="int" name="SCORE" value="921"/>
    <att type="string" name="support" value="{&quot;StringDB&quot;: &quot;physical&quot;, &quot;StringEvidence&quot;: &quot;database:0.896,textmining:0.278,experiments:0.211,neighborhood:0.017,coexpression:0.003&quot;, &quot;String_Score_Physical&quot;: 921, &quot;String_Score_Combined&quot;: 944}"/>
  </edge>
  <edge label="817562 (pp) 843928" source="103" target="1254">
    <att type="string" name="canonicalName" value="817562 (pp) 843928"/>
    <att type="string" name="interaction" value="pp"/>
    <att type="int" name="SCORE" value="906"/>
    <att type="string" name="support" value="{&quot;StringDB&quot;: &quot;physical&quot;, &quot;StringEvidence&quot;: &quot;database:0.896,textmining:0.490,experiments:0.060,coexpression:0.006&quot;, &quot;String_Score_Physical&quot;: 906, &quot;String_Score_Combined&quot;: 952}"/>
  </edge>
  <edge label="817565 (pp) 837559" source="104" target="991">
    <att type="string" name="canonicalName" value="817565 (pp) 837559"/>
    <att type="string" name="interaction" value="pp"/>
    <att type="int" name="SCORE" value="208"/>
    <att type="string" name="support" value="{&quot;BioGrid&quot;: &quot;physical&quot;, &quot;BioGrid_PubMed&quot;: &quot;19095804&quot;, &quot;BioGrid_Type&quot;: &quot;Biochemical Activity&quot;}"/>
  </edge>
  <edge label="817589 (pp) 831899" source="105" target="730">
    <att type="string" name="canonicalName" value="817589 (pp) 831899"/>
    <att type="string" name="interaction" value="pp"/>
    <att type="int" name="SCORE" value="266"/>
    <att type="string" name="support" value="{&quot;StringDB&quot;: &quot;physical&quot;, &quot;StringEvidence&quot;: &quot;experiments:0.235&quot;, &quot;BioGrid&quot;: &quot;physical&quot;, &quot;BioGrid_PubMed&quot;: &quot;18535787&quot;, &quot;BioGrid_Type&quot;: &quot;Affinity Capture-MS&quot;, &quot;String_Score_Physical&quot;: 266, &quot;String_Score_Combined&quot;: 266}"/>
  </edge>
  <edge label="817589 (pp) 837374" source="105" target="978">
    <att type="string" name="canonicalName" value="817589 (pp) 837374"/>
    <att type="string" name="interaction" value="pp"/>
    <att type="int" name="SCORE" value="900"/>
    <att type="string" name="support" value="{&quot;StringDB&quot;: &quot;physical&quot;, &quot;StringEvidence&quot;: &quot;database:0.896,textmining:0.715,coexpression:0.258,neighborhood:0.147&quot;, &quot;String_Score_Physical&quot;: 900, &quot;String_Score_Combined&quot;: 981}"/>
  </edge>
  <edge label="817599 (pp) 819204" source="106" target="178">
    <att type="string" name="canonicalName" value="817599 (pp) 819204"/>
    <att type="string" name="interaction" value="pp"/>
    <att type="int" name="SCORE" value="208"/>
    <att type="string" name="support" value="{&quot;BioGrid&quot;: &quot;physical&quot;, &quot;BioGrid_PubMed&quot;: &quot;27609422&quot;, &quot;BioGrid_Type&quot;: &quot;Affinity Capture-MS&quot;}"/>
  </edge>
  <edge label="817599 (pp) 825864" source="106" target="436">
    <att type="string" name="canonicalName" value="817599 (pp) 825864"/>
    <att type="string" name="interaction" value="pp"/>
    <att type="int" name="SCORE" value="900"/>
    <att type="string" name="support" value="{&quot;StringDB&quot;: &quot;physical&quot;, &quot;StringEvidence&quot;: &quot;database:0.896,textmining:0.561,coexpression:0.003&quot;, &quot;String_Score_Physical&quot;: 900, &quot;String_Score_Combined&quot;: 956}"/>
  </edge>
  <edge label="817599 (pp) 831241" source="106" target="689">
    <att type="string" name="canonicalName" value="817599 (pp) 831241"/>
    <att type="string" name="interaction" value="pp"/>
    <att type="int" name="SCORE" value="900"/>
    <att type="string" name="support" value="{&quot;StringDB&quot;: &quot;physical&quot;, &quot;StringEvidence&quot;: &quot;textmining:0.966,database:0.896&quot;, &quot;String_Score_Physical&quot;: 900, &quot;String_Score_Combined&quot;: 996}"/>
  </edge>
  <edge label="817599 (pp) 831899" source="106" target="730">
    <att type="string" name="canonicalName" value="817599 (pp) 831899"/>
    <att type="string" name="interaction" value="pp"/>
    <att type="int" name="SCORE" value="383"/>
    <att type="string" name="support" value="{&quot;StringDB&quot;: &quot;physical&quot;, &quot;StringEvidence&quot;: &quot;experiments:0.357&quot;, &quot;BioGrid&quot;: &quot;physical&quot;, &quot;BioGrid_PubMed&quot;: &quot;23667124&quot;, &quot;BioGrid_Type&quot;: &quot;Affinity Capture-MS&quot;, &quot;String_Score_Physical&quot;: 383, &quot;String_Score_Combined&quot;: 383}"/>
  </edge>
  <edge label="817599 (pp) 844421" source="106" target="1286">
    <att type="string" name="canonicalName" value="817599 (pp) 844421"/>
    <att type="string" name="interaction" value="pp"/>
    <att type="int" name="SCORE" value="904"/>
    <att type="string" name="support" value="{&quot;StringDB&quot;: &quot;physical&quot;, &quot;StringEvidence&quot;: &quot;textmining:0.967,database:0.896,coexpression:0.103,experiments:0.047&quot;, &quot;String_Score_Physical&quot;: 904, &quot;String_Score_Combined&quot;: 997}"/>
  </edge>
  <edge label="817628 (pp) 829277" source="107" target="572">
    <att type="string" name="canonicalName" value="817628 (pp) 829277"/>
    <att type="string" name="interaction" value="pp"/>
    <att type="int" name="SCORE" value="900"/>
    <att type="string" name="support" value="{&quot;StringDB&quot;: &quot;physical&quot;, &quot;StringEvidence&quot;: &quot;database:0.896,textmining:0.657,cooccurrence:0.415,coexpression:0.021&quot;, &quot;String_Score_Physical&quot;: 900, &quot;String_Score_Combined&quot;: 914}"/>
  </edge>
  <edge label="817628 (pp) 837705" source="107" target="996">
    <att type="string" name="canonicalName" value="817628 (pp) 837705"/>
    <att type="string" name="interaction" value="pp"/>
    <att type="int" name="SCORE" value="800"/>
    <att type="string" name="support" value="{&quot;StringDB&quot;: &quot;physical&quot;, &quot;StringEvidence&quot;: &quot;database:0.791,cooccurrence:0.425,textmining:0.365,coexpression:0.151&quot;, &quot;String_Score_Physical&quot;: 800, &quot;String_Score_Combined&quot;: 832}"/>
  </edge>
  <edge label="817642 (pp) 836507" source="108" target="929">
    <att type="string" name="canonicalName" value="817642 (pp) 836507"/>
    <att type="string" name="interaction" value="pp"/>
    <att type="int" name="SCORE" value="325"/>
    <att type="string" name="support" value="{&quot;StringDB&quot;: &quot;physical&quot;, &quot;StringEvidence&quot;: &quot;experiments:0.296,neighborhood:0.097&quot;, &quot;String_Score_Physical&quot;: 325, &quot;String_Score_Combined&quot;: 390}"/>
  </edge>
  <edge label="817642 (pp) 837362" source="108" target="976">
    <att type="string" name="canonicalName" value="817642 (pp) 837362"/>
    <att type="string" name="interaction" value="pp"/>
    <att type="int" name="SCORE" value="325"/>
    <att type="string" name="support" value="{&quot;StringDB&quot;: &quot;physical&quot;, &quot;StringEvidence&quot;: &quot;experiments:0.296,neighborhood:0.097,coexpression:0.064&quot;, &quot;String_Score_Physical&quot;: 325, &quot;String_Score_Combined&quot;: 429}"/>
  </edge>
  <edge label="817676 (pp) 830841" source="109" target="658">
    <att type="string" name="canonicalName" value="817676 (pp) 830841"/>
    <att type="string" name="interaction" value="pp"/>
    <att type="int" name="SCORE" value="857"/>
    <att type="string" name="support" value="{&quot;StringDB&quot;: &quot;physical&quot;, &quot;StringEvidence&quot;: &quot;experiments:0.851,textmining:0.146,coexpression:0.042&quot;, &quot;BioGrid&quot;: &quot;physical&quot;, &quot;BioGrid_PubMed&quot;: &quot;21798944&quot;, &quot;BioGrid_Type&quot;: &quot;Two-hybrid&quot;, &quot;String_Score_Physical&quot;: 857, &quot;String_Score_Combined&quot;: 883}"/>
  </edge>
  <edge label="817676 (pp) 831197" source="109" target="684">
    <att type="string" name="canonicalName" value="817676 (pp) 831197"/>
    <att type="string" name="interaction" value="pp"/>
    <att type="int" name="SCORE" value="269"/>
    <att type="string" name="support" value="{&quot;StringDB&quot;: &quot;physical&quot;, &quot;StringEvidence&quot;: &quot;experiments:0.238,coexpression:0.007&quot;, &quot;String_Score_Physical&quot;: 269, &quot;String_Score_Combined&quot;: 274}"/>
  </edge>
  <edge label="817676 (pp) 835717" source="109" target="893">
    <att type="string" name="canonicalName" value="817676 (pp) 835717"/>
    <att type="string" name="interaction" value="pp"/>
    <att type="int" name="SCORE" value="426"/>
    <att type="string" name="support" value="{&quot;StringDB&quot;: &quot;physical&quot;, &quot;StringEvidence&quot;: &quot;experiments:0.401,textmining:0.146,coexpression:0.042&quot;, &quot;String_Score_Physical&quot;: 426, &quot;String_Score_Combined&quot;: 530}"/>
  </edge>
  <edge label="817684 (pp) 818332" source="110" target="141">
    <att type="string" name="canonicalName" value="817684 (pp) 818332"/>
    <att type="string" name="interaction" value="pp"/>
    <att type="int" name="SCORE" value="833"/>
    <att type="string" name="support" value="{&quot;StringDB&quot;: &quot;physical&quot;, &quot;StringEvidence&quot;: &quot;textmining:0.857,experiments:0.826,coexpression:0.261&quot;, &quot;String_Score_Physical&quot;: 833, &quot;String_Score_Combined&quot;: 982}"/>
  </edge>
  <edge label="817684 (pp) 818444" source="110" target="144">
    <att type="string" name="canonicalName" value="817684 (pp) 818444"/>
    <att type="string" name="interaction" value="pp"/>
    <att type="int" name="SCORE" value="307"/>
    <att type="string" name="support" value="{&quot;StringDB&quot;: &quot;physical&quot;, &quot;StringEvidence&quot;: &quot;textmining:0.546,experiments:0.277,coexpression:0.124&quot;, &quot;String_Score_Physical&quot;: 307, &quot;String_Score_Combined&quot;: 724}"/>
  </edge>
  <edge label="817684 (pp) 820556" source="110" target="246">
    <att type="string" name="canonicalName" value="817684 (pp) 820556"/>
    <att type="string" name="interaction" value="pp"/>
    <att type="int" name="SCORE" value="256"/>
    <att type="string" name="support" value="{&quot;StringDB&quot;: &quot;physical&quot;, &quot;StringEvidence&quot;: &quot;experiments:0.224,coexpression:0.052,textmining:0.032&quot;, &quot;String_Score_Physical&quot;: 256, &quot;String_Score_Combined&quot;: 317}"/>
  </edge>
  <edge label="817684 (pp) 820602" source="110" target="250">
    <att type="string" name="canonicalName" value="817684 (pp) 820602"/>
    <att type="string" name="interaction" value="pp"/>
    <att type="int" name="SCORE" value="256"/>
    <att type="string" name="support" value="{&quot;StringDB&quot;: &quot;physical&quot;, &quot;StringEvidence&quot;: &quot;experiments:0.224,coexpression:0.052,textmining:0.032&quot;, &quot;String_Score_Physical&quot;: 256, &quot;String_Score_Combined&quot;: 317}"/>
  </edge>
  <edge label="817684 (pp) 821195" source="110" target="293">
    <att type="string" name="canonicalName" value="817684 (pp) 821195"/>
    <att type="string" name="interaction" value="pp"/>
    <att type="int" name="SCORE" value="198"/>
    <att type="string" name="support" value="{&quot;StringDB&quot;: &quot;physical&quot;, &quot;StringEvidence&quot;: &quot;experiments:0.164,textmining:0.010&quot;, &quot;String_Score_Physical&quot;: 198, &quot;String_Score_Combined&quot;: 206}"/>
  </edge>
  <edge label="817684 (pp) 821209" source="110" target="296">
    <att type="string" name="canonicalName" value="817684 (pp) 821209"/>
    <att type="string" name="interaction" value="pp"/>
    <att type="int" name="SCORE" value="256"/>
    <att type="string" name="support" value="{&quot;StringDB&quot;: &quot;physical&quot;, &quot;StringEvidence&quot;: &quot;experiments:0.224,coexpression:0.052,textmining:0.032&quot;, &quot;String_Score_Physical&quot;: 256, &quot;String_Score_Combined&quot;: 317}"/>
  </edge>
  <edge label="817684 (pp) 821904" source="110" target="326">
    <att type="string" name="canonicalName" value="817684 (pp) 821904"/>
    <att type="string" name="interaction" value="pp"/>
    <att type="int" name="SCORE" value="256"/>
    <att type="string" name="support" value="{&quot;StringDB&quot;: &quot;physical&quot;, &quot;StringEvidence&quot;: &quot;experiments:0.224,coexpression:0.052,textmining:0.032&quot;, &quot;String_Score_Physical&quot;: 256, &quot;String_Score_Combined&quot;: 317}"/>
  </edge>
  <edge label="817684 (pp) 825297" source="110" target="426">
    <att type="string" name="canonicalName" value="817684 (pp) 825297"/>
    <att type="string" name="interaction" value="pp"/>
    <att type="int" name="SCORE" value="256"/>
    <att type="string" name="support" value="{&quot;StringDB&quot;: &quot;physical&quot;, &quot;StringEvidence&quot;: &quot;experiments:0.224,coexpression:0.052,textmining:0.032&quot;, &quot;String_Score_Physical&quot;: 256, &quot;String_Score_Combined&quot;: 317}"/>
  </edge>
  <edge label="817684 (pp) 825648" source="110" target="431">
    <att type="string" name="canonicalName" value="817684 (pp) 825648"/>
    <att type="string" name="interaction" value="pp"/>
    <att type="int" name="SCORE" value="199"/>
    <att type="string" name="support" value="{&quot;StringDB&quot;: &quot;physical&quot;, &quot;StringEvidence&quot;: &quot;textmining:0.404,experiments:0.165,coexpression:0.001&quot;, &quot;String_Score_Physical&quot;: 199, &quot;String_Score_Combined&quot;: 522}"/>
  </edge>
  <edge label="817684 (pp) 825890" source="110" target="437">
    <att type="string" name="canonicalName" value="817684 (pp) 825890"/>
    <att type="string" name="interaction" value="pp"/>
    <att type="int" name="SCORE" value="749"/>
    <att type="string" name="support" value="{&quot;StringDB&quot;: &quot;physical&quot;, &quot;StringEvidence&quot;: &quot;experiments:0.738,textmining:0.619,coexpression:0.010&quot;, &quot;String_Score_Physical&quot;: 749, &quot;String_Score_Combined&quot;: 905}"/>
  </edge>
  <edge label="817684 (pp) 826530" source="110" target="445">
    <att type="string" name="canonicalName" value="817684 (pp) 826530"/>
    <att type="string" name="interaction" value="pp"/>
    <att type="int" name="SCORE" value="256"/>
    <att type="string" name="support" value="{&quot;StringDB&quot;: &quot;physical&quot;, &quot;StringEvidence&quot;: &quot;experiments:0.224,coexpression:0.052,textmining:0.032&quot;, &quot;String_Score_Physical&quot;: 256, &quot;String_Score_Combined&quot;: 317}"/>
  </edge>
  <edge label="817684 (pp) 826853" source="110" target="460">
    <att type="string" name="canonicalName" value="817684 (pp) 826853"/>
    <att type="string" name="interaction" value="pp"/>
    <att type="int" name="SCORE" value="256"/>
    <att type="string" name="support" value="{&quot;StringDB&quot;: &quot;physical&quot;, &quot;StringEvidence&quot;: &quot;experiments:0.224,coexpression:0.052,textmining:0.032&quot;, &quot;String_Score_Physical&quot;: 256, &quot;String_Score_Combined&quot;: 317}"/>
  </edge>
  <edge label="817684 (pp) 828153" source="110" target="508">
    <att type="string" name="canonicalName" value="817684 (pp) 828153"/>
    <att type="string" name="interaction" value="pp"/>
    <att type="int" name="SCORE" value="225"/>
    <att type="string" name="support" value="{&quot;StringDB&quot;: &quot;physical&quot;, &quot;StringEvidence&quot;: &quot;coexpression:0.938,textmining:0.707,experiments:0.193&quot;, &quot;String_Score_Physical&quot;: 225, &quot;String_Score_Combined&quot;: 985}"/>
  </edge>
  <edge label="817684 (pp) 828403" source="110" target="521">
    <att type="string" name="canonicalName" value="817684 (pp) 828403"/>
    <att type="string" name="interaction" value="pp"/>
    <att type="int" name="SCORE" value="698"/>
    <att type="string" name="support" value="{&quot;StringDB&quot;: &quot;physical&quot;, &quot;StringEvidence&quot;: &quot;experiments:0.685&quot;, &quot;String_Score_Physical&quot;: 698, &quot;String_Score_Combined&quot;: 698}"/>
  </edge>
  <edge label="817684 (pp) 829019" source="110" target="556">
    <att type="string" name="canonicalName" value="817684 (pp) 829019"/>
    <att type="string" name="interaction" value="pp"/>
    <att type="int" name="SCORE" value="307"/>
    <att type="string" name="support" value="{&quot;StringDB&quot;: &quot;physical&quot;, &quot;StringEvidence&quot;: &quot;textmining:0.438,experiments:0.277,coexpression:0.064&quot;, &quot;String_Score_Physical&quot;: 307, &quot;String_Score_Combined&quot;: 635}"/>
  </edge>
  <edge label="817684 (pp) 830018" source="110" target="621">
    <att type="string" name="canonicalName" value="817684 (pp) 830018"/>
    <att type="string" name="interaction" value="pp"/>
    <att type="int" name="SCORE" value="256"/>
    <att type="string" name="support" value="{&quot;StringDB&quot;: &quot;physical&quot;, &quot;StringEvidence&quot;: &quot;experiments:0.224,coexpression:0.052,textmining:0.032&quot;, &quot;String_Score_Physical&quot;: 256, &quot;String_Score_Combined&quot;: 317}"/>
  </edge>
  <edge label="817684 (pp) 830555" source="110" target="644">
    <att type="string" name="canonicalName" value="817684 (pp) 830555"/>
    <att type="string" name="interaction" value="pp"/>
    <att type="int" name="SCORE" value="196"/>
    <att type="string" name="support" value="{&quot;StringDB&quot;: &quot;physical&quot;, &quot;StringEvidence&quot;: &quot;experiments:0.162,coexpression:0.014&quot;, &quot;String_Score_Physical&quot;: 196, &quot;String_Score_Combined&quot;: 206}"/>
  </edge>
  <edge label="817684 (pp) 831127" source="110" target="677">
    <att type="string" name="canonicalName" value="817684 (pp) 831127"/>
    <att type="string" name="interaction" value="pp"/>
    <att type="int" name="SCORE" value="256"/>
    <att type="string" name="support" value="{&quot;StringDB&quot;: &quot;physical&quot;, &quot;StringEvidence&quot;: &quot;experiments:0.224,coexpression:0.052,textmining:0.032&quot;, &quot;String_Score_Physical&quot;: 256, &quot;String_Score_Combined&quot;: 317}"/>
  </edge>
  <edge label="817684 (pp) 831522" source="110" target="709">
    <att type="string" name="canonicalName" value="817684 (pp) 831522"/>
    <att type="string" name="interaction" value="pp"/>
    <att type="int" name="SCORE" value="256"/>
    <att type="string" name="support" value="{&quot;StringDB&quot;: &quot;physical&quot;, &quot;StringEvidence&quot;: &quot;experiments:0.224,coexpression:0.052,textmining:0.032&quot;, &quot;String_Score_Physical&quot;: 256, &quot;String_Score_Combined&quot;: 317}"/>
  </edge>
  <edge label="817684 (pp) 831870" source="110" target="727">
    <att type="string" name="canonicalName" value="817684 (pp) 831870"/>
    <att type="string" name="interaction" value="pp"/>
    <att type="int" name="SCORE" value="331"/>
    <att type="string" name="support" value="{&quot;StringDB&quot;: &quot;physical&quot;, &quot;StringEvidence&quot;: &quot;experiments:0.302,textmining:0.014,coexpression:0.013&quot;, &quot;String_Score_Physical&quot;: 331, &quot;String_Score_Combined&quot;: 348}"/>
  </edge>
  <edge label="817684 (pp) 831899" source="110" target="730">
    <att type="string" name="canonicalName" value="817684 (pp) 831899"/>
    <att type="string" name="interaction" value="pp"/>
    <att type="int" name="SCORE" value="198"/>
    <att type="string" name="support" value="{&quot;StringDB&quot;: &quot;physical&quot;, &quot;StringEvidence&quot;: &quot;experiments:0.164,textmining:0.010&quot;, &quot;String_Score_Physical&quot;: 198, &quot;String_Score_Combined&quot;: 206}"/>
  </edge>
  <edge label="817684 (pp) 832184" source="110" target="744">
    <att type="string" name="canonicalName" value="817684 (pp) 832184"/>
    <att type="string" name="interaction" value="pp"/>
    <att type="int" name="SCORE" value="198"/>
    <att type="string" name="support" value="{&quot;StringDB&quot;: &quot;physical&quot;, &quot;StringEvidence&quot;: &quot;experiments:0.164,textmining:0.010&quot;, &quot;String_Score_Physical&quot;: 198, &quot;String_Score_Combined&quot;: 206}"/>
  </edge>
  <edge label="817684 (pp) 833520" source="110" target="787">
    <att type="string" name="canonicalName" value="817684 (pp) 833520"/>
    <att type="string" name="interaction" value="pp"/>
    <att type="int" name="SCORE" value="256"/>
    <att type="string" name="support" value="{&quot;StringDB&quot;: &quot;physical&quot;, &quot;StringEvidence&quot;: &quot;experiments:0.224,coexpression:0.052,textmining:0.032&quot;, &quot;String_Score_Physical&quot;: 256, &quot;String_Score_Combined&quot;: 317}"/>
  </edge>
  <edge label="817684 (pp) 835024" source="110" target="852">
    <att type="string" name="canonicalName" value="817684 (pp) 835024"/>
    <att type="string" name="interaction" value="pp"/>
    <att type="int" name="SCORE" value="256"/>
    <att type="string" name="support" value="{&quot;StringDB&quot;: &quot;physical&quot;, &quot;StringEvidence&quot;: &quot;experiments:0.224,coexpression:0.052,textmining:0.032&quot;, &quot;String_Score_Physical&quot;: 256, &quot;String_Score_Combined&quot;: 317}"/>
  </edge>
  <edge label="817684 (pp) 835426" source="110" target="878">
    <att type="string" name="canonicalName" value="817684 (pp) 835426"/>
    <att type="string" name="interaction" value="pp"/>
    <att type="int" name="SCORE" value="307"/>
    <att type="string" name="support" value="{&quot;StringDB&quot;: &quot;physical&quot;, &quot;StringEvidence&quot;: &quot;textmining:0.399,experiments:0.277,coexpression:0.064&quot;, &quot;String_Score_Physical&quot;: 307, &quot;String_Score_Combined&quot;: 610}"/>
  </edge>
  <edge label="817684 (pp) 836099" source="110" target="912">
    <att type="string" name="canonicalName" value="817684 (pp) 836099"/>
    <att type="string" name="interaction" value="pp"/>
    <att type="int" name="SCORE" value="256"/>
    <att type="string" name="support" value="{&quot;StringDB&quot;: &quot;physical&quot;, &quot;StringEvidence&quot;: &quot;experiments:0.224,coexpression:0.052,textmining:0.032&quot;, &quot;String_Score_Physical&quot;: 256, &quot;String_Score_Combined&quot;: 317}"/>
  </edge>
  <edge label="817684 (pp) 836708" source="110" target="946">
    <att type="string" name="canonicalName" value="817684 (pp) 836708"/>
    <att type="string" name="interaction" value="pp"/>
    <att type="int" name="SCORE" value="256"/>
    <att type="string" name="support" value="{&quot;StringDB&quot;: &quot;physical&quot;, &quot;StringEvidence&quot;: &quot;experiments:0.224,coexpression:0.052,textmining:0.032&quot;, &quot;String_Score_Physical&quot;: 256, &quot;String_Score_Combined&quot;: 317}"/>
  </edge>
  <edge label="817684 (pp) 837480" source="110" target="987">
    <att type="string" name="canonicalName" value="817684 (pp) 837480"/>
    <att type="string" name="interaction" value="pp"/>
    <att type="int" name="SCORE" value="256"/>
    <att type="string" name="support" value="{&quot;StringDB&quot;: &quot;physical&quot;, &quot;StringEvidence&quot;: &quot;experiments:0.224,coexpression:0.052,textmining:0.032&quot;, &quot;String_Score_Physical&quot;: 256, &quot;String_Score_Combined&quot;: 317}"/>
  </edge>
  <edge label="817684 (pp) 838687" source="110" target="1054">
    <att type="string" name="canonicalName" value="817684 (pp) 838687"/>
    <att type="string" name="interaction" value="pp"/>
    <att type="int" name="SCORE" value="307"/>
    <att type="string" name="support" value="{&quot;StringDB&quot;: &quot;physical&quot;, &quot;StringEvidence&quot;: &quot;textmining:0.475,experiments:0.277,coexpression:0.095&quot;, &quot;String_Score_Physical&quot;: 307, &quot;String_Score_Combined&quot;: 670}"/>
  </edge>
  <edge label="817684 (pp) 839415" source="110" target="1086">
    <att type="string" name="canonicalName" value="817684 (pp) 839415"/>
    <att type="string" name="interaction" value="pp"/>
    <att type="int" name="SCORE" value="199"/>
    <att type="string" name="support" value="{&quot;StringDB&quot;: &quot;physical&quot;, &quot;StringEvidence&quot;: &quot;textmining:0.404,experiments:0.165,coexpression:0.001&quot;, &quot;String_Score_Physical&quot;: 199, &quot;String_Score_Combined&quot;: 522}"/>
  </edge>
  <edge label="817684 (pp) 842131" source="110" target="1176">
    <att type="string" name="canonicalName" value="817684 (pp) 842131"/>
    <att type="string" name="interaction" value="pp"/>
    <att type="int" name="SCORE" value="256"/>
    <att type="string" name="support" value="{&quot;StringDB&quot;: &quot;physical&quot;, &quot;StringEvidence&quot;: &quot;experiments:0.224,coexpression:0.052,textmining:0.032&quot;, &quot;String_Score_Physical&quot;: 256, &quot;String_Score_Combined&quot;: 317}"/>
  </edge>
  <edge label="817684 (pp) 842245" source="110" target="1180">
    <att type="string" name="canonicalName" value="817684 (pp) 842245"/>
    <att type="string" name="interaction" value="pp"/>
    <att type="int" name="SCORE" value="196"/>
    <att type="string" name="support" value="{&quot;StringDB&quot;: &quot;physical&quot;, &quot;StringEvidence&quot;: &quot;experiments:0.162,coexpression:0.146&quot;, &quot;String_Score_Physical&quot;: 196, &quot;String_Score_Combined&quot;: 313}"/>
  </edge>
  <edge label="817684 (pp) 842845" source="110" target="1202">
    <att type="string" name="canonicalName" value="817684 (pp) 842845"/>
    <att type="string" name="interaction" value="pp"/>
    <att type="int" name="SCORE" value="198"/>
    <att type="string" name="support" value="{&quot;StringDB&quot;: &quot;physical&quot;, &quot;StringEvidence&quot;: &quot;experiments:0.164,textmining:0.010&quot;, &quot;String_Score_Physical&quot;: 198, &quot;String_Score_Combined&quot;: 206}"/>
  </edge>
  <edge label="817684 (pp) 842955" source="110" target="1207">
    <att type="string" name="canonicalName" value="817684 (pp) 842955"/>
    <att type="string" name="interaction" value="pp"/>
    <att type="int" name="SCORE" value="256"/>
    <att type="string" name="support" value="{&quot;StringDB&quot;: &quot;physical&quot;, &quot;StringEvidence&quot;: &quot;experiments:0.224,coexpression:0.052,textmining:0.032&quot;, &quot;String_Score_Physical&quot;: 256, &quot;String_Score_Combined&quot;: 317}"/>
  </edge>
  <edge label="817684 (pp) 843215" source="110" target="1220">
    <att type="string" name="canonicalName" value="817684 (pp) 843215"/>
    <att type="string" name="interaction" value="pp"/>
    <att type="int" name="SCORE" value="307"/>
    <att type="string" name="support" value="{&quot;StringDB&quot;: &quot;physical&quot;, &quot;StringEvidence&quot;: &quot;textmining:0.399,experiments:0.277,coexpression:0.064&quot;, &quot;String_Score_Physical&quot;: 307, &quot;String_Score_Combined&quot;: 610}"/>
  </edge>
  <edge label="817684 (pp) 843987" source="110" target="1260">
    <att type="string" name="canonicalName" value="817684 (pp) 843987"/>
    <att type="string" name="interaction" value="pp"/>
    <att type="int" name="SCORE" value="307"/>
    <att type="string" name="support" value="{&quot;StringDB&quot;: &quot;physical&quot;, &quot;StringEvidence&quot;: &quot;textmining:0.645,experiments:0.277,coexpression:0.109&quot;, &quot;String_Score_Physical&quot;: 307, &quot;String_Score_Combined&quot;: 780}"/>
  </edge>
  <edge label="817690 (pp) 818812" source="111" target="160">
    <att type="string" name="canonicalName" value="817690 (pp) 818812"/>
    <att type="string" name="interaction" value="pp"/>
    <att type="int" name="SCORE" value="900"/>
    <att type="string" name="support" value="{&quot;StringDB&quot;: &quot;physical&quot;, &quot;StringEvidence&quot;: &quot;database:0.896,coexpression:0.018&quot;, &quot;String_Score_Physical&quot;: 900, &quot;String_Score_Combined&quot;: 901}"/>
  </edge>
  <edge label="817690 (pp) 821195" source="111" target="293">
    <att type="string" name="canonicalName" value="817690 (pp) 821195"/>
    <att type="string" name="interaction" value="pp"/>
    <att type="int" name="SCORE" value="905"/>
    <att type="string" name="support" value="{&quot;StringDB&quot;: &quot;physical&quot;, &quot;StringEvidence&quot;: &quot;database:0.896,textmining:0.178,experiments:0.051,coexpression:0.035&quot;, &quot;String_Score_Physical&quot;: 905, &quot;String_Score_Combined&quot;: 924}"/>
  </edge>
  <edge label="817690 (pp) 825890" source="111" target="437">
    <att type="string" name="canonicalName" value="817690 (pp) 825890"/>
    <att type="string" name="interaction" value="pp"/>
    <att type="int" name="SCORE" value="900"/>
    <att type="string" name="support" value="{&quot;StringDB&quot;: &quot;physical&quot;, &quot;StringEvidence&quot;: &quot;database:0.896,textmining:0.059,coexpression:0.007&quot;, &quot;String_Score_Physical&quot;: 900, &quot;String_Score_Combined&quot;: 906}"/>
  </edge>
  <edge label="817690 (pp) 827410" source="111" target="484">
    <att type="string" name="canonicalName" value="817690 (pp) 827410"/>
    <att type="string" name="interaction" value="pp"/>
    <att type="int" name="SCORE" value="900"/>
    <att type="string" name="support" value="{&quot;StringDB&quot;: &quot;physical&quot;, &quot;StringEvidence&quot;: &quot;database:0.896&quot;, &quot;String_Score_Physical&quot;: 900, &quot;String_Score_Combined&quot;: 900}"/>
  </edge>
  <edge label="817690 (pp) 828791" source="111" target="543">
    <att type="string" name="canonicalName" value="817690 (pp) 828791"/>
    <att type="string" name="interaction" value="pp"/>
    <att type="int" name="SCORE" value="903"/>
    <att type="string" name="support" value="{&quot;StringDB&quot;: &quot;physical&quot;, &quot;StringEvidence&quot;: &quot;database:0.896,experiments:0.034,textmining:0.032&quot;, &quot;String_Score_Physical&quot;: 903, &quot;String_Score_Combined&quot;: 906}"/>
  </edge>
  <edge label="817690 (pp) 829406" source="111" target="576">
    <att type="string" name="canonicalName" value="817690 (pp) 829406"/>
    <att type="string" name="interaction" value="pp"/>
    <att type="int" name="SCORE" value="900"/>
    <att type="string" name="support" value="{&quot;StringDB&quot;: &quot;physical&quot;, &quot;StringEvidence&quot;: &quot;database:0.896,textmining:0.420,coexpression:0.110&quot;, &quot;String_Score_Physical&quot;: 900, &quot;String_Score_Combined&quot;: 948}"/>
  </edge>
  <edge label="817690 (pp) 830940" source="111" target="664">
    <att type="string" name="canonicalName" value="817690 (pp) 830940"/>
    <att type="string" name="interaction" value="pp"/>
    <att type="int" name="SCORE" value="197"/>
    <att type="string" name="support" value="{&quot;StringDB&quot;: &quot;physical&quot;, &quot;StringEvidence&quot;: &quot;textmining:0.563,experiments:0.163,coexpression:0.013&quot;, &quot;String_Score_Physical&quot;: 197, &quot;String_Score_Combined&quot;: 653}"/>
  </edge>
  <edge label="817690 (pp) 836517" source="111" target="931">
    <att type="string" name="canonicalName" value="817690 (pp) 836517"/>
    <att type="string" name="interaction" value="pp"/>
    <att type="int" name="SCORE" value="903"/>
    <att type="string" name="support" value="{&quot;StringDB&quot;: &quot;physical&quot;, &quot;StringEvidence&quot;: &quot;database:0.896,coexpression:0.122,experiments:0.033,textmining:0.014&quot;, &quot;String_Score_Physical&quot;: 903, &quot;String_Score_Combined&quot;: 916}"/>
  </edge>
  <edge label="817690 (pp) 836808" source="111" target="951">
    <att type="string" name="canonicalName" value="817690 (pp) 836808"/>
    <att type="string" name="interaction" value="pp"/>
    <att type="int" name="SCORE" value="420"/>
    <att type="string" name="support" value="{&quot;StringDB&quot;: &quot;physical&quot;, &quot;StringEvidence&quot;: &quot;experiments:0.395,coexpression:0.048,textmining:0.036&quot;, &quot;String_Score_Physical&quot;: 420, &quot;String_Score_Combined&quot;: 467}"/>
  </edge>
  <edge label="817690 (pp) 837592" source="111" target="993">
    <att type="string" name="canonicalName" value="817690 (pp) 837592"/>
    <att type="string" name="interaction" value="pp"/>
    <att type="int" name="SCORE" value="258"/>
    <att type="string" name="support" value="{&quot;StringDB&quot;: &quot;physical&quot;, &quot;StringEvidence&quot;: &quot;experiments:0.226,textmining:0.051&quot;, &quot;String_Score_Physical&quot;: 258, &quot;String_Score_Combined&quot;: 295}"/>
  </edge>
  <edge label="817761 (pp) 830019" source="112" target="622">
    <att type="string" name="canonicalName" value="817761 (pp) 830019"/>
    <att type="string" name="interaction" value="pp"/>
    <att type="int" name="SCORE" value="317"/>
    <att type="string" name="support" value="{&quot;StringDB&quot;: &quot;physical&quot;, &quot;StringEvidence&quot;: &quot;experiments:0.289&quot;, &quot;String_Score_Physical&quot;: 317, &quot;String_Score_Combined&quot;: 317}"/>
  </edge>
  <edge label="817761 (pp) 830890" source="112" target="661">
    <att type="string" name="canonicalName" value="817761 (pp) 830890"/>
    <att type="string" name="interaction" value="pp"/>
    <att type="int" name="SCORE" value="187"/>
    <att type="string" name="support" value="{&quot;StringDB&quot;: &quot;physical&quot;, &quot;StringEvidence&quot;: &quot;experiments:0.152,coexpression:0.003&quot;, &quot;String_Score_Physical&quot;: 187, &quot;String_Score_Combined&quot;: 189}"/>
  </edge>
  <edge label="817761 (pp) 831171" source="112" target="681">
    <att type="string" name="canonicalName" value="817761 (pp) 831171"/>
    <att type="string" name="interaction" value="pp"/>
    <att type="int" name="SCORE" value="723"/>
    <att type="string" name="support" value="{&quot;StringDB&quot;: &quot;physical&quot;, &quot;StringEvidence&quot;: &quot;textmining:0.824,experiments:0.711,coexpression:0.005&quot;, &quot;BioGrid&quot;: &quot;physical&quot;, &quot;BioGrid_PubMed&quot;: &quot;19363154&quot;, &quot;BioGrid_Type&quot;: &quot;Co-localization&quot;, &quot;String_Score_Physical&quot;: 723, &quot;String_Score_Combined&quot;: 951}"/>
  </edge>
  <edge label="817768 (pp) 819637" source="113" target="192">
    <att type="string" name="canonicalName" value="817768 (pp) 819637"/>
    <att type="string" name="interaction" value="pp"/>
    <att type="int" name="SCORE" value="370"/>
    <att type="string" name="support" value="{&quot;StringDB&quot;: &quot;physical&quot;, &quot;StringEvidence&quot;: &quot;experiments:0.343,coexpression:0.054,textmining:0.010&quot;, &quot;String_Score_Physical&quot;: 370, &quot;String_Score_Combined&quot;: 410}"/>
  </edge>
  <edge label="817768 (pp) 821300" source="113" target="303">
    <att type="string" name="canonicalName" value="817768 (pp) 821300"/>
    <att type="string" name="interaction" value="pp"/>
    <att type="int" name="SCORE" value="268"/>
    <att type="string" name="support" value="{&quot;StringDB&quot;: &quot;physical&quot;, &quot;StringEvidence&quot;: &quot;experiments:0.237&quot;, &quot;String_Score_Physical&quot;: 268, &quot;String_Score_Combined&quot;: 268}"/>
  </edge>
  <edge label="817768 (pp) 831870" source="113" target="727">
    <att type="string" name="canonicalName" value="817768 (pp) 831870"/>
    <att type="string" name="interaction" value="pp"/>
    <att type="int" name="SCORE" value="236"/>
    <att type="string" name="support" value="{&quot;StringDB&quot;: &quot;physical&quot;, &quot;StringEvidence&quot;: &quot;experiments:0.203&quot;, &quot;String_Score_Physical&quot;: 236, &quot;String_Score_Combined&quot;: 236}"/>
  </edge>
  <edge label="817771 (pp) 820265" source="114" target="228">
    <att type="string" name="canonicalName" value="817771 (pp) 820265"/>
    <att type="string" name="interaction" value="pp"/>
    <att type="int" name="SCORE" value="265"/>
    <att type="string" name="support" value="{&quot;StringDB&quot;: &quot;physical&quot;, &quot;StringEvidence&quot;: &quot;experiments:0.234,coexpression:0.004&quot;, &quot;String_Score_Physical&quot;: 265, &quot;String_Score_Combined&quot;: 268}"/>
  </edge>
  <edge label="817771 (pp) 820549" source="114" target="245">
    <att type="string" name="canonicalName" value="817771 (pp) 820549"/>
    <att type="string" name="interaction" value="pp"/>
    <att type="int" name="SCORE" value="241"/>
    <att type="string" name="support" value="{&quot;StringDB&quot;: &quot;physical&quot;, &quot;StringEvidence&quot;: &quot;textmining:0.238,experiments:0.210,coexpression:0.141,neighborhood:0.018&quot;, &quot;String_Score_Physical&quot;: 241, &quot;String_Score_Combined&quot;: 512}"/>
  </edge>
  <edge label="817771 (pp) 820637" source="114" target="254">
    <att type="string" name="canonicalName" value="817771 (pp) 820637"/>
    <att type="string" name="interaction" value="pp"/>
    <att type="int" name="SCORE" value="210"/>
    <att type="string" name="support" value="{&quot;StringDB&quot;: &quot;physical&quot;, &quot;StringEvidence&quot;: &quot;cooccurrence:0.253,coexpression:0.230,experiments:0.176,textmining:0.104,neighborhood:0.001&quot;, &quot;String_Score_Physical&quot;: 210, &quot;String_Score_Combined&quot;: 593}"/>
  </edge>
  <edge label="817771 (pp) 820831" source="114" target="268">
    <att type="string" name="canonicalName" value="817771 (pp) 820831"/>
    <att type="string" name="interaction" value="pp"/>
    <att type="int" name="SCORE" value="457"/>
    <att type="string" name="support" value="{&quot;StringDB&quot;: &quot;physical&quot;, &quot;StringEvidence&quot;: &quot;experiments:0.435,textmining:0.007&quot;, &quot;String_Score_Physical&quot;: 457, &quot;String_Score_Combined&quot;: 461}"/>
  </edge>
  <edge label="817771 (pp) 821343" source="114" target="305">
    <att type="string" name="canonicalName" value="817771 (pp) 821343"/>
    <att type="string" name="interaction" value="pp"/>
    <att type="int" name="SCORE" value="550"/>
    <att type="string" name="support" value="{&quot;StringDB&quot;: &quot;physical&quot;, &quot;StringEvidence&quot;: &quot;experiments:0.531,textmining:0.082&quot;, &quot;String_Score_Physical&quot;: 550, &quot;String_Score_Combined&quot;: 587}"/>
  </edge>
  <edge label="817771 (pp) 821983" source="114" target="330">
    <att type="string" name="canonicalName" value="817771 (pp) 821983"/>
    <att type="string" name="interaction" value="pp"/>
    <att type="int" name="SCORE" value="241"/>
    <att type="string" name="support" value="{&quot;StringDB&quot;: &quot;physical&quot;, &quot;StringEvidence&quot;: &quot;textmining:0.239,experiments:0.210,coexpression:0.141,neighborhood:0.018&quot;, &quot;String_Score_Physical&quot;: 241, &quot;String_Score_Combined&quot;: 512}"/>
  </edge>
  <edge label="817771 (pp) 823531" source="114" target="357">
    <att type="string" name="canonicalName" value="817771 (pp) 823531"/>
    <att type="string" name="interaction" value="pp"/>
    <att type="int" name="SCORE" value="264"/>
    <att type="string" name="support" value="{&quot;StringDB&quot;: &quot;physical&quot;, &quot;StringEvidence&quot;: &quot;cooccurrence:0.387,textmining:0.348,experiments:0.233,coexpression:0.164,neighborhood:0.001&quot;, &quot;String_Score_Physical&quot;: 264, &quot;String_Score_Combined&quot;: 754}"/>
  </edge>
  <edge label="817771 (pp) 824361" source="114" target="385">
    <att type="string" name="canonicalName" value="817771 (pp) 824361"/>
    <att type="string" name="interaction" value="pp"/>
    <att type="int" name="SCORE" value="693"/>
    <att type="string" name="support" value="{&quot;StringDB&quot;: &quot;physical&quot;, &quot;StringEvidence&quot;: &quot;experiments:0.680,textmining:0.243,coexpression:0.054&quot;, &quot;String_Score_Physical&quot;: 693, &quot;String_Score_Combined&quot;: 780}"/>
  </edge>
  <edge label="817771 (pp) 828111" source="114" target="504">
    <att type="string" name="canonicalName" value="817771 (pp) 828111"/>
    <att type="string" name="interaction" value="pp"/>
    <att type="int" name="SCORE" value="457"/>
    <att type="string" name="support" value="{&quot;StringDB&quot;: &quot;physical&quot;, &quot;StringEvidence&quot;: &quot;experiments:0.435,textmining:0.007&quot;, &quot;String_Score_Physical&quot;: 457, &quot;String_Score_Combined&quot;: 461}"/>
  </edge>
  <edge label="817771 (pp) 828520" source="114" target="523">
    <att type="string" name="canonicalName" value="817771 (pp) 828520"/>
    <att type="string" name="interaction" value="pp"/>
    <att type="int" name="SCORE" value="299"/>
    <att type="string" name="support" value="{&quot;StringDB&quot;: &quot;physical&quot;, &quot;StringEvidence&quot;: &quot;textmining:0.666,experiments:0.269,coexpression:0.158&quot;, &quot;String_Score_Physical&quot;: 299, &quot;String_Score_Combined&quot;: 803}"/>
  </edge>
  <edge label="817771 (pp) 828785" source="114" target="541">
    <att type="string" name="canonicalName" value="817771 (pp) 828785"/>
    <att type="string" name="interaction" value="pp"/>
    <att type="int" name="SCORE" value="332"/>
    <att type="string" name="support" value="{&quot;StringDB&quot;: &quot;physical&quot;, &quot;StringEvidence&quot;: &quot;coexpression:0.318,experiments:0.303,textmining:0.238,neighborhood:0.064&quot;, &quot;String_Score_Physical&quot;: 332, &quot;String_Score_Combined&quot;: 674}"/>
  </edge>
  <edge label="817771 (pp) 831197" source="114" target="684">
    <att type="string" name="canonicalName" value="817771 (pp) 831197"/>
    <att type="string" name="interaction" value="pp"/>
    <att type="int" name="SCORE" value="269"/>
    <att type="string" name="support" value="{&quot;StringDB&quot;: &quot;physical&quot;, &quot;StringEvidence&quot;: &quot;experiments:0.238,textmining:0.026&quot;, &quot;String_Score_Physical&quot;: 269, &quot;String_Score_Combined&quot;: 288}"/>
  </edge>
  <edge label="817771 (pp) 832950" source="114" target="782">
    <att type="string" name="canonicalName" value="817771 (pp) 832950"/>
    <att type="string" name="interaction" value="pp"/>
    <att type="int" name="SCORE" value="317"/>
    <att type="string" name="support" value="{&quot;StringDB&quot;: &quot;physical&quot;, &quot;StringEvidence&quot;: &quot;cooccurrence:0.419,textmining:0.416,experiments:0.289,coexpression:0.124&quot;, &quot;String_Score_Physical&quot;: 317, &quot;String_Score_Combined&quot;: 505}"/>
  </edge>
  <edge label="817771 (pp) 834207" source="114" target="808">
    <att type="string" name="canonicalName" value="817771 (pp) 834207"/>
    <att type="string" name="interaction" value="pp"/>
    <att type="int" name="SCORE" value="317"/>
    <att type="string" name="support" value="{&quot;StringDB&quot;: &quot;physical&quot;, &quot;StringEvidence&quot;: &quot;cooccurrence:0.419,textmining:0.416,experiments:0.289,coexpression:0.124&quot;, &quot;String_Score_Physical&quot;: 317, &quot;String_Score_Combined&quot;: 504}"/>
  </edge>
  <edge label="817771 (pp) 837036" source="114" target="957">
    <att type="string" name="canonicalName" value="817771 (pp) 837036"/>
    <att type="string" name="interaction" value="pp"/>
    <att type="int" name="SCORE" value="260"/>
    <att type="string" name="support" value="{&quot;StringDB&quot;: &quot;physical&quot;, &quot;StringEvidence&quot;: &quot;experiments:0.228,coexpression:0.137,textmining:0.035&quot;, &quot;String_Score_Physical&quot;: 260, &quot;String_Score_Combined&quot;: 383}"/>
  </edge>
  <edge label="817771 (pp) 837710" source="114" target="998">
    <att type="string" name="canonicalName" value="817771 (pp) 837710"/>
    <att type="string" name="interaction" value="pp"/>
    <att type="int" name="SCORE" value="416"/>
    <att type="string" name="support" value="{&quot;StringDB&quot;: &quot;physical&quot;, &quot;StringEvidence&quot;: &quot;textmining:0.550,cooccurrence:0.407,experiments:0.391,coexpression:0.317&quot;, &quot;String_Score_Physical&quot;: 416, &quot;String_Score_Combined&quot;: 738}"/>
  </edge>
  <edge label="817771 (pp) 838144" source="114" target="1022">
    <att type="string" name="canonicalName" value="817771 (pp) 838144"/>
    <att type="string" name="interaction" value="pp"/>
    <att type="int" name="SCORE" value="457"/>
    <att type="string" name="support" value="{&quot;StringDB&quot;: &quot;physical&quot;, &quot;StringEvidence&quot;: &quot;experiments:0.435,textmining:0.007&quot;, &quot;String_Score_Physical&quot;: 457, &quot;String_Score_Combined&quot;: 461}"/>
  </edge>
  <edge label="817771 (pp) 841110" source="114" target="1131">
    <att type="string" name="canonicalName" value="817771 (pp) 841110"/>
    <att type="string" name="interaction" value="pp"/>
    <att type="int" name="SCORE" value="256"/>
    <att type="string" name="support" value="{&quot;StringDB&quot;: &quot;physical&quot;, &quot;StringEvidence&quot;: &quot;experiments:0.224,textmining:0.108&quot;, &quot;String_Score_Physical&quot;: 256, &quot;String_Score_Combined&quot;: 336}"/>
  </edge>
  <edge label="817771 (pp) 842083" source="114" target="1173">
    <att type="string" name="canonicalName" value="817771 (pp) 842083"/>
    <att type="string" name="interaction" value="pp"/>
    <att type="int" name="SCORE" value="210"/>
    <att type="string" name="support" value="{&quot;StringDB&quot;: &quot;physical&quot;, &quot;StringEvidence&quot;: &quot;cooccurrence:0.401,experiments:0.176,coexpression:0.164,textmining:0.104,neighborhood:0.001&quot;, &quot;String_Score_Physical&quot;: 210, &quot;String_Score_Combined&quot;: 646}"/>
  </edge>
  <edge label="817771 (pp) 843439" source="114" target="1226">
    <att type="string" name="canonicalName" value="817771 (pp) 843439"/>
    <att type="string" name="interaction" value="pp"/>
    <att type="int" name="SCORE" value="210"/>
    <att type="string" name="support" value="{&quot;StringDB&quot;: &quot;physical&quot;, &quot;StringEvidence&quot;: &quot;cooccurrence:0.403,coexpression:0.224,experiments:0.176,textmining:0.104,neighborhood:0.001&quot;, &quot;String_Score_Physical&quot;: 210, &quot;String_Score_Combined&quot;: 672}"/>
  </edge>
  <edge label="817771 (pp) 844333" source="114" target="1280">
    <att type="string" name="canonicalName" value="817771 (pp) 844333"/>
    <att type="string" name="interaction" value="pp"/>
    <att type="int" name="SCORE" value="416"/>
    <att type="string" name="support" value="{&quot;StringDB&quot;: &quot;physical&quot;, &quot;StringEvidence&quot;: &quot;textmining:0.416,experiments:0.391,cooccurrence:0.382,coexpression:0.317&quot;, &quot;String_Score_Physical&quot;: 416, &quot;String_Score_Combined&quot;: 718}"/>
  </edge>
  <edge label="817771 (pp) 844388" source="114" target="1284">
    <att type="string" name="canonicalName" value="817771 (pp) 844388"/>
    <att type="string" name="interaction" value="pp"/>
    <att type="int" name="SCORE" value="457"/>
    <att type="string" name="support" value="{&quot;StringDB&quot;: &quot;physical&quot;, &quot;StringEvidence&quot;: &quot;experiments:0.435,textmining:0.007&quot;, &quot;String_Score_Physical&quot;: 457, &quot;String_Score_Combined&quot;: 461}"/>
  </edge>
  <edge label="817793 (pp) 821208" source="115" target="295">
    <att type="string" name="canonicalName" value="817793 (pp) 821208"/>
    <att type="string" name="interaction" value="pp"/>
    <att type="int" name="SCORE" value="204"/>
    <att type="string" name="support" value="{&quot;StringDB&quot;: &quot;physical&quot;, &quot;StringEvidence&quot;: &quot;experiments:0.170&quot;, &quot;String_Score_Physical&quot;: 204, &quot;String_Score_Combined&quot;: 204}"/>
  </edge>
  <edge label="817833 (pp) 818020" source="116" target="123">
    <att type="string" name="canonicalName" value="817833 (pp) 818020"/>
    <att type="string" name="interaction" value="pp"/>
    <att type="int" name="SCORE" value="514"/>
    <att type="string" name="support" value="{&quot;StringDB&quot;: &quot;physical&quot;, &quot;StringEvidence&quot;: &quot;experiments:0.493,textmining:0.185,coexpression:0.167&quot;, &quot;String_Score_Physical&quot;: 514, &quot;String_Score_Combined&quot;: 669}"/>
  </edge>
  <edge label="817833 (pp) 818558" source="116" target="148">
    <att type="string" name="canonicalName" value="817833 (pp) 818558"/>
    <att type="string" name="interaction" value="pp"/>
    <att type="int" name="SCORE" value="826"/>
    <att type="string" name="support" value="{&quot;StringDB&quot;: &quot;physical&quot;, &quot;StringEvidence&quot;: &quot;coexpression:0.895,experiments:0.819,textmining:0.550&quot;, &quot;String_Score_Physical&quot;: 826, &quot;String_Score_Combined&quot;: 991}"/>
  </edge>
  <edge label="817833 (pp) 818563" source="116" target="150">
    <att type="string" name="canonicalName" value="817833 (pp) 818563"/>
    <att type="string" name="interaction" value="pp"/>
    <att type="int" name="SCORE" value="900"/>
    <att type="string" name="support" value="{&quot;StringDB&quot;: &quot;physical&quot;, &quot;StringEvidence&quot;: &quot;database:0.896&quot;, &quot;String_Score_Physical&quot;: 900, &quot;String_Score_Combined&quot;: 900}"/>
  </edge>
  <edge label="817833 (pp) 818784" source="116" target="158">
    <att type="string" name="canonicalName" value="817833 (pp) 818784"/>
    <att type="string" name="interaction" value="pp"/>
    <att type="int" name="SCORE" value="208"/>
    <att type="string" name="support" value="{&quot;StringDB&quot;: &quot;functional&quot;, &quot;StringEvidence&quot;: &quot;coexpression:0.749&quot;, &quot;BioGrid&quot;: &quot;physical&quot;, &quot;BioGrid_PubMed&quot;: &quot;32191846&quot;, &quot;BioGrid_Type&quot;: &quot;Co-fractionation&quot;, &quot;BioGrid_Score&quot;: &quot;0.525303238&quot;, &quot;String_Score_Combined&quot;: 759, &quot;String_Score_Physical&quot;: 208}"/>
  </edge>
  <edge label="817833 (pp) 819242" source="116" target="179">
    <att type="string" name="canonicalName" value="817833 (pp) 819242"/>
    <att type="string" name="interaction" value="pp"/>
    <att type="int" name="SCORE" value="900"/>
    <att type="string" name="support" value="{&quot;StringDB&quot;: &quot;physical&quot;, &quot;StringEvidence&quot;: &quot;database:0.896,textmining:0.006&quot;, &quot;String_Score_Physical&quot;: 900, &quot;String_Score_Combined&quot;: 900}"/>
  </edge>
  <edge label="817833 (pp) 820367" source="116" target="229">
    <att type="string" name="canonicalName" value="817833 (pp) 820367"/>
    <att type="string" name="interaction" value="pp"/>
    <att type="int" name="SCORE" value="208"/>
    <att type="string" name="support" value="{&quot;BioGrid&quot;: &quot;physical&quot;, &quot;BioGrid_PubMed&quot;: &quot;32191846&quot;, &quot;BioGrid_Type&quot;: &quot;Co-fractionation&quot;, &quot;BioGrid_Score&quot;: &quot;0.5267727&quot;}"/>
  </edge>
  <edge label="817833 (pp) 821195" source="116" target="293">
    <att type="string" name="canonicalName" value="817833 (pp) 821195"/>
    <att type="string" name="interaction" value="pp"/>
    <att type="int" name="SCORE" value="323"/>
    <att type="string" name="support" value="{&quot;StringDB&quot;: &quot;physical&quot;, &quot;StringEvidence&quot;: &quot;experiments:0.295,coexpression:0.126,textmining:0.038&quot;, &quot;String_Score_Physical&quot;: 323, &quot;String_Score_Combined&quot;: 431}"/>
  </edge>
  <edge label="817833 (pp) 821268" source="116" target="301">
    <att type="string" name="canonicalName" value="817833 (pp) 821268"/>
    <att type="string" name="interaction" value="pp"/>
    <att type="int" name="SCORE" value="300"/>
    <att type="string" name="support" value="{&quot;StringDB&quot;: &quot;physical&quot;, &quot;StringEvidence&quot;: &quot;experiments:0.270,textmining:0.104,coexpression:0.045&quot;, &quot;String_Score_Physical&quot;: 300, &quot;String_Score_Combined&quot;: 401}"/>
  </edge>
  <edge label="817833 (pp) 821983" source="116" target="330">
    <att type="string" name="canonicalName" value="817833 (pp) 821983"/>
    <att type="string" name="interaction" value="pp"/>
    <att type="int" name="SCORE" value="208"/>
    <att type="string" name="support" value="{&quot;BioGrid&quot;: &quot;physical&quot;, &quot;BioGrid_PubMed&quot;: &quot;32191846&quot;, &quot;BioGrid_Type&quot;: &quot;Co-fractionation&quot;, &quot;BioGrid_Score&quot;: &quot;0.672461552&quot;}"/>
  </edge>
  <edge label="817833 (pp) 822284" source="116" target="341">
    <att type="string" name="canonicalName" value="817833 (pp) 822284"/>
    <att type="string" name="interaction" value="pp"/>
    <att type="int" name="SCORE" value="900"/>
    <att type="string" name="support" value="{&quot;StringDB&quot;: &quot;physical&quot;, &quot;StringEvidence&quot;: &quot;database:0.896,textmining:0.006&quot;, &quot;String_Score_Physical&quot;: 900, &quot;String_Score_Combined&quot;: 900}"/>
  </edge>
  <edge label="817833 (pp) 824610" source="116" target="399">
    <att type="string" name="canonicalName" value="817833 (pp) 824610"/>
    <att type="string" name="interaction" value="pp"/>
    <att type="int" name="SCORE" value="900"/>
    <att type="string" name="support" value="{&quot;StringDB&quot;: &quot;physical&quot;, &quot;StringEvidence&quot;: &quot;database:0.896&quot;, &quot;String_Score_Physical&quot;: 900, &quot;String_Score_Combined&quot;: 900}"/>
  </edge>
  <edge label="817833 (pp) 827833" source="116" target="491">
    <att type="string" name="canonicalName" value="817833 (pp) 827833"/>
    <att type="string" name="interaction" value="pp"/>
    <att type="int" name="SCORE" value="208"/>
    <att type="string" name="support" value="{&quot;StringDB&quot;: &quot;functional&quot;, &quot;StringEvidence&quot;: &quot;coexpression:0.120&quot;, &quot;BioGrid&quot;: &quot;physical&quot;, &quot;BioGrid_PubMed&quot;: &quot;32191846&quot;, &quot;BioGrid_Type&quot;: &quot;Co-fractionation&quot;, &quot;BioGrid_Score&quot;: &quot;0.627798576&quot;, &quot;String_Score_Combined&quot;: 155, &quot;String_Score_Physical&quot;: 208}"/>
  </edge>
  <edge label="817833 (pp) 828909" source="116" target="551">
    <att type="string" name="canonicalName" value="817833 (pp) 828909"/>
    <att type="string" name="interaction" value="pp"/>
    <att type="int" name="SCORE" value="900"/>
    <att type="string" name="support" value="{&quot;StringDB&quot;: &quot;physical&quot;, &quot;StringEvidence&quot;: &quot;database:0.896,textmining:0.050,coexpression:0.011&quot;, &quot;String_Score_Physical&quot;: 900, &quot;String_Score_Combined&quot;: 906}"/>
  </edge>
  <edge label="817833 (pp) 829154" source="116" target="566">
    <att type="string" name="canonicalName" value="817833 (pp) 829154"/>
    <att type="string" name="interaction" value="pp"/>
    <att type="int" name="SCORE" value="514"/>
    <att type="string" name="support" value="{&quot;StringDB&quot;: &quot;physical&quot;, &quot;StringEvidence&quot;: &quot;experiments:0.493,textmining:0.185,coexpression:0.167&quot;, &quot;String_Score_Physical&quot;: 514, &quot;String_Score_Combined&quot;: 669}"/>
  </edge>
  <edge label="817833 (pp) 829462" source="116" target="585">
    <att type="string" name="canonicalName" value="817833 (pp) 829462"/>
    <att type="string" name="interaction" value="pp"/>
    <att type="int" name="SCORE" value="900"/>
    <att type="string" name="support" value="{&quot;StringDB&quot;: &quot;physical&quot;, &quot;StringEvidence&quot;: &quot;database:0.896&quot;, &quot;String_Score_Physical&quot;: 900, &quot;String_Score_Combined&quot;: 900}"/>
  </edge>
  <edge label="817833 (pp) 829697" source="116" target="604">
    <att type="string" name="canonicalName" value="817833 (pp) 829697"/>
    <att type="string" name="interaction" value="pp"/>
    <att type="int" name="SCORE" value="240"/>
    <att type="string" name="support" value="{&quot;StringDB&quot;: &quot;physical&quot;, &quot;StringEvidence&quot;: &quot;experiments:0.209,coexpression:0.001&quot;, &quot;String_Score_Physical&quot;: 240, &quot;String_Score_Combined&quot;: 241}"/>
  </edge>
  <edge label="817833 (pp) 830019" source="116" target="622">
    <att type="string" name="canonicalName" value="817833 (pp) 830019"/>
    <att type="string" name="interaction" value="pp"/>
    <att type="int" name="SCORE" value="985"/>
    <att type="string" name="support" value="{&quot;StringDB&quot;: &quot;physical&quot;, &quot;StringEvidence&quot;: &quot;coexpression:0.901,database:0.896,experiments:0.852,textmining:0.829&quot;, &quot;BioGrid&quot;: &quot;physical&quot;, &quot;BioGrid_PubMed&quot;: &quot;32191846&quot;, &quot;BioGrid_Type&quot;: &quot;Co-fractionation&quot;, &quot;BioGrid_Score&quot;: &quot;0.621972555&quot;, &quot;String_Score_Physical&quot;: 985, &quot;String_Score_Combined&quot;: 999}"/>
  </edge>
  <edge label="817833 (pp) 830735" source="116" target="653">
    <att type="string" name="canonicalName" value="817833 (pp) 830735"/>
    <att type="string" name="interaction" value="pp"/>
    <att type="int" name="SCORE" value="900"/>
    <att type="string" name="support" value="{&quot;StringDB&quot;: &quot;physical&quot;, &quot;StringEvidence&quot;: &quot;database:0.896&quot;, &quot;String_Score_Physical&quot;: 900, &quot;String_Score_Combined&quot;: 900}"/>
  </edge>
  <edge label="817833 (pp) 830736" source="116" target="654">
    <att type="string" name="canonicalName" value="817833 (pp) 830736"/>
    <att type="string" name="interaction" value="pp"/>
    <att type="int" name="SCORE" value="900"/>
    <att type="string" name="support" value="{&quot;StringDB&quot;: &quot;physical&quot;, &quot;StringEvidence&quot;: &quot;database:0.896&quot;, &quot;String_Score_Physical&quot;: 900, &quot;String_Score_Combined&quot;: 900}"/>
  </edge>
  <edge label="817833 (pp) 831100" source="116" target="673">
    <att type="string" name="canonicalName" value="817833 (pp) 831100"/>
    <att type="string" name="interaction" value="pp"/>
    <att type="int" name="SCORE" value="903"/>
    <att type="string" name="support" value="{&quot;StringDB&quot;: &quot;physical&quot;, &quot;StringEvidence&quot;: &quot;database:0.896,experiments:0.038,coexpression:0.007,textmining:0.006&quot;, &quot;String_Score_Physical&quot;: 903, &quot;String_Score_Combined&quot;: 905}"/>
  </edge>
  <edge label="817833 (pp) 831197" source="116" target="684">
    <att type="string" name="canonicalName" value="817833 (pp) 831197"/>
    <att type="string" name="interaction" value="pp"/>
    <att type="int" name="SCORE" value="240"/>
    <att type="string" name="support" value="{&quot;StringDB&quot;: &quot;physical&quot;, &quot;StringEvidence&quot;: &quot;experiments:0.209,coexpression:0.008&quot;, &quot;String_Score_Physical&quot;: 240, &quot;String_Score_Combined&quot;: 247}"/>
  </edge>
  <edge label="817833 (pp) 831870" source="116" target="727">
    <att type="string" name="canonicalName" value="817833 (pp) 831870"/>
    <att type="string" name="interaction" value="pp"/>
    <att type="int" name="SCORE" value="900"/>
    <att type="string" name="support" value="{&quot;StringDB&quot;: &quot;physical&quot;, &quot;StringEvidence&quot;: &quot;database:0.896,coexpression:0.884,experiments:0.005,textmining:0.005&quot;, &quot;BioGrid&quot;: &quot;physical&quot;, &quot;BioGrid_PubMed&quot;: &quot;32191846&quot;, &quot;BioGrid_Type&quot;: &quot;Co-fractionation&quot;, &quot;BioGrid_Score&quot;: &quot;0.57410502&quot;, &quot;String_Score_Physical&quot;: 900, &quot;String_Score_Combined&quot;: 988}"/>
  </edge>
  <edge label="817833 (pp) 831899" source="116" target="730">
    <att type="string" name="canonicalName" value="817833 (pp) 831899"/>
    <att type="string" name="interaction" value="pp"/>
    <att type="int" name="SCORE" value="654"/>
    <att type="string" name="support" value="{&quot;StringDB&quot;: &quot;physical&quot;, &quot;StringEvidence&quot;: &quot;experiments:0.640,textmining:0.030,coexpression:0.008&quot;, &quot;BioGrid&quot;: &quot;physical&quot;, &quot;BioGrid_PubMed&quot;: &quot;23667124&quot;, &quot;BioGrid_Type&quot;: &quot;Affinity Capture-MS&quot;, &quot;String_Score_Physical&quot;: 654, &quot;String_Score_Combined&quot;: 668}"/>
  </edge>
  <edge label="817833 (pp) 831917" source="116" target="732">
    <att type="string" name="canonicalName" value="817833 (pp) 831917"/>
    <att type="string" name="interaction" value="pp"/>
    <att type="int" name="SCORE" value="900"/>
    <att type="string" name="support" value="{&quot;StringDB&quot;: &quot;physical&quot;, &quot;StringEvidence&quot;: &quot;database:0.896,experiments:0.008,coexpression:0.007&quot;, &quot;String_Score_Physical&quot;: 900, &quot;String_Score_Combined&quot;: 901}"/>
  </edge>
  <edge label="817833 (pp) 832053" source="116" target="736">
    <att type="string" name="canonicalName" value="817833 (pp) 832053"/>
    <att type="string" name="interaction" value="pp"/>
    <att type="int" name="SCORE" value="900"/>
    <att type="string" name="support" value="{&quot;StringDB&quot;: &quot;physical&quot;, &quot;StringEvidence&quot;: &quot;database:0.896&quot;, &quot;String_Score_Physical&quot;: 900, &quot;String_Score_Combined&quot;: 900}"/>
  </edge>
  <edge label="817833 (pp) 832121" source="116" target="741">
    <att type="string" name="canonicalName" value="817833 (pp) 832121"/>
    <att type="string" name="interaction" value="pp"/>
    <att type="int" name="SCORE" value="983"/>
    <att type="string" name="support" value="{&quot;StringDB&quot;: &quot;physical&quot;, &quot;StringEvidence&quot;: &quot;coexpression:0.903,database:0.896,experiments:0.830,textmining:0.618&quot;, &quot;BioGrid&quot;: &quot;physical&quot;, &quot;BioGrid_PubMed&quot;: &quot;32191846&quot;, &quot;BioGrid_Type&quot;: &quot;Co-fractionation&quot;, &quot;BioGrid_Score&quot;: &quot;0.95259299&quot;, &quot;String_Score_Physical&quot;: 983, &quot;String_Score_Combined&quot;: 999}"/>
  </edge>
  <edge label="817833 (pp) 832184" source="116" target="744">
    <att type="string" name="canonicalName" value="817833 (pp) 832184"/>
    <att type="string" name="interaction" value="pp"/>
    <att type="int" name="SCORE" value="467"/>
    <att type="string" name="support" value="{&quot;StringDB&quot;: &quot;physical&quot;, &quot;StringEvidence&quot;: &quot;experiments:0.444,textmining:0.030,coexpression:0.008&quot;, &quot;String_Score_Physical&quot;: 467, &quot;String_Score_Combined&quot;: 487}"/>
  </edge>
  <edge label="817833 (pp) 832950" source="116" target="782">
    <att type="string" name="canonicalName" value="817833 (pp) 832950"/>
    <att type="string" name="interaction" value="pp"/>
    <att type="int" name="SCORE" value="491"/>
    <att type="string" name="support" value="{&quot;StringDB&quot;: &quot;physical&quot;, &quot;StringEvidence&quot;: &quot;experiments:0.470,coexpression:0.038,textmining:0.033&quot;, &quot;String_Score_Physical&quot;: 491, &quot;String_Score_Combined&quot;: 527}"/>
  </edge>
  <edge label="817833 (pp) 834018" source="116" target="799">
    <att type="string" name="canonicalName" value="817833 (pp) 834018"/>
    <att type="string" name="interaction" value="pp"/>
    <att type="int" name="SCORE" value="300"/>
    <att type="string" name="support" value="{&quot;StringDB&quot;: &quot;physical&quot;, &quot;StringEvidence&quot;: &quot;experiments:0.270,textmining:0.104,coexpression:0.033&quot;, &quot;String_Score_Physical&quot;: 300, &quot;String_Score_Combined&quot;: 393}"/>
  </edge>
  <edge label="817833 (pp) 834207" source="116" target="808">
    <att type="string" name="canonicalName" value="817833 (pp) 834207"/>
    <att type="string" name="interaction" value="pp"/>
    <att type="int" name="SCORE" value="491"/>
    <att type="string" name="support" value="{&quot;StringDB&quot;: &quot;physical&quot;, &quot;StringEvidence&quot;: &quot;experiments:0.470,coexpression:0.058,textmining:0.033&quot;, &quot;String_Score_Physical&quot;: 491, &quot;String_Score_Combined&quot;: 537}"/>
  </edge>
  <edge label="817833 (pp) 835411" source="116" target="875">
    <att type="string" name="canonicalName" value="817833 (pp) 835411"/>
    <att type="string" name="interaction" value="pp"/>
    <att type="int" name="SCORE" value="900"/>
    <att type="string" name="support" value="{&quot;StringDB&quot;: &quot;physical&quot;, &quot;StringEvidence&quot;: &quot;database:0.896,textmining:0.050,coexpression:0.011&quot;, &quot;String_Score_Physical&quot;: 900, &quot;String_Score_Combined&quot;: 906}"/>
  </edge>
  <edge label="817833 (pp) 836129" source="116" target="915">
    <att type="string" name="canonicalName" value="817833 (pp) 836129"/>
    <att type="string" name="interaction" value="pp"/>
    <att type="int" name="SCORE" value="240"/>
    <att type="string" name="support" value="{&quot;StringDB&quot;: &quot;physical&quot;, &quot;StringEvidence&quot;: &quot;experiments:0.209,coexpression:0.001&quot;, &quot;String_Score_Physical&quot;: 240, &quot;String_Score_Combined&quot;: 241}"/>
  </edge>
  <edge label="817833 (pp) 836626" source="116" target="942">
    <att type="string" name="canonicalName" value="817833 (pp) 836626"/>
    <att type="string" name="interaction" value="pp"/>
    <att type="int" name="SCORE" value="900"/>
    <att type="string" name="support" value="{&quot;StringDB&quot;: &quot;physical&quot;, &quot;StringEvidence&quot;: &quot;database:0.896,coexpression:0.047&quot;, &quot;String_Score_Physical&quot;: 900, &quot;String_Score_Combined&quot;: 904}"/>
  </edge>
  <edge label="817833 (pp) 837101" source="116" target="961">
    <att type="string" name="canonicalName" value="817833 (pp) 837101"/>
    <att type="string" name="interaction" value="pp"/>
    <att type="int" name="SCORE" value="514"/>
    <att type="string" name="support" value="{&quot;StringDB&quot;: &quot;physical&quot;, &quot;StringEvidence&quot;: &quot;experiments:0.493,coexpression:0.218,textmining:0.185&quot;, &quot;String_Score_Physical&quot;: 514, &quot;String_Score_Combined&quot;: 690}"/>
  </edge>
  <edge label="817833 (pp) 837307" source="116" target="975">
    <att type="string" name="canonicalName" value="817833 (pp) 837307"/>
    <att type="string" name="interaction" value="pp"/>
    <att type="int" name="SCORE" value="546"/>
    <att type="string" name="support" value="{&quot;StringDB&quot;: &quot;physical&quot;, &quot;StringEvidence&quot;: &quot;experiments:0.527,coexpression:0.190&quot;, &quot;String_Score_Physical&quot;: 546, &quot;String_Score_Combined&quot;: 632}"/>
  </edge>
  <edge label="817833 (pp) 838387" source="116" target="1034">
    <att type="string" name="canonicalName" value="817833 (pp) 838387"/>
    <att type="string" name="interaction" value="pp"/>
    <att type="int" name="SCORE" value="274"/>
    <att type="string" name="support" value="{&quot;StringDB&quot;: &quot;physical&quot;, &quot;StringEvidence&quot;: &quot;experiments:0.243,coexpression:0.119&quot;, &quot;String_Score_Physical&quot;: 274, &quot;String_Score_Combined&quot;: 360}"/>
  </edge>
  <edge label="817833 (pp) 838394" source="116" target="1036">
    <att type="string" name="canonicalName" value="817833 (pp) 838394"/>
    <att type="string" name="interaction" value="pp"/>
    <att type="int" name="SCORE" value="900"/>
    <att type="string" name="support" value="{&quot;StringDB&quot;: &quot;physical&quot;, &quot;StringEvidence&quot;: &quot;database:0.896,textmining:0.160,coexpression:0.003&quot;, &quot;String_Score_Physical&quot;: 900, &quot;String_Score_Combined&quot;: 916}"/>
  </edge>
  <edge label="817833 (pp) 838776" source="116" target="1057">
    <att type="string" name="canonicalName" value="817833 (pp) 838776"/>
    <att type="string" name="interaction" value="pp"/>
    <att type="int" name="SCORE" value="982"/>
    <att type="string" name="support" value="{&quot;StringDB&quot;: &quot;physical&quot;, &quot;StringEvidence&quot;: &quot;database:0.896,experiments:0.829,textmining:0.545,coexpression:0.322&quot;, &quot;String_Score_Physical&quot;: 982, &quot;String_Score_Combined&quot;: 994}"/>
  </edge>
  <edge label="817833 (pp) 838984" source="116" target="1067">
    <att type="string" name="canonicalName" value="817833 (pp) 838984"/>
    <att type="string" name="interaction" value="pp"/>
    <att type="int" name="SCORE" value="345"/>
    <att type="string" name="support" value="{&quot;StringDB&quot;: &quot;physical&quot;, &quot;StringEvidence&quot;: &quot;experiments:0.318&quot;, &quot;String_Score_Physical&quot;: 345, &quot;String_Score_Combined&quot;: 345}"/>
  </edge>
  <edge label="817833 (pp) 839128" source="116" target="1075">
    <att type="string" name="canonicalName" value="817833 (pp) 839128"/>
    <att type="string" name="interaction" value="pp"/>
    <att type="int" name="SCORE" value="900"/>
    <att type="string" name="support" value="{&quot;StringDB&quot;: &quot;physical&quot;, &quot;StringEvidence&quot;: &quot;database:0.896&quot;, &quot;String_Score_Physical&quot;: 900, &quot;String_Score_Combined&quot;: 900}"/>
  </edge>
  <edge label="817833 (pp) 841301" source="116" target="1137">
    <att type="string" name="canonicalName" value="817833 (pp) 841301"/>
    <att type="string" name="interaction" value="pp"/>
    <att type="int" name="SCORE" value="544"/>
    <att type="string" name="support" value="{&quot;StringDB&quot;: &quot;physical&quot;, &quot;StringEvidence&quot;: &quot;experiments:0.525,textmining:0.186,coexpression:0.133&quot;, &quot;String_Score_Physical&quot;: 544, &quot;String_Score_Combined&quot;: 678}"/>
  </edge>
  <edge label="817833 (pp) 841539" source="116" target="1147">
    <att type="string" name="canonicalName" value="817833 (pp) 841539"/>
    <att type="string" name="interaction" value="pp"/>
    <att type="int" name="SCORE" value="900"/>
    <att type="string" name="support" value="{&quot;StringDB&quot;: &quot;physical&quot;, &quot;StringEvidence&quot;: &quot;database:0.896,coexpression:0.067&quot;, &quot;String_Score_Physical&quot;: 900, &quot;String_Score_Combined&quot;: 906}"/>
  </edge>
  <edge label="817833 (pp) 841786" source="116" target="1156">
    <att type="string" name="canonicalName" value="817833 (pp) 841786"/>
    <att type="string" name="interaction" value="pp"/>
    <att type="int" name="SCORE" value="900"/>
    <att type="string" name="support" value="{&quot;StringDB&quot;: &quot;physical&quot;, &quot;StringEvidence&quot;: &quot;database:0.896,textmining:0.160,coexpression:0.003&quot;, &quot;String_Score_Physical&quot;: 900, &quot;String_Score_Combined&quot;: 916}"/>
  </edge>
  <edge label="817833 (pp) 842098" source="116" target="1175">
    <att type="string" name="canonicalName" value="817833 (pp) 842098"/>
    <att type="string" name="interaction" value="pp"/>
    <att type="int" name="SCORE" value="985"/>
    <att type="string" name="support" value="{&quot;StringDB&quot;: &quot;physical&quot;, &quot;StringEvidence&quot;: &quot;database:0.896,experiments:0.851,coexpression:0.741,textmining:0.649&quot;, &quot;BioGrid&quot;: &quot;physical&quot;, &quot;BioGrid_PubMed&quot;: &quot;32191846&quot;, &quot;BioGrid_Type&quot;: &quot;Co-fractionation&quot;, &quot;BioGrid_Score&quot;: &quot;0.897791847&quot;, &quot;String_Score_Physical&quot;: 985, &quot;String_Score_Combined&quot;: 998}"/>
  </edge>
  <edge label="817833 (pp) 842497" source="116" target="1195">
    <att type="string" name="canonicalName" value="817833 (pp) 842497"/>
    <att type="string" name="interaction" value="pp"/>
    <att type="int" name="SCORE" value="208"/>
    <att type="string" name="support" value="{&quot;StringDB&quot;: &quot;functional&quot;, &quot;StringEvidence&quot;: &quot;coexpression:0.234&quot;, &quot;BioGrid&quot;: &quot;physical&quot;, &quot;BioGrid_PubMed&quot;: &quot;32191846&quot;, &quot;BioGrid_Type&quot;: &quot;Co-fractionation&quot;, &quot;BioGrid_Score&quot;: &quot;0.61380396&quot;, &quot;String_Score_Combined&quot;: 265, &quot;String_Score_Physical&quot;: 208}"/>
  </edge>
  <edge label="817833 (pp) 842845" source="116" target="1202">
    <att type="string" name="canonicalName" value="817833 (pp) 842845"/>
    <att type="string" name="interaction" value="pp"/>
    <att type="int" name="SCORE" value="467"/>
    <att type="string" name="support" value="{&quot;StringDB&quot;: &quot;physical&quot;, &quot;StringEvidence&quot;: &quot;experiments:0.444,textmining:0.030,coexpression:0.008&quot;, &quot;String_Score_Physical&quot;: 467, &quot;String_Score_Combined&quot;: 487}"/>
  </edge>
  <edge label="817833 (pp) 844202" source="116" target="1275">
    <att type="string" name="canonicalName" value="817833 (pp) 844202"/>
    <att type="string" name="interaction" value="pp"/>
    <att type="int" name="SCORE" value="900"/>
    <att type="string" name="support" value="{&quot;StringDB&quot;: &quot;physical&quot;, &quot;StringEvidence&quot;: &quot;database:0.896&quot;, &quot;String_Score_Physical&quot;: 900, &quot;String_Score_Combined&quot;: 900}"/>
  </edge>
  <edge label="817839 (pp) 818784" source="117" target="158">
    <att type="string" name="canonicalName" value="817839 (pp) 818784"/>
    <att type="string" name="interaction" value="pp"/>
    <att type="int" name="SCORE" value="262"/>
    <att type="string" name="support" value="{&quot;StringDB&quot;: &quot;physical&quot;, &quot;StringEvidence&quot;: &quot;experiments:0.230,coexpression:0.008&quot;, &quot;String_Score_Physical&quot;: 262, &quot;String_Score_Combined&quot;: 268}"/>
  </edge>
  <edge label="817839 (pp) 818905" source="117" target="164">
    <att type="string" name="canonicalName" value="817839 (pp) 818905"/>
    <att type="string" name="interaction" value="pp"/>
    <att type="int" name="SCORE" value="242"/>
    <att type="string" name="support" value="{&quot;StringDB&quot;: &quot;physical&quot;, &quot;StringEvidence&quot;: &quot;experiments:0.211,coexpression:0.052&quot;, &quot;String_Score_Physical&quot;: 242, &quot;String_Score_Combined&quot;: 282}"/>
  </edge>
  <edge label="817839 (pp) 819803" source="117" target="199">
    <att type="string" name="canonicalName" value="817839 (pp) 819803"/>
    <att type="string" name="interaction" value="pp"/>
    <att type="int" name="SCORE" value="238"/>
    <att type="string" name="support" value="{&quot;StringDB&quot;: &quot;physical&quot;, &quot;StringEvidence&quot;: &quot;experiments:0.206&quot;, &quot;String_Score_Physical&quot;: 238, &quot;String_Score_Combined&quot;: 238}"/>
  </edge>
  <edge label="817839 (pp) 820500" source="117" target="242">
    <att type="string" name="canonicalName" value="817839 (pp) 820500"/>
    <att type="string" name="interaction" value="pp"/>
    <att type="int" name="SCORE" value="242"/>
    <att type="string" name="support" value="{&quot;StringDB&quot;: &quot;physical&quot;, &quot;StringEvidence&quot;: &quot;experiments:0.211,coexpression:0.096&quot;, &quot;String_Score_Physical&quot;: 242, &quot;String_Score_Combined&quot;: 315}"/>
  </edge>
  <edge label="817839 (pp) 823891" source="117" target="366">
    <att type="string" name="canonicalName" value="817839 (pp) 823891"/>
    <att type="string" name="interaction" value="pp"/>
    <att type="int" name="SCORE" value="242"/>
    <att type="string" name="support" value="{&quot;StringDB&quot;: &quot;physical&quot;, &quot;StringEvidence&quot;: &quot;experiments:0.211,coexpression:0.096&quot;, &quot;String_Score_Physical&quot;: 242, &quot;String_Score_Combined&quot;: 315}"/>
  </edge>
  <edge label="817839 (pp) 824853" source="117" target="410">
    <att type="string" name="canonicalName" value="817839 (pp) 824853"/>
    <att type="string" name="interaction" value="pp"/>
    <att type="int" name="SCORE" value="614"/>
    <att type="string" name="support" value="{&quot;StringDB&quot;: &quot;physical&quot;, &quot;StringEvidence&quot;: &quot;textmining:0.825,experiments:0.598&quot;, &quot;BioGrid&quot;: &quot;physical&quot;, &quot;BioGrid_PubMed&quot;: &quot;12024044&quot;, &quot;BioGrid_Type&quot;: &quot;Reconstituted Complex,Two-hybrid&quot;, &quot;String_Score_Physical&quot;: 614, &quot;String_Score_Combined&quot;: 932}"/>
  </edge>
  <edge label="817839 (pp) 832419" source="117" target="762">
    <att type="string" name="canonicalName" value="817839 (pp) 832419"/>
    <att type="string" name="interaction" value="pp"/>
    <att type="int" name="SCORE" value="242"/>
    <att type="string" name="support" value="{&quot;StringDB&quot;: &quot;physical&quot;, &quot;StringEvidence&quot;: &quot;experiments:0.211,coexpression:0.035&quot;, &quot;String_Score_Physical&quot;: 242, &quot;String_Score_Combined&quot;: 269}"/>
  </edge>
  <edge label="817839 (pp) 834097" source="117" target="806">
    <att type="string" name="canonicalName" value="817839 (pp) 834097"/>
    <att type="string" name="interaction" value="pp"/>
    <att type="int" name="SCORE" value="256"/>
    <att type="string" name="support" value="{&quot;StringDB&quot;: &quot;physical&quot;, &quot;StringEvidence&quot;: &quot;experiments:0.225,textmining:0.009&quot;, &quot;String_Score_Physical&quot;: 256, &quot;String_Score_Combined&quot;: 263}"/>
  </edge>
  <edge label="817839 (pp) 835549" source="117" target="882">
    <att type="string" name="canonicalName" value="817839 (pp) 835549"/>
    <att type="string" name="interaction" value="pp"/>
    <att type="int" name="SCORE" value="242"/>
    <att type="string" name="support" value="{&quot;StringDB&quot;: &quot;physical&quot;, &quot;StringEvidence&quot;: &quot;experiments:0.211,coexpression:0.035&quot;, &quot;String_Score_Physical&quot;: 242, &quot;String_Score_Combined&quot;: 269}"/>
  </edge>
  <edge label="817839 (pp) 842098" source="117" target="1175">
    <att type="string" name="canonicalName" value="817839 (pp) 842098"/>
    <att type="string" name="interaction" value="pp"/>
    <att type="int" name="SCORE" value="258"/>
    <att type="string" name="support" value="{&quot;StringDB&quot;: &quot;physical&quot;, &quot;StringEvidence&quot;: &quot;experiments:0.227&quot;, &quot;String_Score_Physical&quot;: 258, &quot;String_Score_Combined&quot;: 258}"/>
  </edge>
  <edge label="817842 (pp) 827012" source="118" target="468">
    <att type="string" name="canonicalName" value="817842 (pp) 827012"/>
    <att type="string" name="interaction" value="pp"/>
    <att type="int" name="SCORE" value="225"/>
    <att type="string" name="support" value="{&quot;StringDB&quot;: &quot;physical&quot;, &quot;StringEvidence&quot;: &quot;experiments:0.193&quot;, &quot;String_Score_Physical&quot;: 225, &quot;String_Score_Combined&quot;: 225}"/>
  </edge>
  <edge label="817842 (pp) 835915" source="118" target="898">
    <att type="string" name="canonicalName" value="817842 (pp) 835915"/>
    <att type="string" name="interaction" value="pp"/>
    <att type="int" name="SCORE" value="209"/>
    <att type="string" name="support" value="{&quot;StringDB&quot;: &quot;physical&quot;, &quot;StringEvidence&quot;: &quot;experiments:0.175&quot;, &quot;String_Score_Physical&quot;: 209, &quot;String_Score_Combined&quot;: 209}"/>
  </edge>
  <edge label="817846 (pp) 841301" source="119" target="1137">
    <att type="string" name="canonicalName" value="817846 (pp) 841301"/>
    <att type="string" name="interaction" value="pp"/>
    <att type="int" name="SCORE" value="270"/>
    <att type="string" name="support" value="{&quot;StringDB&quot;: &quot;physical&quot;, &quot;StringEvidence&quot;: &quot;experiments:0.239,coexpression:0.016&quot;, &quot;String_Score_Physical&quot;: 270, &quot;String_Score_Combined&quot;: 281}"/>
  </edge>
  <edge label="817846 (pp) 842301" source="119" target="1182">
    <att type="string" name="canonicalName" value="817846 (pp) 842301"/>
    <att type="string" name="interaction" value="pp"/>
    <att type="int" name="SCORE" value="269"/>
    <att type="string" name="support" value="{&quot;StringDB&quot;: &quot;physical&quot;, &quot;StringEvidence&quot;: &quot;experiments:0.238,coexpression:0.043,textmining:0.006&quot;, &quot;String_Score_Physical&quot;: 269, &quot;String_Score_Combined&quot;: 305}"/>
  </edge>
  <edge label="817876 (pp) 819865" source="120" target="203">
    <att type="string" name="canonicalName" value="817876 (pp) 819865"/>
    <att type="string" name="interaction" value="pp"/>
    <att type="int" name="SCORE" value="900"/>
    <att type="string" name="support" value="{&quot;StringDB&quot;: &quot;physical&quot;, &quot;StringEvidence&quot;: &quot;database:0.896,textmining:0.744,coexpression:0.205,neighborhood:0.019&quot;, &quot;String_Score_Physical&quot;: 900, &quot;String_Score_Combined&quot;: 980}"/>
  </edge>
  <edge label="817876 (pp) 819869" source="120" target="204">
    <att type="string" name="canonicalName" value="817876 (pp) 819869"/>
    <att type="string" name="interaction" value="pp"/>
    <att type="int" name="SCORE" value="800"/>
    <att type="string" name="support" value="{&quot;StringDB&quot;: &quot;physical&quot;, &quot;StringEvidence&quot;: &quot;database:0.791,textmining:0.104,coexpression:0.063,neighborhood:0.018&quot;, &quot;String_Score_Physical&quot;: 800, &quot;String_Score_Combined&quot;: 835}"/>
  </edge>
  <edge label="817876 (pp) 819870" source="120" target="205">
    <att type="string" name="canonicalName" value="817876 (pp) 819870"/>
    <att type="string" name="interaction" value="pp"/>
    <att type="int" name="SCORE" value="931"/>
    <att type="string" name="support" value="{&quot;StringDB&quot;: &quot;physical&quot;, &quot;StringEvidence&quot;: &quot;database:0.896,textmining:0.753,coexpression:0.542,experiments:0.318,cooccurrence:0.200,neighborhood:0.095,fusion:0.059&quot;, &quot;BioGrid&quot;: &quot;physical&quot;, &quot;BioGrid_PubMed&quot;: &quot;32191846&quot;, &quot;BioGrid_Type&quot;: &quot;Co-fractionation&quot;, &quot;BioGrid_Score&quot;: &quot;0.52032709&quot;, &quot;String_Score_Physical&quot;: 931, &quot;String_Score_Combined&quot;: 994}"/>
  </edge>
  <edge label="817876 (pp) 820606" source="120" target="251">
    <att type="string" name="canonicalName" value="817876 (pp) 820606"/>
    <att type="string" name="interaction" value="pp"/>
    <att type="int" name="SCORE" value="600"/>
    <att type="string" name="support" value="{&quot;StringDB&quot;: &quot;physical&quot;, &quot;StringEvidence&quot;: &quot;database:0.583,textmining:0.104,neighborhood:0.018,coexpression:0.017&quot;, &quot;String_Score_Physical&quot;: 600, &quot;String_Score_Combined&quot;: 653}"/>
  </edge>
  <edge label="817876 (pp) 820773" source="120" target="263">
    <att type="string" name="canonicalName" value="817876 (pp) 820773"/>
    <att type="string" name="interaction" value="pp"/>
    <att type="int" name="SCORE" value="208"/>
    <att type="string" name="support" value="{&quot;BioGrid&quot;: &quot;physical&quot;, &quot;BioGrid_PubMed&quot;: &quot;32191846&quot;, &quot;BioGrid_Type&quot;: &quot;Co-fractionation&quot;, &quot;BioGrid_Score&quot;: &quot;0.557645924&quot;}"/>
  </edge>
  <edge label="817876 (pp) 821163" source="120" target="290">
    <att type="string" name="canonicalName" value="817876 (pp) 821163"/>
    <att type="string" name="interaction" value="pp"/>
    <att type="int" name="SCORE" value="227"/>
    <att type="string" name="support" value="{&quot;StringDB&quot;: &quot;physical&quot;, &quot;StringEvidence&quot;: &quot;experiments:0.195,coexpression:0.145,textmining:0.067&quot;, &quot;String_Score_Physical&quot;: 227, &quot;String_Score_Combined&quot;: 384}"/>
  </edge>
  <edge label="817876 (pp) 824347" source="120" target="381">
    <att type="string" name="canonicalName" value="817876 (pp) 824347"/>
    <att type="string" name="interaction" value="pp"/>
    <att type="int" name="SCORE" value="650"/>
    <att type="string" name="support" value="{&quot;StringDB&quot;: &quot;physical&quot;, &quot;StringEvidence&quot;: &quot;textmining:0.670,database:0.635,coexpression:0.305,cooccurrence:0.275,neighborhood:0.138&quot;, &quot;String_Score_Physical&quot;: 650, &quot;String_Score_Combined&quot;: 949}"/>
  </edge>
  <edge label="817876 (pp) 825776" source="120" target="434">
    <att type="string" name="canonicalName" value="817876 (pp) 825776"/>
    <att type="string" name="interaction" value="pp"/>
    <att type="int" name="SCORE" value="900"/>
    <att type="string" name="support" value="{&quot;StringDB&quot;: &quot;physical&quot;, &quot;StringEvidence&quot;: &quot;database:0.896&quot;, &quot;String_Score_Physical&quot;: 900, &quot;String_Score_Combined&quot;: 900}"/>
  </edge>
  <edge label="817876 (pp) 826838" source="120" target="458">
    <att type="string" name="canonicalName" value="817876 (pp) 826838"/>
    <att type="string" name="interaction" value="pp"/>
    <att type="int" name="SCORE" value="900"/>
    <att type="string" name="support" value="{&quot;StringDB&quot;: &quot;physical&quot;, &quot;StringEvidence&quot;: &quot;database:0.896,coexpression:0.079,textmining:0.032&quot;, &quot;String_Score_Physical&quot;: 900, &quot;String_Score_Combined&quot;: 910}"/>
  </edge>
  <edge label="817876 (pp) 829022" source="120" target="557">
    <att type="string" name="canonicalName" value="817876 (pp) 829022"/>
    <att type="string" name="interaction" value="pp"/>
    <att type="int" name="SCORE" value="931"/>
    <att type="string" name="support" value="{&quot;StringDB&quot;: &quot;physical&quot;, &quot;StringEvidence&quot;: &quot;database:0.896,textmining:0.738,experiments:0.318,coexpression:0.281,cooccurrence:0.188,neighborhood:0.095,fusion:0.070&quot;, &quot;String_Score_Physical&quot;: 931, &quot;String_Score_Combined&quot;: 991}"/>
  </edge>
  <edge label="817876 (pp) 831484" source="120" target="705">
    <att type="string" name="canonicalName" value="817876 (pp) 831484"/>
    <att type="string" name="interaction" value="pp"/>
    <att type="int" name="SCORE" value="208"/>
    <att type="string" name="support" value="{&quot;BioGrid&quot;: &quot;physical&quot;, &quot;BioGrid_PubMed&quot;: &quot;32191846&quot;, &quot;BioGrid_Type&quot;: &quot;Co-fractionation&quot;, &quot;BioGrid_Score&quot;: &quot;0.557645924&quot;}"/>
  </edge>
  <edge label="817876 (pp) 831899" source="120" target="730">
    <att type="string" name="canonicalName" value="817876 (pp) 831899"/>
    <att type="string" name="interaction" value="pp"/>
    <att type="int" name="SCORE" value="383"/>
    <att type="string" name="support" value="{&quot;StringDB&quot;: &quot;physical&quot;, &quot;StringEvidence&quot;: &quot;experiments:0.357,coexpression:0.062&quot;, &quot;BioGrid&quot;: &quot;physical&quot;, &quot;BioGrid_PubMed&quot;: &quot;23667124&quot;, &quot;BioGrid_Type&quot;: &quot;Affinity Capture-MS&quot;, &quot;String_Score_Physical&quot;: 383, &quot;String_Score_Combined&quot;: 421}"/>
  </edge>
  <edge label="817876 (pp) 833655" source="120" target="788">
    <att type="string" name="canonicalName" value="817876 (pp) 833655"/>
    <att type="string" name="interaction" value="pp"/>
    <att type="int" name="SCORE" value="800"/>
    <att type="string" name="support" value="{&quot;StringDB&quot;: &quot;physical&quot;, &quot;StringEvidence&quot;: &quot;database:0.791,textmining:0.345,neighborhood:0.147,coexpression:0.112&quot;, &quot;String_Score_Physical&quot;: 800, &quot;String_Score_Combined&quot;: 900}"/>
  </edge>
  <edge label="817876 (pp) 837140" source="120" target="963">
    <att type="string" name="canonicalName" value="817876 (pp) 837140"/>
    <att type="string" name="interaction" value="pp"/>
    <att type="int" name="SCORE" value="650"/>
    <att type="string" name="support" value="{&quot;StringDB&quot;: &quot;physical&quot;, &quot;StringEvidence&quot;: &quot;textmining:0.773,database:0.635,coexpression:0.272,neighborhood:0.138&quot;, &quot;String_Score_Physical&quot;: 650, &quot;String_Score_Combined&quot;: 950}"/>
  </edge>
  <edge label="817876 (pp) 837740" source="120" target="999">
    <att type="string" name="canonicalName" value="817876 (pp) 837740"/>
    <att type="string" name="interaction" value="pp"/>
    <att type="int" name="SCORE" value="900"/>
    <att type="string" name="support" value="{&quot;StringDB&quot;: &quot;physical&quot;, &quot;StringEvidence&quot;: &quot;database:0.896,coexpression:0.227&quot;, &quot;String_Score_Physical&quot;: 900, &quot;String_Score_Combined&quot;: 922}"/>
  </edge>
  <edge label="817876 (pp) 844202" source="120" target="1275">
    <att type="string" name="canonicalName" value="817876 (pp) 844202"/>
    <att type="string" name="interaction" value="pp"/>
    <att type="int" name="SCORE" value="900"/>
    <att type="string" name="support" value="{&quot;StringDB&quot;: &quot;physical&quot;, &quot;StringEvidence&quot;: &quot;database:0.896&quot;, &quot;String_Score_Physical&quot;: 900, &quot;String_Score_Combined&quot;: 900}"/>
  </edge>
  <edge label="817938 (pp) 818459" source="121" target="146">
    <att type="string" name="canonicalName" value="817938 (pp) 818459"/>
    <att type="string" name="interaction" value="pp"/>
    <att type="int" name="SCORE" value="911"/>
    <att type="string" name="support" value="{&quot;StringDB&quot;: &quot;physical&quot;, &quot;StringEvidence&quot;: &quot;database:0.896,textmining:0.565,experiments:0.117,coexpression:0.042&quot;, &quot;String_Score_Physical&quot;: 911, &quot;String_Score_Combined&quot;: 963}"/>
  </edge>
  <edge label="817938 (pp) 818834" source="121" target="162">
    <att type="string" name="canonicalName" value="817938 (pp) 818834"/>
    <att type="string" name="interaction" value="pp"/>
    <att type="int" name="SCORE" value="260"/>
    <att type="string" name="support" value="{&quot;StringDB&quot;: &quot;physical&quot;, &quot;StringEvidence&quot;: &quot;experiments:0.229,textmining:0.192,coexpression:0.083&quot;, &quot;String_Score_Physical&quot;: 260, &quot;String_Score_Combined&quot;: 452}"/>
  </edge>
  <edge label="817938 (pp) 819626" source="121" target="191">
    <att type="string" name="canonicalName" value="817938 (pp) 819626"/>
    <att type="string" name="interaction" value="pp"/>
    <att type="int" name="SCORE" value="900"/>
    <att type="string" name="support" value="{&quot;StringDB&quot;: &quot;physical&quot;, &quot;StringEvidence&quot;: &quot;database:0.896,coexpression:0.097&quot;, &quot;String_Score_Physical&quot;: 900, &quot;String_Score_Combined&quot;: 909}"/>
  </edge>
  <edge label="817938 (pp) 820102" source="121" target="213">
    <att type="string" name="canonicalName" value="817938 (pp) 820102"/>
    <att type="string" name="interaction" value="pp"/>
    <att type="int" name="SCORE" value="901"/>
    <att type="string" name="support" value="{&quot;StringDB&quot;: &quot;physical&quot;, &quot;StringEvidence&quot;: &quot;database:0.896,experiments:0.017,coexpression:0.010,textmining:0.006&quot;, &quot;String_Score_Physical&quot;: 901, &quot;String_Score_Combined&quot;: 903}"/>
  </edge>
  <edge label="817938 (pp) 820438" source="121" target="237">
    <att type="string" name="canonicalName" value="817938 (pp) 820438"/>
    <att type="string" name="interaction" value="pp"/>
    <att type="int" name="SCORE" value="901"/>
    <att type="string" name="support" value="{&quot;StringDB&quot;: &quot;physical&quot;, &quot;StringEvidence&quot;: &quot;database:0.896,experiments:0.017,coexpression:0.010,textmining:0.006&quot;, &quot;String_Score_Physical&quot;: 901, &quot;String_Score_Combined&quot;: 903}"/>
  </edge>
  <edge label="817938 (pp) 820785" source="121" target="264">
    <att type="string" name="canonicalName" value="817938 (pp) 820785"/>
    <att type="string" name="interaction" value="pp"/>
    <att type="int" name="SCORE" value="221"/>
    <att type="string" name="support" value="{&quot;StringDB&quot;: &quot;physical&quot;, &quot;StringEvidence&quot;: &quot;experiments:0.188,coexpression:0.096,textmining:0.040&quot;, &quot;String_Score_Physical&quot;: 221, &quot;String_Score_Combined&quot;: 323}"/>
  </edge>
  <edge label="817938 (pp) 821129" source="121" target="285">
    <att type="string" name="canonicalName" value="817938 (pp) 821129"/>
    <att type="string" name="interaction" value="pp"/>
    <att type="int" name="SCORE" value="900"/>
    <att type="string" name="support" value="{&quot;StringDB&quot;: &quot;physical&quot;, &quot;StringEvidence&quot;: &quot;database:0.896,experiments:0.007&quot;, &quot;String_Score_Physical&quot;: 900, &quot;String_Score_Combined&quot;: 900}"/>
  </edge>
  <edge label="817938 (pp) 821343" source="121" target="305">
    <att type="string" name="canonicalName" value="817938 (pp) 821343"/>
    <att type="string" name="interaction" value="pp"/>
    <att type="int" name="SCORE" value="931"/>
    <att type="string" name="support" value="{&quot;StringDB&quot;: &quot;physical&quot;, &quot;StringEvidence&quot;: &quot;database:0.896,experiments:0.315,textmining:0.032,coexpression:0.014&quot;, &quot;String_Score_Physical&quot;: 931, &quot;String_Score_Combined&quot;: 934}"/>
  </edge>
  <edge label="817938 (pp) 822071" source="121" target="334">
    <att type="string" name="canonicalName" value="817938 (pp) 822071"/>
    <att type="string" name="interaction" value="pp"/>
    <att type="int" name="SCORE" value="828"/>
    <att type="string" name="support" value="{&quot;StringDB&quot;: &quot;physical&quot;, &quot;StringEvidence&quot;: &quot;experiments:0.821,textmining:0.528&quot;, &quot;String_Score_Physical&quot;: 828, &quot;String_Score_Combined&quot;: 918}"/>
  </edge>
  <edge label="817938 (pp) 822395" source="121" target="344">
    <att type="string" name="canonicalName" value="817938 (pp) 822395"/>
    <att type="string" name="interaction" value="pp"/>
    <att type="int" name="SCORE" value="244"/>
    <att type="string" name="support" value="{&quot;StringDB&quot;: &quot;physical&quot;, &quot;StringEvidence&quot;: &quot;textmining:0.302,experiments:0.213,coexpression:0.016&quot;, &quot;String_Score_Physical&quot;: 244, &quot;String_Score_Combined&quot;: 481}"/>
  </edge>
  <edge label="817938 (pp) 825194" source="121" target="423">
    <att type="string" name="canonicalName" value="817938 (pp) 825194"/>
    <att type="string" name="interaction" value="pp"/>
    <att type="int" name="SCORE" value="209"/>
    <att type="string" name="support" value="{&quot;StringDB&quot;: &quot;physical&quot;, &quot;StringEvidence&quot;: &quot;experiments:0.175,coexpression:0.125,textmining:0.032&quot;, &quot;String_Score_Physical&quot;: 209, &quot;String_Score_Combined&quot;: 330}"/>
  </edge>
  <edge label="817938 (pp) 827077" source="121" target="470">
    <att type="string" name="canonicalName" value="817938 (pp) 827077"/>
    <att type="string" name="interaction" value="pp"/>
    <att type="int" name="SCORE" value="900"/>
    <att type="string" name="support" value="{&quot;StringDB&quot;: &quot;physical&quot;, &quot;StringEvidence&quot;: &quot;database:0.896,textmining:0.517&quot;, &quot;String_Score_Physical&quot;: 900, &quot;String_Score_Combined&quot;: 951}"/>
  </edge>
  <edge label="817938 (pp) 827998" source="121" target="498">
    <att type="string" name="canonicalName" value="817938 (pp) 827998"/>
    <att type="string" name="interaction" value="pp"/>
    <att type="int" name="SCORE" value="906"/>
    <att type="string" name="support" value="{&quot;StringDB&quot;: &quot;physical&quot;, &quot;StringEvidence&quot;: &quot;database:0.896,experiments:0.070&quot;, &quot;String_Score_Physical&quot;: 906, &quot;String_Score_Combined&quot;: 906}"/>
  </edge>
  <edge label="817938 (pp) 829639" source="121" target="600">
    <att type="string" name="canonicalName" value="817938 (pp) 829639"/>
    <att type="string" name="interaction" value="pp"/>
    <att type="int" name="SCORE" value="913"/>
    <att type="string" name="support" value="{&quot;StringDB&quot;: &quot;physical&quot;, &quot;StringEvidence&quot;: &quot;database:0.896,experiments:0.140&quot;, &quot;String_Score_Physical&quot;: 913, &quot;String_Score_Combined&quot;: 913}"/>
  </edge>
  <edge label="817938 (pp) 829734" source="121" target="607">
    <att type="string" name="canonicalName" value="817938 (pp) 829734"/>
    <att type="string" name="interaction" value="pp"/>
    <att type="int" name="SCORE" value="911"/>
    <att type="string" name="support" value="{&quot;StringDB&quot;: &quot;physical&quot;, &quot;StringEvidence&quot;: &quot;database:0.896,experiments:0.120,coexpression:0.052,textmining:0.013&quot;, &quot;String_Score_Physical&quot;: 911, &quot;String_Score_Combined&quot;: 917}"/>
  </edge>
  <edge label="817938 (pp) 830268" source="121" target="628">
    <att type="string" name="canonicalName" value="817938 (pp) 830268"/>
    <att type="string" name="interaction" value="pp"/>
    <att type="int" name="SCORE" value="192"/>
    <att type="string" name="support" value="{&quot;StringDB&quot;: &quot;physical&quot;, &quot;StringEvidence&quot;: &quot;experiments:0.157,textmining:0.154,coexpression:0.054&quot;, &quot;String_Score_Physical&quot;: 192, &quot;String_Score_Combined&quot;: 353}"/>
  </edge>
  <edge label="817938 (pp) 830714" source="121" target="651">
    <att type="string" name="canonicalName" value="817938 (pp) 830714"/>
    <att type="string" name="interaction" value="pp"/>
    <att type="int" name="SCORE" value="242"/>
    <att type="string" name="support" value="{&quot;StringDB&quot;: &quot;physical&quot;, &quot;StringEvidence&quot;: &quot;experiments:0.211,coexpression:0.042,textmining:0.013&quot;, &quot;String_Score_Physical&quot;: 242, &quot;String_Score_Combined&quot;: 283}"/>
  </edge>
  <edge label="817938 (pp) 830725" source="121" target="652">
    <att type="string" name="canonicalName" value="817938 (pp) 830725"/>
    <att type="string" name="interaction" value="pp"/>
    <att type="int" name="SCORE" value="982"/>
    <att type="string" name="support" value="{&quot;StringDB&quot;: &quot;physical&quot;, &quot;StringEvidence&quot;: &quot;database:0.896,experiments:0.821,textmining:0.528&quot;, &quot;String_Score_Physical&quot;: 982, &quot;String_Score_Combined&quot;: 991}"/>
  </edge>
  <edge label="817938 (pp) 831020" source="121" target="667">
    <att type="string" name="canonicalName" value="817938 (pp) 831020"/>
    <att type="string" name="interaction" value="pp"/>
    <att type="int" name="SCORE" value="901"/>
    <att type="string" name="support" value="{&quot;StringDB&quot;: &quot;physical&quot;, &quot;StringEvidence&quot;: &quot;database:0.896,coexpression:0.058,experiments:0.017,textmining:0.006&quot;, &quot;String_Score_Physical&quot;: 901, &quot;String_Score_Combined&quot;: 907}"/>
  </edge>
  <edge label="817938 (pp) 831229" source="121" target="688">
    <att type="string" name="canonicalName" value="817938 (pp) 831229"/>
    <att type="string" name="interaction" value="pp"/>
    <att type="int" name="SCORE" value="192"/>
    <att type="string" name="support" value="{&quot;StringDB&quot;: &quot;physical&quot;, &quot;StringEvidence&quot;: &quot;experiments:0.157,coexpression:0.054,textmining:0.036&quot;, &quot;String_Score_Physical&quot;: 192, &quot;String_Score_Combined&quot;: 263}"/>
  </edge>
  <edge label="817938 (pp) 831408" source="121" target="699">
    <att type="string" name="canonicalName" value="817938 (pp) 831408"/>
    <att type="string" name="interaction" value="pp"/>
    <att type="int" name="SCORE" value="200"/>
    <att type="string" name="support" value="{&quot;StringDB&quot;: &quot;physical&quot;, &quot;StringEvidence&quot;: &quot;coexpression:0.204,experiments:0.166,textmining:0.032&quot;, &quot;String_Score_Physical&quot;: 200, &quot;String_Score_Combined&quot;: 384}"/>
  </edge>
  <edge label="817938 (pp) 831822" source="121" target="724">
    <att type="string" name="canonicalName" value="817938 (pp) 831822"/>
    <att type="string" name="interaction" value="pp"/>
    <att type="int" name="SCORE" value="201"/>
    <att type="string" name="support" value="{&quot;StringDB&quot;: &quot;physical&quot;, &quot;StringEvidence&quot;: &quot;experiments:0.167&quot;, &quot;String_Score_Physical&quot;: 201, &quot;String_Score_Combined&quot;: 201}"/>
  </edge>
  <edge label="817938 (pp) 831856" source="121" target="726">
    <att type="string" name="canonicalName" value="817938 (pp) 831856"/>
    <att type="string" name="interaction" value="pp"/>
    <att type="int" name="SCORE" value="901"/>
    <att type="string" name="support" value="{&quot;StringDB&quot;: &quot;physical&quot;, &quot;StringEvidence&quot;: &quot;database:0.896,experiments:0.017,coexpression:0.010,textmining:0.006&quot;, &quot;String_Score_Physical&quot;: 901, &quot;String_Score_Combined&quot;: 903}"/>
  </edge>
  <edge label="817938 (pp) 832453" source="121" target="766">
    <att type="string" name="canonicalName" value="817938 (pp) 832453"/>
    <att type="string" name="interaction" value="pp"/>
    <att type="int" name="SCORE" value="907"/>
    <att type="string" name="support" value="{&quot;StringDB&quot;: &quot;physical&quot;, &quot;StringEvidence&quot;: &quot;database:0.896,textmining:0.302,experiments:0.079,coexpression:0.009&quot;, &quot;String_Score_Physical&quot;: 907, &quot;String_Score_Combined&quot;: 936}"/>
  </edge>
  <edge label="817938 (pp) 832577" source="121" target="770">
    <att type="string" name="canonicalName" value="817938 (pp) 832577"/>
    <att type="string" name="interaction" value="pp"/>
    <att type="int" name="SCORE" value="906"/>
    <att type="string" name="support" value="{&quot;StringDB&quot;: &quot;physical&quot;, &quot;StringEvidence&quot;: &quot;database:0.896,coexpression:0.127,experiments:0.064&quot;, &quot;String_Score_Physical&quot;: 906, &quot;String_Score_Combined&quot;: 918}"/>
  </edge>
  <edge label="817938 (pp) 834443" source="121" target="827">
    <att type="string" name="canonicalName" value="817938 (pp) 834443"/>
    <att type="string" name="interaction" value="pp"/>
    <att type="int" name="SCORE" value="914"/>
    <att type="string" name="support" value="{&quot;StringDB&quot;: &quot;physical&quot;, &quot;StringEvidence&quot;: &quot;database:0.896,textmining:0.244,experiments:0.148&quot;, &quot;String_Score_Physical&quot;: 914, &quot;String_Score_Combined&quot;: 935}"/>
  </edge>
  <edge label="817938 (pp) 836548" source="121" target="933">
    <att type="string" name="canonicalName" value="817938 (pp) 836548"/>
    <att type="string" name="interaction" value="pp"/>
    <att type="int" name="SCORE" value="926"/>
    <att type="string" name="support" value="{&quot;StringDB&quot;: &quot;physical&quot;, &quot;StringEvidence&quot;: &quot;database:0.896,textmining:0.553,experiments:0.268,coexpression:0.218&quot;, &quot;String_Score_Physical&quot;: 926, &quot;String_Score_Combined&quot;: 974}"/>
  </edge>
  <edge label="817938 (pp) 838027" source="121" target="1014">
    <att type="string" name="canonicalName" value="817938 (pp) 838027"/>
    <att type="string" name="interaction" value="pp"/>
    <att type="int" name="SCORE" value="906"/>
    <att type="string" name="support" value="{&quot;StringDB&quot;: &quot;physical&quot;, &quot;StringEvidence&quot;: &quot;database:0.896,textmining:0.145,coexpression:0.074,experiments:0.069&quot;, &quot;String_Score_Physical&quot;: 906, &quot;String_Score_Combined&quot;: 926}"/>
  </edge>
  <edge label="817938 (pp) 838354" source="121" target="1031">
    <att type="string" name="canonicalName" value="817938 (pp) 838354"/>
    <att type="string" name="interaction" value="pp"/>
    <att type="int" name="SCORE" value="908"/>
    <att type="string" name="support" value="{&quot;StringDB&quot;: &quot;physical&quot;, &quot;StringEvidence&quot;: &quot;database:0.896,textmining:0.130,coexpression:0.086,experiments:0.080&quot;, &quot;String_Score_Physical&quot;: 908, &quot;String_Score_Combined&quot;: 926}"/>
  </edge>
  <edge label="817938 (pp) 839081" source="121" target="1074">
    <att type="string" name="canonicalName" value="817938 (pp) 839081"/>
    <att type="string" name="interaction" value="pp"/>
    <att type="int" name="SCORE" value="189"/>
    <att type="string" name="support" value="{&quot;StringDB&quot;: &quot;physical&quot;, &quot;StringEvidence&quot;: &quot;experiments:0.154,coexpression:0.072,textmining:0.067&quot;, &quot;String_Score_Physical&quot;: 189, &quot;String_Score_Combined&quot;: 297}"/>
  </edge>
  <edge label="817938 (pp) 839526" source="121" target="1093">
    <att type="string" name="canonicalName" value="817938 (pp) 839526"/>
    <att type="string" name="interaction" value="pp"/>
    <att type="int" name="SCORE" value="983"/>
    <att type="string" name="support" value="{&quot;StringDB&quot;: &quot;physical&quot;, &quot;StringEvidence&quot;: &quot;database:0.896,experiments:0.833,coexpression:0.020&quot;, &quot;String_Score_Physical&quot;: 983, &quot;String_Score_Combined&quot;: 983}"/>
  </edge>
  <edge label="817938 (pp) 839657" source="121" target="1097">
    <att type="string" name="canonicalName" value="817938 (pp) 839657"/>
    <att type="string" name="interaction" value="pp"/>
    <att type="int" name="SCORE" value="900"/>
    <att type="string" name="support" value="{&quot;StringDB&quot;: &quot;physical&quot;, &quot;StringEvidence&quot;: &quot;database:0.896,textmining:0.092,coexpression:0.016,experiments:0.007&quot;, &quot;String_Score_Physical&quot;: 900, &quot;String_Score_Combined&quot;: 911}"/>
  </edge>
  <edge label="817938 (pp) 840295" source="121" target="1126">
    <att type="string" name="canonicalName" value="817938 (pp) 840295"/>
    <att type="string" name="interaction" value="pp"/>
    <att type="int" name="SCORE" value="920"/>
    <att type="string" name="support" value="{&quot;StringDB&quot;: &quot;physical&quot;, &quot;StringEvidence&quot;: &quot;database:0.896,experiments:0.203,textmining:0.051,coexpression:0.004&quot;, &quot;String_Score_Physical&quot;: 920, &quot;String_Score_Combined&quot;: 924}"/>
  </edge>
  <edge label="817938 (pp) 841514" source="121" target="1145">
    <att type="string" name="canonicalName" value="817938 (pp) 841514"/>
    <att type="string" name="interaction" value="pp"/>
    <att type="int" name="SCORE" value="196"/>
    <att type="string" name="support" value="{&quot;StringDB&quot;: &quot;physical&quot;, &quot;StringEvidence&quot;: &quot;coexpression:0.212,experiments:0.162,textmining:0.009&quot;, &quot;String_Score_Physical&quot;: 196, &quot;String_Score_Combined&quot;: 372}"/>
  </edge>
  <edge label="817938 (pp) 842094" source="121" target="1174">
    <att type="string" name="canonicalName" value="817938 (pp) 842094"/>
    <att type="string" name="interaction" value="pp"/>
    <att type="int" name="SCORE" value="901"/>
    <att type="string" name="support" value="{&quot;StringDB&quot;: &quot;physical&quot;, &quot;StringEvidence&quot;: &quot;database:0.896,experiments:0.017,coexpression:0.010,textmining:0.006&quot;, &quot;String_Score_Physical&quot;: 901, &quot;String_Score_Combined&quot;: 903}"/>
  </edge>
  <edge label="817938 (pp) 842312" source="121" target="1185">
    <att type="string" name="canonicalName" value="817938 (pp) 842312"/>
    <att type="string" name="interaction" value="pp"/>
    <att type="int" name="SCORE" value="829"/>
    <att type="string" name="support" value="{&quot;StringDB&quot;: &quot;physical&quot;, &quot;StringEvidence&quot;: &quot;experiments:0.822,textmining:0.559,coexpression:0.083,neighborhood:0.018&quot;, &quot;String_Score_Physical&quot;: 829, &quot;String_Score_Combined&quot;: 932}"/>
  </edge>
  <edge label="817938 (pp) 843576" source="121" target="1236">
    <att type="string" name="canonicalName" value="817938 (pp) 843576"/>
    <att type="string" name="interaction" value="pp"/>
    <att type="int" name="SCORE" value="258"/>
    <att type="string" name="support" value="{&quot;StringDB&quot;: &quot;physical&quot;, &quot;StringEvidence&quot;: &quot;experiments:0.226,coexpression:0.151&quot;, &quot;String_Score_Physical&quot;: 258, &quot;String_Score_Combined&quot;: 369}"/>
  </edge>
  <edge label="817987 (pp) 819869" source="122" target="204">
    <att type="string" name="canonicalName" value="817987 (pp) 819869"/>
    <att type="string" name="interaction" value="pp"/>
    <att type="int" name="SCORE" value="266"/>
    <att type="string" name="support" value="{&quot;StringDB&quot;: &quot;physical&quot;, &quot;StringEvidence&quot;: &quot;experiments:0.235&quot;, &quot;String_Score_Physical&quot;: 266, &quot;String_Score_Combined&quot;: 266}"/>
  </edge>
  <edge label="817987 (pp) 825890" source="122" target="437">
    <att type="string" name="canonicalName" value="817987 (pp) 825890"/>
    <att type="string" name="interaction" value="pp"/>
    <att type="int" name="SCORE" value="765"/>
    <att type="string" name="support" value="{&quot;StringDB&quot;: &quot;physical&quot;, &quot;StringEvidence&quot;: &quot;textmining:0.781,experiments:0.755&quot;, &quot;BioGrid&quot;: &quot;physical&quot;, &quot;BioGrid_PubMed&quot;: &quot;22447688&quot;, &quot;BioGrid_Type&quot;: &quot;FRET,PCA&quot;, &quot;String_Score_Physical&quot;: 765, &quot;String_Score_Combined&quot;: 948}"/>
  </edge>
  <edge label="817987 (pp) 831408" source="122" target="699">
    <att type="string" name="canonicalName" value="817987 (pp) 831408"/>
    <att type="string" name="interaction" value="pp"/>
    <att type="int" name="SCORE" value="780"/>
    <att type="string" name="support" value="{&quot;StringDB&quot;: &quot;physical&quot;, &quot;StringEvidence&quot;: &quot;experiments:0.771,coexpression:0.712,textmining:0.566,cooccurrence:0.288&quot;, &quot;String_Score_Physical&quot;: 780, &quot;String_Score_Combined&quot;: 980}"/>
  </edge>
  <edge label="818020 (pp) 818558" source="123" target="148">
    <att type="string" name="canonicalName" value="818020 (pp) 818558"/>
    <att type="string" name="interaction" value="pp"/>
    <att type="int" name="SCORE" value="327"/>
    <att type="string" name="support" value="{&quot;StringDB&quot;: &quot;physical&quot;, &quot;StringEvidence&quot;: &quot;experiments:0.299,coexpression:0.158,textmining:0.107&quot;, &quot;String_Score_Physical&quot;: 327, &quot;String_Score_Combined&quot;: 495}"/>
  </edge>
  <edge label="818020 (pp) 819204" source="123" target="178">
    <att type="string" name="canonicalName" value="818020 (pp) 819204"/>
    <att type="string" name="interaction" value="pp"/>
    <att type="int" name="SCORE" value="208"/>
    <att type="string" name="support" value="{&quot;StringDB&quot;: &quot;functional&quot;, &quot;StringEvidence&quot;: &quot;coexpression:0.178,textmining:0.023,neighborhood:0.018&quot;, &quot;BioGrid&quot;: &quot;physical&quot;, &quot;BioGrid_PubMed&quot;: &quot;27609422&quot;, &quot;BioGrid_Type&quot;: &quot;Affinity Capture-MS&quot;, &quot;String_Score_Combined&quot;: 243, &quot;String_Score_Physical&quot;: 208}"/>
  </edge>
  <edge label="818020 (pp) 821195" source="123" target="293">
    <att type="string" name="canonicalName" value="818020 (pp) 821195"/>
    <att type="string" name="interaction" value="pp"/>
    <att type="int" name="SCORE" value="232"/>
    <att type="string" name="support" value="{&quot;StringDB&quot;: &quot;physical&quot;, &quot;StringEvidence&quot;: &quot;experiments:0.200,coexpression:0.016,textmining:0.002&quot;, &quot;String_Score_Physical&quot;: 232, &quot;String_Score_Combined&quot;: 246}"/>
  </edge>
  <edge label="818020 (pp) 830019" source="123" target="622">
    <att type="string" name="canonicalName" value="818020 (pp) 830019"/>
    <att type="string" name="interaction" value="pp"/>
    <att type="int" name="SCORE" value="698"/>
    <att type="string" name="support" value="{&quot;StringDB&quot;: &quot;physical&quot;, &quot;StringEvidence&quot;: &quot;experiments:0.685,textmining:0.243,coexpression:0.177&quot;, &quot;String_Score_Physical&quot;: 698, &quot;String_Score_Combined&quot;: 811}"/>
  </edge>
  <edge label="818020 (pp) 831899" source="123" target="730">
    <att type="string" name="canonicalName" value="818020 (pp) 831899"/>
    <att type="string" name="interaction" value="pp"/>
    <att type="int" name="SCORE" value="232"/>
    <att type="string" name="support" value="{&quot;StringDB&quot;: &quot;physical&quot;, &quot;StringEvidence&quot;: &quot;experiments:0.200,textmining:0.002&quot;, &quot;String_Score_Physical&quot;: 232, &quot;String_Score_Combined&quot;: 234}"/>
  </edge>
  <edge label="818020 (pp) 832184" source="123" target="744">
    <att type="string" name="canonicalName" value="818020 (pp) 832184"/>
    <att type="string" name="interaction" value="pp"/>
    <att type="int" name="SCORE" value="232"/>
    <att type="string" name="support" value="{&quot;StringDB&quot;: &quot;physical&quot;, &quot;StringEvidence&quot;: &quot;experiments:0.200,textmining:0.002&quot;, &quot;String_Score_Physical&quot;: 232, &quot;String_Score_Combined&quot;: 234}"/>
  </edge>
  <edge label="818020 (pp) 838776" source="123" target="1057">
    <att type="string" name="canonicalName" value="818020 (pp) 838776"/>
    <att type="string" name="interaction" value="pp"/>
    <att type="int" name="SCORE" value="266"/>
    <att type="string" name="support" value="{&quot;StringDB&quot;: &quot;physical&quot;, &quot;StringEvidence&quot;: &quot;experiments:0.235,coexpression:0.041,textmining:0.032&quot;, &quot;String_Score_Physical&quot;: 266, &quot;String_Score_Combined&quot;: 318}"/>
  </edge>
  <edge label="818020 (pp) 841301" source="123" target="1137">
    <att type="string" name="canonicalName" value="818020 (pp) 841301"/>
    <att type="string" name="interaction" value="pp"/>
    <att type="int" name="SCORE" value="296"/>
    <att type="string" name="support" value="{&quot;StringDB&quot;: &quot;physical&quot;, &quot;StringEvidence&quot;: &quot;experiments:0.266,coexpression:0.054,textmining:0.039&quot;, &quot;String_Score_Physical&quot;: 296, &quot;String_Score_Combined&quot;: 359}"/>
  </edge>
  <edge label="818020 (pp) 841736" source="123" target="1153">
    <att type="string" name="canonicalName" value="818020 (pp) 841736"/>
    <att type="string" name="interaction" value="pp"/>
    <att type="int" name="SCORE" value="262"/>
    <att type="string" name="support" value="{&quot;StringDB&quot;: &quot;physical&quot;, &quot;StringEvidence&quot;: &quot;experiments:0.230,coexpression:0.004&quot;, &quot;String_Score_Physical&quot;: 262, &quot;String_Score_Combined&quot;: 265}"/>
  </edge>
  <edge label="818020 (pp) 842098" source="123" target="1175">
    <att type="string" name="canonicalName" value="818020 (pp) 842098"/>
    <att type="string" name="interaction" value="pp"/>
    <att type="int" name="SCORE" value="636"/>
    <att type="string" name="support" value="{&quot;StringDB&quot;: &quot;physical&quot;, &quot;StringEvidence&quot;: &quot;experiments:0.620,textmining:0.215,coexpression:0.165&quot;, &quot;String_Score_Physical&quot;: 636, &quot;String_Score_Combined&quot;: 761}"/>
  </edge>
  <edge label="818020 (pp) 842395" source="123" target="1190">
    <att type="string" name="canonicalName" value="818020 (pp) 842395"/>
    <att type="string" name="interaction" value="pp"/>
    <att type="int" name="SCORE" value="187"/>
    <att type="string" name="support" value="{&quot;StringDB&quot;: &quot;physical&quot;, &quot;StringEvidence&quot;: &quot;experiments:0.152,coexpression:0.016&quot;, &quot;String_Score_Physical&quot;: 187, &quot;String_Score_Combined&quot;: 199}"/>
  </edge>
  <edge label="818020 (pp) 842845" source="123" target="1202">
    <att type="string" name="canonicalName" value="818020 (pp) 842845"/>
    <att type="string" name="interaction" value="pp"/>
    <att type="int" name="SCORE" value="232"/>
    <att type="string" name="support" value="{&quot;StringDB&quot;: &quot;physical&quot;, &quot;StringEvidence&quot;: &quot;experiments:0.200,textmining:0.002&quot;, &quot;String_Score_Physical&quot;: 232, &quot;String_Score_Combined&quot;: 234}"/>
  </edge>
  <edge label="818031 (pp) 838837" source="124" target="1060">
    <att type="string" name="canonicalName" value="818031 (pp) 838837"/>
    <att type="string" name="interaction" value="pp"/>
    <att type="int" name="SCORE" value="254"/>
    <att type="string" name="support" value="{&quot;StringDB&quot;: &quot;physical&quot;, &quot;StringEvidence&quot;: &quot;experiments:0.222&quot;, &quot;String_Score_Physical&quot;: 254, &quot;String_Score_Combined&quot;: 254}"/>
  </edge>
  <edge label="818066 (pp) 825386" source="125" target="427">
    <att type="string" name="canonicalName" value="818066 (pp) 825386"/>
    <att type="string" name="interaction" value="pp"/>
    <att type="int" name="SCORE" value="275"/>
    <att type="string" name="support" value="{&quot;StringDB&quot;: &quot;physical&quot;, &quot;StringEvidence&quot;: &quot;experiments:0.244,textmining:0.104&quot;, &quot;String_Score_Physical&quot;: 275, &quot;String_Score_Combined&quot;: 350}"/>
  </edge>
  <edge label="818131 (pp) 820842" source="126" target="269">
    <att type="string" name="canonicalName" value="818131 (pp) 820842"/>
    <att type="string" name="interaction" value="pp"/>
    <att type="int" name="SCORE" value="306"/>
    <att type="string" name="support" value="{&quot;StringDB&quot;: &quot;physical&quot;, &quot;StringEvidence&quot;: &quot;experiments:0.276,coexpression:0.112&quot;, &quot;String_Score_Physical&quot;: 306, &quot;String_Score_Combined&quot;: 383}"/>
  </edge>
  <edge label="818131 (pp) 820915" source="126" target="274">
    <att type="string" name="canonicalName" value="818131 (pp) 820915"/>
    <att type="string" name="interaction" value="pp"/>
    <att type="int" name="SCORE" value="224"/>
    <att type="string" name="support" value="{&quot;StringDB&quot;: &quot;physical&quot;, &quot;StringEvidence&quot;: &quot;textmining:0.519,experiments:0.191,coexpression:0.151&quot;, &quot;String_Score_Physical&quot;: 224, &quot;String_Score_Combined&quot;: 683}"/>
  </edge>
  <edge label="818131 (pp) 821439" source="126" target="310">
    <att type="string" name="canonicalName" value="818131 (pp) 821439"/>
    <att type="string" name="interaction" value="pp"/>
    <att type="int" name="SCORE" value="224"/>
    <att type="string" name="support" value="{&quot;StringDB&quot;: &quot;physical&quot;, &quot;StringEvidence&quot;: &quot;textmining:0.204,experiments:0.191,coexpression:0.060&quot;, &quot;String_Score_Physical&quot;: 224, &quot;String_Score_Combined&quot;: 419}"/>
  </edge>
  <edge label="818131 (pp) 821589" source="126" target="315">
    <att type="string" name="canonicalName" value="818131 (pp) 821589"/>
    <att type="string" name="interaction" value="pp"/>
    <att type="int" name="SCORE" value="256"/>
    <att type="string" name="support" value="{&quot;StringDB&quot;: &quot;physical&quot;, &quot;StringEvidence&quot;: &quot;experiments:0.225&quot;, &quot;String_Score_Physical&quot;: 256, &quot;String_Score_Combined&quot;: 256}"/>
  </edge>
  <edge label="818131 (pp) 822395" source="126" target="344">
    <att type="string" name="canonicalName" value="818131 (pp) 822395"/>
    <att type="string" name="interaction" value="pp"/>
    <att type="int" name="SCORE" value="275"/>
    <att type="string" name="support" value="{&quot;StringDB&quot;: &quot;physical&quot;, &quot;StringEvidence&quot;: &quot;experiments:0.244,coexpression:0.018&quot;, &quot;String_Score_Physical&quot;: 275, &quot;String_Score_Combined&quot;: 287}"/>
  </edge>
  <edge label="818131 (pp) 823602" source="126" target="360">
    <att type="string" name="canonicalName" value="818131 (pp) 823602"/>
    <att type="string" name="interaction" value="pp"/>
    <att type="int" name="SCORE" value="475"/>
    <att type="string" name="support" value="{&quot;StringDB&quot;: &quot;physical&quot;, &quot;StringEvidence&quot;: &quot;experiments:0.453,textmining:0.301,coexpression:0.040&quot;, &quot;String_Score_Physical&quot;: 475, &quot;String_Score_Combined&quot;: 648}"/>
  </edge>
  <edge label="818131 (pp) 826481" source="126" target="443">
    <att type="string" name="canonicalName" value="818131 (pp) 826481"/>
    <att type="string" name="interaction" value="pp"/>
    <att type="int" name="SCORE" value="256"/>
    <att type="string" name="support" value="{&quot;StringDB&quot;: &quot;physical&quot;, &quot;StringEvidence&quot;: &quot;experiments:0.225&quot;, &quot;String_Score_Physical&quot;: 256, &quot;String_Score_Combined&quot;: 256}"/>
  </edge>
  <edge label="818131 (pp) 827876" source="126" target="493">
    <att type="string" name="canonicalName" value="818131 (pp) 827876"/>
    <att type="string" name="interaction" value="pp"/>
    <att type="int" name="SCORE" value="475"/>
    <att type="string" name="support" value="{&quot;StringDB&quot;: &quot;physical&quot;, &quot;StringEvidence&quot;: &quot;experiments:0.453,textmining:0.426,coexpression:0.007&quot;, &quot;String_Score_Physical&quot;: 475, &quot;String_Score_Combined&quot;: 700}"/>
  </edge>
  <edge label="818131 (pp) 828153" source="126" target="508">
    <att type="string" name="canonicalName" value="818131 (pp) 828153"/>
    <att type="string" name="interaction" value="pp"/>
    <att type="int" name="SCORE" value="234"/>
    <att type="string" name="support" value="{&quot;StringDB&quot;: &quot;physical&quot;, &quot;StringEvidence&quot;: &quot;experiments:0.201,coexpression:0.104&quot;, &quot;String_Score_Physical&quot;: 234, &quot;String_Score_Combined&quot;: 313}"/>
  </edge>
  <edge label="818131 (pp) 829714" source="126" target="605">
    <att type="string" name="canonicalName" value="818131 (pp) 829714"/>
    <att type="string" name="interaction" value="pp"/>
    <att type="int" name="SCORE" value="235"/>
    <att type="string" name="support" value="{&quot;StringDB&quot;: &quot;physical&quot;, &quot;StringEvidence&quot;: &quot;experiments:0.202,textmining:0.112,coexpression:0.006&quot;, &quot;String_Score_Physical&quot;: 235, &quot;String_Score_Combined&quot;: 324}"/>
  </edge>
  <edge label="818131 (pp) 830315" source="126" target="633">
    <att type="string" name="canonicalName" value="818131 (pp) 830315"/>
    <att type="string" name="interaction" value="pp"/>
    <att type="int" name="SCORE" value="256"/>
    <att type="string" name="support" value="{&quot;StringDB&quot;: &quot;physical&quot;, &quot;StringEvidence&quot;: &quot;experiments:0.225&quot;, &quot;String_Score_Physical&quot;: 256, &quot;String_Score_Combined&quot;: 256}"/>
  </edge>
  <edge label="818131 (pp) 830502" source="126" target="641">
    <att type="string" name="canonicalName" value="818131 (pp) 830502"/>
    <att type="string" name="interaction" value="pp"/>
    <att type="int" name="SCORE" value="235"/>
    <att type="string" name="support" value="{&quot;StringDB&quot;: &quot;physical&quot;, &quot;StringEvidence&quot;: &quot;experiments:0.202,textmining:0.112,coexpression:0.006&quot;, &quot;String_Score_Physical&quot;: 235, &quot;String_Score_Combined&quot;: 324}"/>
  </edge>
  <edge label="818131 (pp) 830555" source="126" target="644">
    <att type="string" name="canonicalName" value="818131 (pp) 830555"/>
    <att type="string" name="interaction" value="pp"/>
    <att type="int" name="SCORE" value="256"/>
    <att type="string" name="support" value="{&quot;StringDB&quot;: &quot;physical&quot;, &quot;StringEvidence&quot;: &quot;textmining:0.302,experiments:0.225,coexpression:0.044&quot;, &quot;String_Score_Physical&quot;: 256, &quot;String_Score_Combined&quot;: 504}"/>
  </edge>
  <edge label="818131 (pp) 830911" source="126" target="663">
    <att type="string" name="canonicalName" value="818131 (pp) 830911"/>
    <att type="string" name="interaction" value="pp"/>
    <att type="int" name="SCORE" value="475"/>
    <att type="string" name="support" value="{&quot;StringDB&quot;: &quot;physical&quot;, &quot;StringEvidence&quot;: &quot;experiments:0.453,textmining:0.301,coexpression:0.007&quot;, &quot;String_Score_Physical&quot;: 475, &quot;String_Score_Combined&quot;: 635}"/>
  </edge>
  <edge label="818131 (pp) 831100" source="126" target="673">
    <att type="string" name="canonicalName" value="818131 (pp) 831100"/>
    <att type="string" name="interaction" value="pp"/>
    <att type="int" name="SCORE" value="718"/>
    <att type="string" name="support" value="{&quot;StringDB&quot;: &quot;physical&quot;, &quot;StringEvidence&quot;: &quot;experiments:0.706,textmining:0.344,coexpression:0.003&quot;, &quot;String_Score_Physical&quot;: 718, &quot;String_Score_Combined&quot;: 815}"/>
  </edge>
  <edge label="818131 (pp) 831607" source="126" target="713">
    <att type="string" name="canonicalName" value="818131 (pp) 831607"/>
    <att type="string" name="interaction" value="pp"/>
    <att type="int" name="SCORE" value="307"/>
    <att type="string" name="support" value="{&quot;StringDB&quot;: &quot;physical&quot;, &quot;StringEvidence&quot;: &quot;textmining:0.621,experiments:0.277,coexpression:0.139&quot;, &quot;String_Score_Physical&quot;: 307, &quot;String_Score_Combined&quot;: 774}"/>
  </edge>
  <edge label="818131 (pp) 831847" source="126" target="725">
    <att type="string" name="canonicalName" value="818131 (pp) 831847"/>
    <att type="string" name="interaction" value="pp"/>
    <att type="int" name="SCORE" value="513"/>
    <att type="string" name="support" value="{&quot;StringDB&quot;: &quot;physical&quot;, &quot;StringEvidence&quot;: &quot;experiments:0.492,coexpression:0.016&quot;, &quot;String_Score_Physical&quot;: 513, &quot;String_Score_Combined&quot;: 520}"/>
  </edge>
  <edge label="818131 (pp) 836390" source="126" target="924">
    <att type="string" name="canonicalName" value="818131 (pp) 836390"/>
    <att type="string" name="interaction" value="pp"/>
    <att type="int" name="SCORE" value="718"/>
    <att type="string" name="support" value="{&quot;StringDB&quot;: &quot;physical&quot;, &quot;StringEvidence&quot;: &quot;experiments:0.706,textmining:0.344,coexpression:0.003&quot;, &quot;String_Score_Physical&quot;: 718, &quot;String_Score_Combined&quot;: 815}"/>
  </edge>
  <edge label="818131 (pp) 836723" source="126" target="947">
    <att type="string" name="canonicalName" value="818131 (pp) 836723"/>
    <att type="string" name="interaction" value="pp"/>
    <att type="int" name="SCORE" value="475"/>
    <att type="string" name="support" value="{&quot;StringDB&quot;: &quot;physical&quot;, &quot;StringEvidence&quot;: &quot;experiments:0.453,textmining:0.344,coexpression:0.101&quot;, &quot;String_Score_Physical&quot;: 475, &quot;String_Score_Combined&quot;: 690}"/>
  </edge>
  <edge label="818131 (pp) 837362" source="126" target="976">
    <att type="string" name="canonicalName" value="818131 (pp) 837362"/>
    <att type="string" name="interaction" value="pp"/>
    <att type="int" name="SCORE" value="194"/>
    <att type="string" name="support" value="{&quot;StringDB&quot;: &quot;physical&quot;, &quot;StringEvidence&quot;: &quot;textmining:0.468,experiments:0.160,coexpression:0.021&quot;, &quot;String_Score_Physical&quot;: 194, &quot;String_Score_Combined&quot;: 580}"/>
  </edge>
  <edge label="818131 (pp) 837636" source="126" target="994">
    <att type="string" name="canonicalName" value="818131 (pp) 837636"/>
    <att type="string" name="interaction" value="pp"/>
    <att type="int" name="SCORE" value="265"/>
    <att type="string" name="support" value="{&quot;StringDB&quot;: &quot;physical&quot;, &quot;StringEvidence&quot;: &quot;experiments:0.234,coexpression:0.054&quot;, &quot;String_Score_Physical&quot;: 265, &quot;String_Score_Combined&quot;: 304}"/>
  </edge>
  <edge label="818131 (pp) 837799" source="126" target="1002">
    <att type="string" name="canonicalName" value="818131 (pp) 837799"/>
    <att type="string" name="interaction" value="pp"/>
    <att type="int" name="SCORE" value="224"/>
    <att type="string" name="support" value="{&quot;StringDB&quot;: &quot;physical&quot;, &quot;StringEvidence&quot;: &quot;experiments:0.191,coexpression:0.074,textmining:0.047&quot;, &quot;String_Score_Physical&quot;: 224, &quot;String_Score_Combined&quot;: 315}"/>
  </edge>
  <edge label="818131 (pp) 838650" source="126" target="1051">
    <att type="string" name="canonicalName" value="818131 (pp) 838650"/>
    <att type="string" name="interaction" value="pp"/>
    <att type="int" name="SCORE" value="235"/>
    <att type="string" name="support" value="{&quot;StringDB&quot;: &quot;physical&quot;, &quot;StringEvidence&quot;: &quot;experiments:0.202,textmining:0.112,coexpression:0.006&quot;, &quot;String_Score_Physical&quot;: 235, &quot;String_Score_Combined&quot;: 324}"/>
  </edge>
  <edge label="818131 (pp) 839405" source="126" target="1085">
    <att type="string" name="canonicalName" value="818131 (pp) 839405"/>
    <att type="string" name="interaction" value="pp"/>
    <att type="int" name="SCORE" value="731"/>
    <att type="string" name="support" value="{&quot;StringDB&quot;: &quot;physical&quot;, &quot;StringEvidence&quot;: &quot;experiments:0.719,textmining:0.241&quot;, &quot;String_Score_Physical&quot;: 731, &quot;String_Score_Combined&quot;: 795}"/>
  </edge>
  <edge label="818131 (pp) 840026" source="126" target="1120">
    <att type="string" name="canonicalName" value="818131 (pp) 840026"/>
    <att type="string" name="interaction" value="pp"/>
    <att type="int" name="SCORE" value="198"/>
    <att type="string" name="support" value="{&quot;StringDB&quot;: &quot;physical&quot;, &quot;StringEvidence&quot;: &quot;experiments:0.164,coexpression:0.016&quot;, &quot;String_Score_Physical&quot;: 198, &quot;String_Score_Combined&quot;: 210}"/>
  </edge>
  <edge label="818131 (pp) 841425" source="126" target="1141">
    <att type="string" name="canonicalName" value="818131 (pp) 841425"/>
    <att type="string" name="interaction" value="pp"/>
    <att type="int" name="SCORE" value="731"/>
    <att type="string" name="support" value="{&quot;StringDB&quot;: &quot;physical&quot;, &quot;StringEvidence&quot;: &quot;experiments:0.719,textmining:0.241&quot;, &quot;String_Score_Physical&quot;: 731, &quot;String_Score_Combined&quot;: 795}"/>
  </edge>
  <edge label="818131 (pp) 841666" source="126" target="1150">
    <att type="string" name="canonicalName" value="818131 (pp) 841666"/>
    <att type="string" name="interaction" value="pp"/>
    <att type="int" name="SCORE" value="306"/>
    <att type="string" name="support" value="{&quot;StringDB&quot;: &quot;physical&quot;, &quot;StringEvidence&quot;: &quot;experiments:0.276,coexpression:0.143&quot;, &quot;String_Score_Physical&quot;: 306, &quot;String_Score_Combined&quot;: 404}"/>
  </edge>
  <edge label="818131 (pp) 842245" source="126" target="1180">
    <att type="string" name="canonicalName" value="818131 (pp) 842245"/>
    <att type="string" name="interaction" value="pp"/>
    <att type="int" name="SCORE" value="256"/>
    <att type="string" name="support" value="{&quot;StringDB&quot;: &quot;physical&quot;, &quot;StringEvidence&quot;: &quot;textmining:0.302,experiments:0.225,coexpression:0.044&quot;, &quot;String_Score_Physical&quot;: 256, &quot;String_Score_Combined&quot;: 504}"/>
  </edge>
  <edge label="818131 (pp) 843809" source="126" target="1246">
    <att type="string" name="canonicalName" value="818131 (pp) 843809"/>
    <att type="string" name="interaction" value="pp"/>
    <att type="int" name="SCORE" value="380"/>
    <att type="string" name="support" value="{&quot;StringDB&quot;: &quot;physical&quot;, &quot;StringEvidence&quot;: &quot;experiments:0.353&quot;, &quot;String_Score_Physical&quot;: 380, &quot;String_Score_Combined&quot;: 380}"/>
  </edge>
  <edge label="818191 (pp) 821332" source="127" target="304">
    <att type="string" name="canonicalName" value="818191 (pp) 821332"/>
    <att type="string" name="interaction" value="pp"/>
    <att type="int" name="SCORE" value="650"/>
    <att type="string" name="support" value="{&quot;StringDB&quot;: &quot;physical&quot;, &quot;StringEvidence&quot;: &quot;database:0.635,textmining:0.006&quot;, &quot;String_Score_Physical&quot;: 650, &quot;String_Score_Combined&quot;: 652}"/>
  </edge>
  <edge label="818191 (pp) 823393" source="127" target="354">
    <att type="string" name="canonicalName" value="818191 (pp) 823393"/>
    <att type="string" name="interaction" value="pp"/>
    <att type="int" name="SCORE" value="650"/>
    <att type="string" name="support" value="{&quot;StringDB&quot;: &quot;physical&quot;, &quot;StringEvidence&quot;: &quot;textmining:0.816,database:0.635&quot;, &quot;String_Score_Physical&quot;: 650, &quot;String_Score_Combined&quot;: 935}"/>
  </edge>
  <edge label="818191 (pp) 825450" source="127" target="429">
    <att type="string" name="canonicalName" value="818191 (pp) 825450"/>
    <att type="string" name="interaction" value="pp"/>
    <att type="int" name="SCORE" value="650"/>
    <att type="string" name="support" value="{&quot;StringDB&quot;: &quot;physical&quot;, &quot;StringEvidence&quot;: &quot;database:0.635,textmining:0.006&quot;, &quot;String_Score_Physical&quot;: 650, &quot;String_Score_Combined&quot;: 652}"/>
  </edge>
  <edge label="818191 (pp) 828081" source="127" target="502">
    <att type="string" name="canonicalName" value="818191 (pp) 828081"/>
    <att type="string" name="interaction" value="pp"/>
    <att type="int" name="SCORE" value="650"/>
    <att type="string" name="support" value="{&quot;StringDB&quot;: &quot;physical&quot;, &quot;StringEvidence&quot;: &quot;textmining:0.831,database:0.635&quot;, &quot;String_Score_Physical&quot;: 650, &quot;String_Score_Combined&quot;: 940}"/>
  </edge>
  <edge label="818191 (pp) 828186" source="127" target="512">
    <att type="string" name="canonicalName" value="818191 (pp) 828186"/>
    <att type="string" name="interaction" value="pp"/>
    <att type="int" name="SCORE" value="900"/>
    <att type="string" name="support" value="{&quot;StringDB&quot;: &quot;physical&quot;, &quot;StringEvidence&quot;: &quot;database:0.896,textmining:0.005&quot;, &quot;String_Score_Physical&quot;: 900, &quot;String_Score_Combined&quot;: 900}"/>
  </edge>
  <edge label="818191 (pp) 829034" source="127" target="559">
    <att type="string" name="canonicalName" value="818191 (pp) 829034"/>
    <att type="string" name="interaction" value="pp"/>
    <att type="int" name="SCORE" value="650"/>
    <att type="string" name="support" value="{&quot;StringDB&quot;: &quot;physical&quot;, &quot;StringEvidence&quot;: &quot;database:0.635,textmining:0.172&quot;, &quot;String_Score_Physical&quot;: 650, &quot;String_Score_Combined&quot;: 710}"/>
  </edge>
  <edge label="818191 (pp) 830735" source="127" target="653">
    <att type="string" name="canonicalName" value="818191 (pp) 830735"/>
    <att type="string" name="interaction" value="pp"/>
    <att type="int" name="SCORE" value="650"/>
    <att type="string" name="support" value="{&quot;StringDB&quot;: &quot;physical&quot;, &quot;StringEvidence&quot;: &quot;database:0.635,textmining:0.032&quot;, &quot;String_Score_Physical&quot;: 650, &quot;String_Score_Combined&quot;: 661}"/>
  </edge>
  <edge label="818191 (pp) 830736" source="127" target="654">
    <att type="string" name="canonicalName" value="818191 (pp) 830736"/>
    <att type="string" name="interaction" value="pp"/>
    <att type="int" name="SCORE" value="650"/>
    <att type="string" name="support" value="{&quot;StringDB&quot;: &quot;physical&quot;, &quot;StringEvidence&quot;: &quot;database:0.635,textmining:0.031&quot;, &quot;String_Score_Physical&quot;: 650, &quot;String_Score_Combined&quot;: 660}"/>
  </edge>
  <edge label="818191 (pp) 831044" source="127" target="670">
    <att type="string" name="canonicalName" value="818191 (pp) 831044"/>
    <att type="string" name="interaction" value="pp"/>
    <att type="int" name="SCORE" value="650"/>
    <att type="string" name="support" value="{&quot;StringDB&quot;: &quot;physical&quot;, &quot;StringEvidence&quot;: &quot;database:0.635,textmining:0.161,coexpression:0.008&quot;, &quot;String_Score_Physical&quot;: 650, &quot;String_Score_Combined&quot;: 708}"/>
  </edge>
  <edge label="818191 (pp) 831520" source="127" target="707">
    <att type="string" name="canonicalName" value="818191 (pp) 831520"/>
    <att type="string" name="interaction" value="pp"/>
    <att type="int" name="SCORE" value="650"/>
    <att type="string" name="support" value="{&quot;StringDB&quot;: &quot;physical&quot;, &quot;StringEvidence&quot;: &quot;database:0.635,textmining:0.006&quot;, &quot;String_Score_Physical&quot;: 650, &quot;String_Score_Combined&quot;: 652}"/>
  </edge>
  <edge label="818191 (pp) 833656" source="127" target="789">
    <att type="string" name="canonicalName" value="818191 (pp) 833656"/>
    <att type="string" name="interaction" value="pp"/>
    <att type="int" name="SCORE" value="650"/>
    <att type="string" name="support" value="{&quot;StringDB&quot;: &quot;physical&quot;, &quot;StringEvidence&quot;: &quot;database:0.635,textmining:0.392&quot;, &quot;String_Score_Physical&quot;: 650, &quot;String_Score_Combined&quot;: 787}"/>
  </edge>
  <edge label="818191 (pp) 834037" source="127" target="801">
    <att type="string" name="canonicalName" value="818191 (pp) 834037"/>
    <att type="string" name="interaction" value="pp"/>
    <att type="int" name="SCORE" value="650"/>
    <att type="string" name="support" value="{&quot;StringDB&quot;: &quot;physical&quot;, &quot;StringEvidence&quot;: &quot;database:0.635&quot;, &quot;String_Score_Physical&quot;: 650, &quot;String_Score_Combined&quot;: 650}"/>
  </edge>
  <edge label="818191 (pp) 834978" source="127" target="850">
    <att type="string" name="canonicalName" value="818191 (pp) 834978"/>
    <att type="string" name="interaction" value="pp"/>
    <att type="int" name="SCORE" value="650"/>
    <att type="string" name="support" value="{&quot;StringDB&quot;: &quot;physical&quot;, &quot;StringEvidence&quot;: &quot;database:0.635,textmining:0.610&quot;, &quot;String_Score_Physical&quot;: 650, &quot;String_Score_Combined&quot;: 863}"/>
  </edge>
  <edge label="818191 (pp) 839196" source="127" target="1078">
    <att type="string" name="canonicalName" value="818191 (pp) 839196"/>
    <att type="string" name="interaction" value="pp"/>
    <att type="int" name="SCORE" value="650"/>
    <att type="string" name="support" value="{&quot;StringDB&quot;: &quot;physical&quot;, &quot;StringEvidence&quot;: &quot;database:0.635,textmining:0.006&quot;, &quot;String_Score_Physical&quot;: 650, &quot;String_Score_Combined&quot;: 652}"/>
  </edge>
  <edge label="818191 (pp) 839435" source="127" target="1089">
    <att type="string" name="canonicalName" value="818191 (pp) 839435"/>
    <att type="string" name="interaction" value="pp"/>
    <att type="int" name="SCORE" value="650"/>
    <att type="string" name="support" value="{&quot;StringDB&quot;: &quot;physical&quot;, &quot;StringEvidence&quot;: &quot;database:0.635,textmining:0.006&quot;, &quot;String_Score_Physical&quot;: 650, &quot;String_Score_Combined&quot;: 652}"/>
  </edge>
  <edge label="818191 (pp) 843772" source="127" target="1245">
    <att type="string" name="canonicalName" value="818191 (pp) 843772"/>
    <att type="string" name="interaction" value="pp"/>
    <att type="int" name="SCORE" value="196"/>
    <att type="string" name="support" value="{&quot;StringDB&quot;: &quot;physical&quot;, &quot;StringEvidence&quot;: &quot;experiments:0.162,textmining:0.034&quot;, &quot;String_Score_Physical&quot;: 196, &quot;String_Score_Combined&quot;: 223}"/>
  </edge>
  <edge label="818203 (pp) 821191" source="128" target="292">
    <att type="string" name="canonicalName" value="818203 (pp) 821191"/>
    <att type="string" name="interaction" value="pp"/>
    <att type="int" name="SCORE" value="900"/>
    <att type="string" name="support" value="{&quot;StringDB&quot;: &quot;physical&quot;, &quot;StringEvidence&quot;: &quot;database:0.896,textmining:0.608&quot;, &quot;String_Score_Physical&quot;: 900, &quot;String_Score_Combined&quot;: 960}"/>
  </edge>
  <edge label="818203 (pp) 824649" source="128" target="400">
    <att type="string" name="canonicalName" value="818203 (pp) 824649"/>
    <att type="string" name="interaction" value="pp"/>
    <att type="int" name="SCORE" value="271"/>
    <att type="string" name="support" value="{&quot;StringDB&quot;: &quot;physical&quot;, &quot;StringEvidence&quot;: &quot;experiments:0.240&quot;, &quot;String_Score_Physical&quot;: 271, &quot;String_Score_Combined&quot;: 271}"/>
  </edge>
  <edge label="818203 (pp) 827956" source="128" target="494">
    <att type="string" name="canonicalName" value="818203 (pp) 827956"/>
    <att type="string" name="interaction" value="pp"/>
    <att type="int" name="SCORE" value="247"/>
    <att type="string" name="support" value="{&quot;StringDB&quot;: &quot;physical&quot;, &quot;StringEvidence&quot;: &quot;experiments:0.216,textmining:0.024&quot;, &quot;BioGrid&quot;: &quot;physical&quot;, &quot;BioGrid_PubMed&quot;: &quot;24833385&quot;, &quot;BioGrid_Type&quot;: &quot;PCA&quot;, &quot;String_Score_Physical&quot;: 247, &quot;String_Score_Combined&quot;: 266}"/>
  </edge>
  <edge label="818203 (pp) 834026" source="128" target="800">
    <att type="string" name="canonicalName" value="818203 (pp) 834026"/>
    <att type="string" name="interaction" value="pp"/>
    <att type="int" name="SCORE" value="900"/>
    <att type="string" name="support" value="{&quot;StringDB&quot;: &quot;physical&quot;, &quot;StringEvidence&quot;: &quot;database:0.896,textmining:0.856,coexpression:0.016,experiments:0.007&quot;, &quot;String_Score_Physical&quot;: 900, &quot;String_Score_Combined&quot;: 985}"/>
  </edge>
  <edge label="818211 (pp) 819204" source="129" target="178">
    <att type="string" name="canonicalName" value="818211 (pp) 819204"/>
    <att type="string" name="interaction" value="pp"/>
    <att type="int" name="SCORE" value="208"/>
    <att type="string" name="support" value="{&quot;BioGrid&quot;: &quot;physical&quot;, &quot;BioGrid_PubMed&quot;: &quot;27609422&quot;, &quot;BioGrid_Type&quot;: &quot;Affinity Capture-MS&quot;}"/>
  </edge>
  <edge label="818211 (pp) 821613" source="129" target="317">
    <att type="string" name="canonicalName" value="818211 (pp) 821613"/>
    <att type="string" name="interaction" value="pp"/>
    <att type="int" name="SCORE" value="199"/>
    <att type="string" name="support" value="{&quot;StringDB&quot;: &quot;physical&quot;, &quot;StringEvidence&quot;: &quot;experiments:0.165,textmining:0.126,coexpression:0.022&quot;, &quot;String_Score_Physical&quot;: 199, &quot;String_Score_Combined&quot;: 315}"/>
  </edge>
  <edge label="818220 (pp) 818226" source="130" target="131">
    <att type="string" name="canonicalName" value="818220 (pp) 818226"/>
    <att type="string" name="interaction" value="pp"/>
    <att type="int" name="SCORE" value="625"/>
    <att type="string" name="support" value="{&quot;StringDB&quot;: &quot;physical&quot;, &quot;StringEvidence&quot;: &quot;textmining:0.605,database:0.583,coexpression:0.302,experiments:0.064&quot;, &quot;String_Score_Physical&quot;: 625, &quot;String_Score_Combined&quot;: 896}"/>
  </edge>
  <edge label="818220 (pp) 818231" source="130" target="132">
    <att type="string" name="canonicalName" value="818220 (pp) 818231"/>
    <att type="string" name="interaction" value="pp"/>
    <att type="int" name="SCORE" value="903"/>
    <att type="string" name="support" value="{&quot;StringDB&quot;: &quot;physical&quot;, &quot;StringEvidence&quot;: &quot;database:0.896,textmining:0.653,coexpression:0.186,neighborhood:0.039,experiments:0.035&quot;, &quot;String_Score_Physical&quot;: 903, &quot;String_Score_Combined&quot;: 973}"/>
  </edge>
  <edge label="818220 (pp) 819204" source="130" target="178">
    <att type="string" name="canonicalName" value="818220 (pp) 819204"/>
    <att type="string" name="interaction" value="pp"/>
    <att type="int" name="SCORE" value="208"/>
    <att type="string" name="support" value="{&quot;BioGrid&quot;: &quot;physical&quot;, &quot;BioGrid_PubMed&quot;: &quot;27609422&quot;, &quot;BioGrid_Type&quot;: &quot;Affinity Capture-MS&quot;}"/>
  </edge>
  <edge label="818220 (pp) 820102" source="130" target="213">
    <att type="string" name="canonicalName" value="818220 (pp) 820102"/>
    <att type="string" name="interaction" value="pp"/>
    <att type="int" name="SCORE" value="904"/>
    <att type="string" name="support" value="{&quot;StringDB&quot;: &quot;physical&quot;, &quot;StringEvidence&quot;: &quot;database:0.896,textmining:0.238,coexpression:0.121,experiments:0.043&quot;, &quot;String_Score_Physical&quot;: 904, &quot;String_Score_Combined&quot;: 935}"/>
  </edge>
  <edge label="818220 (pp) 820438" source="130" target="237">
    <att type="string" name="canonicalName" value="818220 (pp) 820438"/>
    <att type="string" name="interaction" value="pp"/>
    <att type="int" name="SCORE" value="904"/>
    <att type="string" name="support" value="{&quot;StringDB&quot;: &quot;physical&quot;, &quot;StringEvidence&quot;: &quot;database:0.896,textmining:0.238,coexpression:0.165,experiments:0.043&quot;, &quot;String_Score_Physical&quot;: 904, &quot;String_Score_Combined&quot;: 939}"/>
  </edge>
  <edge label="818220 (pp) 820461" source="130" target="238">
    <att type="string" name="canonicalName" value="818220 (pp) 820461"/>
    <att type="string" name="interaction" value="pp"/>
    <att type="int" name="SCORE" value="645"/>
    <att type="string" name="support" value="{&quot;StringDB&quot;: &quot;physical&quot;, &quot;StringEvidence&quot;: &quot;database:0.583,textmining:0.517,neighborhood:0.147,coexpression:0.128,experiments:0.113&quot;, &quot;String_Score_Physical&quot;: 645, &quot;String_Score_Combined&quot;: 872}"/>
  </edge>
  <edge label="818220 (pp) 821108" source="130" target="283">
    <att type="string" name="canonicalName" value="818220 (pp) 821108"/>
    <att type="string" name="interaction" value="pp"/>
    <att type="int" name="SCORE" value="600"/>
    <att type="string" name="support" value="{&quot;StringDB&quot;: &quot;physical&quot;, &quot;StringEvidence&quot;: &quot;database:0.583&quot;, &quot;String_Score_Physical&quot;: 600, &quot;String_Score_Combined&quot;: 600}"/>
  </edge>
  <edge label="818220 (pp) 821808" source="130" target="323">
    <att type="string" name="canonicalName" value="818220 (pp) 821808"/>
    <att type="string" name="interaction" value="pp"/>
    <att type="int" name="SCORE" value="900"/>
    <att type="string" name="support" value="{&quot;StringDB&quot;: &quot;physical&quot;, &quot;StringEvidence&quot;: &quot;database:0.896&quot;, &quot;String_Score_Physical&quot;: 900, &quot;String_Score_Combined&quot;: 900}"/>
  </edge>
  <edge label="818220 (pp) 824465" source="130" target="390">
    <att type="string" name="canonicalName" value="818220 (pp) 824465"/>
    <att type="string" name="interaction" value="pp"/>
    <att type="int" name="SCORE" value="903"/>
    <att type="string" name="support" value="{&quot;StringDB&quot;: &quot;physical&quot;, &quot;StringEvidence&quot;: &quot;database:0.896,textmining:0.651,coexpression:0.120,neighborhood:0.039,experiments:0.035&quot;, &quot;String_Score_Physical&quot;: 903, &quot;String_Score_Combined&quot;: 971}"/>
  </edge>
  <edge label="818220 (pp) 824610" source="130" target="399">
    <att type="string" name="canonicalName" value="818220 (pp) 824610"/>
    <att type="string" name="interaction" value="pp"/>
    <att type="int" name="SCORE" value="900"/>
    <att type="string" name="support" value="{&quot;StringDB&quot;: &quot;physical&quot;, &quot;StringEvidence&quot;: &quot;database:0.896&quot;, &quot;String_Score_Physical&quot;: 900, &quot;String_Score_Combined&quot;: 900}"/>
  </edge>
  <edge label="818220 (pp) 825776" source="130" target="434">
    <att type="string" name="canonicalName" value="818220 (pp) 825776"/>
    <att type="string" name="interaction" value="pp"/>
    <att type="int" name="SCORE" value="900"/>
    <att type="string" name="support" value="{&quot;StringDB&quot;: &quot;physical&quot;, &quot;StringEvidence&quot;: &quot;database:0.896&quot;, &quot;String_Score_Physical&quot;: 900, &quot;String_Score_Combined&quot;: 900}"/>
  </edge>
  <edge label="818220 (pp) 826898" source="130" target="463">
    <att type="string" name="canonicalName" value="818220 (pp) 826898"/>
    <att type="string" name="interaction" value="pp"/>
    <att type="int" name="SCORE" value="900"/>
    <att type="string" name="support" value="{&quot;StringDB&quot;: &quot;physical&quot;, &quot;StringEvidence&quot;: &quot;database:0.896,coexpression:0.008,experiments:0.002&quot;, &quot;String_Score_Physical&quot;: 900, &quot;String_Score_Combined&quot;: 901}"/>
  </edge>
  <edge label="818220 (pp) 827104" source="130" target="471">
    <att type="string" name="canonicalName" value="818220 (pp) 827104"/>
    <att type="string" name="interaction" value="pp"/>
    <att type="int" name="SCORE" value="900"/>
    <att type="string" name="support" value="{&quot;StringDB&quot;: &quot;physical&quot;, &quot;StringEvidence&quot;: &quot;database:0.896&quot;, &quot;String_Score_Physical&quot;: 900, &quot;String_Score_Combined&quot;: 900}"/>
  </edge>
  <edge label="818220 (pp) 827361" source="130" target="480">
    <att type="string" name="canonicalName" value="818220 (pp) 827361"/>
    <att type="string" name="interaction" value="pp"/>
    <att type="int" name="SCORE" value="900"/>
    <att type="string" name="support" value="{&quot;StringDB&quot;: &quot;physical&quot;, &quot;StringEvidence&quot;: &quot;database:0.896&quot;, &quot;String_Score_Physical&quot;: 900, &quot;String_Score_Combined&quot;: 900}"/>
  </edge>
  <edge label="818220 (pp) 828733" source="130" target="537">
    <att type="string" name="canonicalName" value="818220 (pp) 828733"/>
    <att type="string" name="interaction" value="pp"/>
    <att type="int" name="SCORE" value="900"/>
    <att type="string" name="support" value="{&quot;StringDB&quot;: &quot;physical&quot;, &quot;StringEvidence&quot;: &quot;database:0.896,textmining:0.430,coexpression:0.195&quot;, &quot;String_Score_Physical&quot;: 900, &quot;String_Score_Combined&quot;: 954}"/>
  </edge>
  <edge label="818220 (pp) 828758" source="130" target="538">
    <att type="string" name="canonicalName" value="818220 (pp) 828758"/>
    <att type="string" name="interaction" value="pp"/>
    <att type="int" name="SCORE" value="900"/>
    <att type="string" name="support" value="{&quot;StringDB&quot;: &quot;physical&quot;, &quot;StringEvidence&quot;: &quot;database:0.896,cooccurrence:0.425,textmining:0.276&quot;, &quot;String_Score_Physical&quot;: 900, &quot;String_Score_Combined&quot;: 901}"/>
  </edge>
  <edge label="818220 (pp) 829034" source="130" target="559">
    <att type="string" name="canonicalName" value="818220 (pp) 829034"/>
    <att type="string" name="interaction" value="pp"/>
    <att type="int" name="SCORE" value="900"/>
    <att type="string" name="support" value="{&quot;StringDB&quot;: &quot;physical&quot;, &quot;StringEvidence&quot;: &quot;database:0.896,textmining:0.286,coexpression:0.008&quot;, &quot;String_Score_Physical&quot;: 900, &quot;String_Score_Combined&quot;: 929}"/>
  </edge>
  <edge label="818220 (pp) 829043" source="130" target="561">
    <att type="string" name="canonicalName" value="818220 (pp) 829043"/>
    <att type="string" name="interaction" value="pp"/>
    <att type="int" name="SCORE" value="900"/>
    <att type="string" name="support" value="{&quot;StringDB&quot;: &quot;physical&quot;, &quot;StringEvidence&quot;: &quot;database:0.896,textmining:0.603,coexpression:0.125&quot;, &quot;String_Score_Physical&quot;: 900, &quot;String_Score_Combined&quot;: 965}"/>
  </edge>
  <edge label="818220 (pp) 829444" source="130" target="580">
    <att type="string" name="canonicalName" value="818220 (pp) 829444"/>
    <att type="string" name="interaction" value="pp"/>
    <att type="int" name="SCORE" value="600"/>
    <att type="string" name="support" value="{&quot;StringDB&quot;: &quot;physical&quot;, &quot;StringEvidence&quot;: &quot;database:0.583&quot;, &quot;String_Score_Physical&quot;: 600, &quot;String_Score_Combined&quot;: 600}"/>
  </edge>
  <edge label="818220 (pp) 829639" source="130" target="600">
    <att type="string" name="canonicalName" value="818220 (pp) 829639"/>
    <att type="string" name="interaction" value="pp"/>
    <att type="int" name="SCORE" value="900"/>
    <att type="string" name="support" value="{&quot;StringDB&quot;: &quot;physical&quot;, &quot;StringEvidence&quot;: &quot;database:0.896,coexpression:0.042,textmining:0.033,experiments:0.007&quot;, &quot;String_Score_Physical&quot;: 900, &quot;String_Score_Combined&quot;: 908}"/>
  </edge>
  <edge label="818220 (pp) 830891" source="130" target="662">
    <att type="string" name="canonicalName" value="818220 (pp) 830891"/>
    <att type="string" name="interaction" value="pp"/>
    <att type="int" name="SCORE" value="900"/>
    <att type="string" name="support" value="{&quot;StringDB&quot;: &quot;physical&quot;, &quot;StringEvidence&quot;: &quot;database:0.896&quot;, &quot;String_Score_Physical&quot;: 900, &quot;String_Score_Combined&quot;: 900}"/>
  </edge>
  <edge label="818220 (pp) 831020" source="130" target="667">
    <att type="string" name="canonicalName" value="818220 (pp) 831020"/>
    <att type="string" name="interaction" value="pp"/>
    <att type="int" name="SCORE" value="904"/>
    <att type="string" name="support" value="{&quot;StringDB&quot;: &quot;physical&quot;, &quot;StringEvidence&quot;: &quot;database:0.896,textmining:0.238,experiments:0.043&quot;, &quot;String_Score_Physical&quot;: 904, &quot;String_Score_Combined&quot;: 927}"/>
  </edge>
  <edge label="818220 (pp) 831150" source="130" target="680">
    <att type="string" name="canonicalName" value="818220 (pp) 831150"/>
    <att type="string" name="interaction" value="pp"/>
    <att type="int" name="SCORE" value="600"/>
    <att type="string" name="support" value="{&quot;StringDB&quot;: &quot;physical&quot;, &quot;StringEvidence&quot;: &quot;database:0.583,textmining:0.212,coexpression:0.016&quot;, &quot;String_Score_Physical&quot;: 600, &quot;String_Score_Combined&quot;: 689}"/>
  </edge>
  <edge label="818220 (pp) 831196" source="130" target="683">
    <att type="string" name="canonicalName" value="818220 (pp) 831196"/>
    <att type="string" name="interaction" value="pp"/>
    <att type="int" name="SCORE" value="907"/>
    <att type="string" name="support" value="{&quot;StringDB&quot;: &quot;physical&quot;, &quot;StringEvidence&quot;: &quot;database:0.896,experiments:0.071&quot;, &quot;String_Score_Physical&quot;: 907, &quot;String_Score_Combined&quot;: 907}"/>
  </edge>
  <edge label="818220 (pp) 831414" source="130" target="700">
    <att type="string" name="canonicalName" value="818220 (pp) 831414"/>
    <att type="string" name="interaction" value="pp"/>
    <att type="int" name="SCORE" value="600"/>
    <att type="string" name="support" value="{&quot;StringDB&quot;: &quot;physical&quot;, &quot;StringEvidence&quot;: &quot;database:0.583&quot;, &quot;String_Score_Physical&quot;: 600, &quot;String_Score_Combined&quot;: 600}"/>
  </edge>
  <edge label="818220 (pp) 831856" source="130" target="726">
    <att type="string" name="canonicalName" value="818220 (pp) 831856"/>
    <att type="string" name="interaction" value="pp"/>
    <att type="int" name="SCORE" value="904"/>
    <att type="string" name="support" value="{&quot;StringDB&quot;: &quot;physical&quot;, &quot;StringEvidence&quot;: &quot;database:0.896,textmining:0.238,coexpression:0.103,experiments:0.043&quot;, &quot;String_Score_Physical&quot;: 904, &quot;String_Score_Combined&quot;: 934}"/>
  </edge>
  <edge label="818220 (pp) 831870" source="130" target="727">
    <att type="string" name="canonicalName" value="818220 (pp) 831870"/>
    <att type="string" name="interaction" value="pp"/>
    <att type="int" name="SCORE" value="900"/>
    <att type="string" name="support" value="{&quot;StringDB&quot;: &quot;physical&quot;, &quot;StringEvidence&quot;: &quot;database:0.896,coexpression:0.062,experiments:0.004&quot;, &quot;String_Score_Physical&quot;: 900, &quot;String_Score_Combined&quot;: 906}"/>
  </edge>
  <edge label="818220 (pp) 831899" source="130" target="730">
    <att type="string" name="canonicalName" value="818220 (pp) 831899"/>
    <att type="string" name="interaction" value="pp"/>
    <att type="int" name="SCORE" value="379"/>
    <att type="string" name="support" value="{&quot;StringDB&quot;: &quot;physical&quot;, &quot;StringEvidence&quot;: &quot;experiments:0.352,coexpression:0.077&quot;, &quot;BioGrid&quot;: &quot;physical&quot;, &quot;BioGrid_PubMed&quot;: &quot;23667124&quot;, &quot;BioGrid_Type&quot;: &quot;Affinity Capture-MS&quot;, &quot;String_Score_Physical&quot;: 379, &quot;String_Score_Combined&quot;: 427}"/>
  </edge>
  <edge label="818220 (pp) 834754" source="130" target="840">
    <att type="string" name="canonicalName" value="818220 (pp) 834754"/>
    <att type="string" name="interaction" value="pp"/>
    <att type="int" name="SCORE" value="900"/>
    <att type="string" name="support" value="{&quot;StringDB&quot;: &quot;physical&quot;, &quot;StringEvidence&quot;: &quot;database:0.896,coexpression:0.040&quot;, &quot;String_Score_Physical&quot;: 900, &quot;String_Score_Combined&quot;: 903}"/>
  </edge>
  <edge label="818220 (pp) 834832" source="130" target="842">
    <att type="string" name="canonicalName" value="818220 (pp) 834832"/>
    <att type="string" name="interaction" value="pp"/>
    <att type="int" name="SCORE" value="900"/>
    <att type="string" name="support" value="{&quot;StringDB&quot;: &quot;physical&quot;, &quot;StringEvidence&quot;: &quot;database:0.896,textmining:0.624,coexpression:0.125&quot;, &quot;String_Score_Physical&quot;: 900, &quot;String_Score_Combined&quot;: 967}"/>
  </edge>
  <edge label="818220 (pp) 835157" source="130" target="861">
    <att type="string" name="canonicalName" value="818220 (pp) 835157"/>
    <att type="string" name="interaction" value="pp"/>
    <att type="int" name="SCORE" value="600"/>
    <att type="string" name="support" value="{&quot;StringDB&quot;: &quot;physical&quot;, &quot;StringEvidence&quot;: &quot;database:0.583,textmining:0.230,coexpression:0.007,neighborhood:0.003&quot;, &quot;String_Score_Physical&quot;: 600, &quot;String_Score_Combined&quot;: 695}"/>
  </edge>
  <edge label="818220 (pp) 835587" source="130" target="885">
    <att type="string" name="canonicalName" value="818220 (pp) 835587"/>
    <att type="string" name="interaction" value="pp"/>
    <att type="int" name="SCORE" value="600"/>
    <att type="string" name="support" value="{&quot;StringDB&quot;: &quot;physical&quot;, &quot;StringEvidence&quot;: &quot;database:0.583,coexpression:0.080&quot;, &quot;String_Score_Physical&quot;: 600, &quot;String_Score_Combined&quot;: 632}"/>
  </edge>
  <edge label="818220 (pp) 835838" source="130" target="896">
    <att type="string" name="canonicalName" value="818220 (pp) 835838"/>
    <att type="string" name="interaction" value="pp"/>
    <att type="int" name="SCORE" value="600"/>
    <att type="string" name="support" value="{&quot;StringDB&quot;: &quot;physical&quot;, &quot;StringEvidence&quot;: &quot;database:0.583,coexpression:0.007&quot;, &quot;String_Score_Physical&quot;: 600, &quot;String_Score_Combined&quot;: 602}"/>
  </edge>
  <edge label="818220 (pp) 837465" source="130" target="986">
    <att type="string" name="canonicalName" value="818220 (pp) 837465"/>
    <att type="string" name="interaction" value="pp"/>
    <att type="int" name="SCORE" value="600"/>
    <att type="string" name="support" value="{&quot;StringDB&quot;: &quot;physical&quot;, &quot;StringEvidence&quot;: &quot;database:0.583,textmining:0.212,coexpression:0.016&quot;, &quot;String_Score_Physical&quot;: 600, &quot;String_Score_Combined&quot;: 689}"/>
  </edge>
  <edge label="818220 (pp) 837740" source="130" target="999">
    <att type="string" name="canonicalName" value="818220 (pp) 837740"/>
    <att type="string" name="interaction" value="pp"/>
    <att type="int" name="SCORE" value="900"/>
    <att type="string" name="support" value="{&quot;StringDB&quot;: &quot;physical&quot;, &quot;StringEvidence&quot;: &quot;database:0.896,coexpression:0.048&quot;, &quot;String_Score_Physical&quot;: 900, &quot;String_Score_Combined&quot;: 904}"/>
  </edge>
  <edge label="818220 (pp) 837848" source="130" target="1007">
    <att type="string" name="canonicalName" value="818220 (pp) 837848"/>
    <att type="string" name="interaction" value="pp"/>
    <att type="int" name="SCORE" value="669"/>
    <att type="string" name="support" value="{&quot;StringDB&quot;: &quot;physical&quot;, &quot;StringEvidence&quot;: &quot;database:0.635,textmining:0.470,coexpression:0.158,neighborhood:0.103,experiments:0.055&quot;, &quot;String_Score_Physical&quot;: 669, &quot;String_Score_Combined&quot;: 867}"/>
  </edge>
  <edge label="818220 (pp) 837904" source="130" target="1010">
    <att type="string" name="canonicalName" value="818220 (pp) 837904"/>
    <att type="string" name="interaction" value="pp"/>
    <att type="int" name="SCORE" value="669"/>
    <att type="string" name="support" value="{&quot;StringDB&quot;: &quot;physical&quot;, &quot;StringEvidence&quot;: &quot;database:0.635,textmining:0.365,coexpression:0.158,neighborhood:0.103,experiments:0.055&quot;, &quot;String_Score_Physical&quot;: 669, &quot;String_Score_Combined&quot;: 841}"/>
  </edge>
  <edge label="818220 (pp) 838847" source="130" target="1062">
    <att type="string" name="canonicalName" value="818220 (pp) 838847"/>
    <att type="string" name="interaction" value="pp"/>
    <att type="int" name="SCORE" value="600"/>
    <att type="string" name="support" value="{&quot;StringDB&quot;: &quot;physical&quot;, &quot;StringEvidence&quot;: &quot;database:0.583,coexpression:0.004&quot;, &quot;String_Score_Physical&quot;: 600, &quot;String_Score_Combined&quot;: 601}"/>
  </edge>
  <edge label="818220 (pp) 838927" source="130" target="1064">
    <att type="string" name="canonicalName" value="818220 (pp) 838927"/>
    <att type="string" name="interaction" value="pp"/>
    <att type="int" name="SCORE" value="900"/>
    <att type="string" name="support" value="{&quot;StringDB&quot;: &quot;physical&quot;, &quot;StringEvidence&quot;: &quot;database:0.896,coexpression:0.160,textmining:0.078,experiments:0.004&quot;, &quot;String_Score_Physical&quot;: 900, &quot;String_Score_Combined&quot;: 922}"/>
  </edge>
  <edge label="818220 (pp) 841264" source="130" target="1136">
    <att type="string" name="canonicalName" value="818220 (pp) 841264"/>
    <att type="string" name="interaction" value="pp"/>
    <att type="int" name="SCORE" value="650"/>
    <att type="string" name="support" value="{&quot;StringDB&quot;: &quot;physical&quot;, &quot;StringEvidence&quot;: &quot;database:0.635,textmining:0.034,coexpression:0.001&quot;, &quot;String_Score_Physical&quot;: 650, &quot;String_Score_Combined&quot;: 662}"/>
  </edge>
  <edge label="818220 (pp) 841944" source="130" target="1167">
    <att type="string" name="canonicalName" value="818220 (pp) 841944"/>
    <att type="string" name="interaction" value="pp"/>
    <att type="int" name="SCORE" value="900"/>
    <att type="string" name="support" value="{&quot;StringDB&quot;: &quot;physical&quot;, &quot;StringEvidence&quot;: &quot;database:0.896&quot;, &quot;String_Score_Physical&quot;: 900, &quot;String_Score_Combined&quot;: 900}"/>
  </edge>
  <edge label="818220 (pp) 842036" source="130" target="1171">
    <att type="string" name="canonicalName" value="818220 (pp) 842036"/>
    <att type="string" name="interaction" value="pp"/>
    <att type="int" name="SCORE" value="900"/>
    <att type="string" name="support" value="{&quot;StringDB&quot;: &quot;physical&quot;, &quot;StringEvidence&quot;: &quot;database:0.896,coexpression:0.006&quot;, &quot;String_Score_Physical&quot;: 900, &quot;String_Score_Combined&quot;: 900}"/>
  </edge>
  <edge label="818220 (pp) 842094" source="130" target="1174">
    <att type="string" name="canonicalName" value="818220 (pp) 842094"/>
    <att type="string" name="interaction" value="pp"/>
    <att type="int" name="SCORE" value="904"/>
    <att type="string" name="support" value="{&quot;StringDB&quot;: &quot;physical&quot;, &quot;StringEvidence&quot;: &quot;database:0.896,textmining:0.238,experiments:0.043&quot;, &quot;String_Score_Physical&quot;: 904, &quot;String_Score_Combined&quot;: 927}"/>
  </edge>
  <edge label="818220 (pp) 843584" source="130" target="1237">
    <att type="string" name="canonicalName" value="818220 (pp) 843584"/>
    <att type="string" name="interaction" value="pp"/>
    <att type="int" name="SCORE" value="900"/>
    <att type="string" name="support" value="{&quot;StringDB&quot;: &quot;physical&quot;, &quot;StringEvidence&quot;: &quot;database:0.896,textmining:0.003&quot;, &quot;String_Score_Physical&quot;: 900, &quot;String_Score_Combined&quot;: 900}"/>
  </edge>
  <edge label="818220 (pp) 844202" source="130" target="1275">
    <att type="string" name="canonicalName" value="818220 (pp) 844202"/>
    <att type="string" name="interaction" value="pp"/>
    <att type="int" name="SCORE" value="900"/>
    <att type="string" name="support" value="{&quot;StringDB&quot;: &quot;physical&quot;, &quot;StringEvidence&quot;: &quot;database:0.896&quot;, &quot;String_Score_Physical&quot;: 900, &quot;String_Score_Combined&quot;: 900}"/>
  </edge>
  <edge label="818226 (pp) 818231" source="131" target="132">
    <att type="string" name="canonicalName" value="818226 (pp) 818231"/>
    <att type="string" name="interaction" value="pp"/>
    <att type="int" name="SCORE" value="667"/>
    <att type="string" name="support" value="{&quot;StringDB&quot;: &quot;physical&quot;, &quot;StringEvidence&quot;: &quot;coexpression:0.772,textmining:0.658,database:0.635,neighborhood:0.137,experiments:0.051&quot;, &quot;String_Score_Physical&quot;: 667, &quot;String_Score_Combined&quot;: 977}"/>
  </edge>
  <edge label="818226 (pp) 820263" source="131" target="227">
    <att type="string" name="canonicalName" value="818226 (pp) 820263"/>
    <att type="string" name="interaction" value="pp"/>
    <att type="int" name="SCORE" value="258"/>
    <att type="string" name="support" value="{&quot;StringDB&quot;: &quot;physical&quot;, &quot;StringEvidence&quot;: &quot;experiments:0.226,coexpression:0.185,textmining:0.127&quot;, &quot;String_Score_Physical&quot;: 258, &quot;String_Score_Combined&quot;: 472}"/>
  </edge>
  <edge label="818226 (pp) 820461" source="131" target="238">
    <att type="string" name="canonicalName" value="818226 (pp) 820461"/>
    <att type="string" name="interaction" value="pp"/>
    <att type="int" name="SCORE" value="531"/>
    <att type="string" name="support" value="{&quot;StringDB&quot;: &quot;physical&quot;, &quot;StringEvidence&quot;: &quot;coexpression:0.900,textmining:0.761,experiments:0.511,cooccurrence:0.257,neighborhood:0.155&quot;, &quot;String_Score_Physical&quot;: 531, &quot;String_Score_Combined&quot;: 992}"/>
  </edge>
  <edge label="818226 (pp) 821300" source="131" target="303">
    <att type="string" name="canonicalName" value="818226 (pp) 821300"/>
    <att type="string" name="interaction" value="pp"/>
    <att type="int" name="SCORE" value="258"/>
    <att type="string" name="support" value="{&quot;StringDB&quot;: &quot;physical&quot;, &quot;StringEvidence&quot;: &quot;experiments:0.226,textmining:0.186,neighborhood:0.011&quot;, &quot;String_Score_Physical&quot;: 258, &quot;String_Score_Combined&quot;: 402}"/>
  </edge>
  <edge label="818226 (pp) 824465" source="131" target="390">
    <att type="string" name="canonicalName" value="818226 (pp) 824465"/>
    <att type="string" name="interaction" value="pp"/>
    <att type="int" name="SCORE" value="667"/>
    <att type="string" name="support" value="{&quot;StringDB&quot;: &quot;physical&quot;, &quot;StringEvidence&quot;: &quot;coexpression:0.735,textmining:0.657,database:0.635,neighborhood:0.137,experiments:0.051&quot;, &quot;String_Score_Physical&quot;: 667, &quot;String_Score_Combined&quot;: 973}"/>
  </edge>
  <edge label="818226 (pp) 824555" source="131" target="395">
    <att type="string" name="canonicalName" value="818226 (pp) 824555"/>
    <att type="string" name="interaction" value="pp"/>
    <att type="int" name="SCORE" value="240"/>
    <att type="string" name="support" value="{&quot;StringDB&quot;: &quot;physical&quot;, &quot;StringEvidence&quot;: &quot;experiments:0.209,textmining:0.157,coexpression:0.031&quot;, &quot;String_Score_Physical&quot;: 240, &quot;String_Score_Combined&quot;: 380}"/>
  </edge>
  <edge label="818226 (pp) 826765" source="131" target="455">
    <att type="string" name="canonicalName" value="818226 (pp) 826765"/>
    <att type="string" name="interaction" value="pp"/>
    <att type="int" name="SCORE" value="224"/>
    <att type="string" name="support" value="{&quot;StringDB&quot;: &quot;physical&quot;, &quot;StringEvidence&quot;: &quot;experiments:0.191,neighborhood:0.136,textmining:0.129&quot;, &quot;String_Score_Physical&quot;: 224, &quot;String_Score_Combined&quot;: 415}"/>
  </edge>
  <edge label="818226 (pp) 828758" source="131" target="538">
    <att type="string" name="canonicalName" value="818226 (pp) 828758"/>
    <att type="string" name="interaction" value="pp"/>
    <att type="int" name="SCORE" value="625"/>
    <att type="string" name="support" value="{&quot;StringDB&quot;: &quot;physical&quot;, &quot;StringEvidence&quot;: &quot;textmining:0.663,database:0.583,coexpression:0.247,experiments:0.064&quot;, &quot;String_Score_Physical&quot;: 625, &quot;String_Score_Combined&quot;: 904}"/>
  </edge>
  <edge label="818226 (pp) 831150" source="131" target="680">
    <att type="string" name="canonicalName" value="818226 (pp) 831150"/>
    <att type="string" name="interaction" value="pp"/>
    <att type="int" name="SCORE" value="600"/>
    <att type="string" name="support" value="{&quot;StringDB&quot;: &quot;physical&quot;, &quot;StringEvidence&quot;: &quot;database:0.583,textmining:0.438,coexpression:0.118,neighborhood:0.018&quot;, &quot;String_Score_Physical&quot;: 600, &quot;String_Score_Combined&quot;: 805}"/>
  </edge>
  <edge label="818226 (pp) 831899" source="131" target="730">
    <att type="string" name="canonicalName" value="818226 (pp) 831899"/>
    <att type="string" name="interaction" value="pp"/>
    <att type="int" name="SCORE" value="393"/>
    <att type="string" name="support" value="{&quot;StringDB&quot;: &quot;physical&quot;, &quot;StringEvidence&quot;: &quot;experiments:0.368,coexpression:0.030&quot;, &quot;BioGrid&quot;: &quot;physical&quot;, &quot;BioGrid_PubMed&quot;: &quot;23667124,19429840&quot;, &quot;BioGrid_Type&quot;: &quot;Affinity Capture-MS&quot;, &quot;String_Score_Physical&quot;: 393, &quot;String_Score_Combined&quot;: 412}"/>
  </edge>
  <edge label="818226 (pp) 832262" source="131" target="753">
    <att type="string" name="canonicalName" value="818226 (pp) 832262"/>
    <att type="string" name="interaction" value="pp"/>
    <att type="int" name="SCORE" value="256"/>
    <att type="string" name="support" value="{&quot;StringDB&quot;: &quot;physical&quot;, &quot;StringEvidence&quot;: &quot;experiments:0.225,textmining:0.109&quot;, &quot;String_Score_Physical&quot;: 256, &quot;String_Score_Combined&quot;: 338}"/>
  </edge>
  <edge label="818226 (pp) 832434" source="131" target="764">
    <att type="string" name="canonicalName" value="818226 (pp) 832434"/>
    <att type="string" name="interaction" value="pp"/>
    <att type="int" name="SCORE" value="342"/>
    <att type="string" name="support" value="{&quot;StringDB&quot;: &quot;physical&quot;, &quot;StringEvidence&quot;: &quot;experiments:0.314&quot;, &quot;String_Score_Physical&quot;: 342, &quot;String_Score_Combined&quot;: 342}"/>
  </edge>
  <edge label="818226 (pp) 832744" source="131" target="778">
    <att type="string" name="canonicalName" value="818226 (pp) 832744"/>
    <att type="string" name="interaction" value="pp"/>
    <att type="int" name="SCORE" value="252"/>
    <att type="string" name="support" value="{&quot;StringDB&quot;: &quot;physical&quot;, &quot;StringEvidence&quot;: &quot;experiments:0.221,neighborhood:0.136,coexpression:0.047&quot;, &quot;String_Score_Physical&quot;: 252, &quot;String_Score_Combined&quot;: 384}"/>
  </edge>
  <edge label="818226 (pp) 834750" source="131" target="839">
    <att type="string" name="canonicalName" value="818226 (pp) 834750"/>
    <att type="string" name="interaction" value="pp"/>
    <att type="int" name="SCORE" value="252"/>
    <att type="string" name="support" value="{&quot;StringDB&quot;: &quot;physical&quot;, &quot;StringEvidence&quot;: &quot;experiments:0.221,neighborhood:0.136&quot;, &quot;String_Score_Physical&quot;: 252, &quot;String_Score_Combined&quot;: 354}"/>
  </edge>
  <edge label="818226 (pp) 837465" source="131" target="986">
    <att type="string" name="canonicalName" value="818226 (pp) 837465"/>
    <att type="string" name="interaction" value="pp"/>
    <att type="int" name="SCORE" value="600"/>
    <att type="string" name="support" value="{&quot;StringDB&quot;: &quot;physical&quot;, &quot;StringEvidence&quot;: &quot;database:0.583,textmining:0.474,coexpression:0.042,neighborhood:0.018&quot;, &quot;String_Score_Physical&quot;: 600, &quot;String_Score_Combined&quot;: 801}"/>
  </edge>
  <edge label="818226 (pp) 837848" source="131" target="1007">
    <att type="string" name="canonicalName" value="818226 (pp) 837848"/>
    <att type="string" name="interaction" value="pp"/>
    <att type="int" name="SCORE" value="546"/>
    <att type="string" name="support" value="{&quot;StringDB&quot;: &quot;physical&quot;, &quot;StringEvidence&quot;: &quot;coexpression:0.770,experiments:0.527,textmining:0.437,cooccurrence:0.196,neighborhood:0.149&quot;, &quot;String_Score_Physical&quot;: 546, &quot;String_Score_Combined&quot;: 959}"/>
  </edge>
  <edge label="818226 (pp) 837904" source="131" target="1010">
    <att type="string" name="canonicalName" value="818226 (pp) 837904"/>
    <att type="string" name="interaction" value="pp"/>
    <att type="int" name="SCORE" value="546"/>
    <att type="string" name="support" value="{&quot;StringDB&quot;: &quot;physical&quot;, &quot;StringEvidence&quot;: &quot;coexpression:0.842,experiments:0.527,textmining:0.511,neighborhood:0.149&quot;, &quot;String_Score_Physical&quot;: 546, &quot;String_Score_Combined&quot;: 970}"/>
  </edge>
  <edge label="818226 (pp) 840521" source="131" target="1130">
    <att type="string" name="canonicalName" value="818226 (pp) 840521"/>
    <att type="string" name="interaction" value="pp"/>
    <att type="int" name="SCORE" value="276"/>
    <att type="string" name="support" value="{&quot;StringDB&quot;: &quot;physical&quot;, &quot;StringEvidence&quot;: &quot;textmining:0.424,experiments:0.245,neighborhood:0.144,coexpression:0.007&quot;, &quot;String_Score_Physical&quot;: 276, &quot;String_Score_Combined&quot;: 645}"/>
  </edge>
  <edge label="818226 (pp) 844381" source="131" target="1283">
    <att type="string" name="canonicalName" value="818226 (pp) 844381"/>
    <att type="string" name="interaction" value="pp"/>
    <att type="int" name="SCORE" value="274"/>
    <att type="string" name="support" value="{&quot;StringDB&quot;: &quot;physical&quot;, &quot;StringEvidence&quot;: &quot;experiments:0.243&quot;, &quot;String_Score_Physical&quot;: 274, &quot;String_Score_Combined&quot;: 274}"/>
  </edge>
  <edge label="818231 (pp) 818784" source="132" target="158">
    <att type="string" name="canonicalName" value="818231 (pp) 818784"/>
    <att type="string" name="interaction" value="pp"/>
    <att type="int" name="SCORE" value="197"/>
    <att type="string" name="support" value="{&quot;StringDB&quot;: &quot;physical&quot;, &quot;StringEvidence&quot;: &quot;experiments:0.163,coexpression:0.062,neighborhood:0.045&quot;, &quot;String_Score_Physical&quot;: 197, &quot;String_Score_Combined&quot;: 280}"/>
  </edge>
  <edge label="818231 (pp) 818812" source="132" target="160">
    <att type="string" name="canonicalName" value="818231 (pp) 818812"/>
    <att type="string" name="interaction" value="pp"/>
    <att type="int" name="SCORE" value="650"/>
    <att type="string" name="support" value="{&quot;StringDB&quot;: &quot;physical&quot;, &quot;StringEvidence&quot;: &quot;database:0.635,coexpression:0.009&quot;, &quot;String_Score_Physical&quot;: 650, &quot;String_Score_Combined&quot;: 653}"/>
  </edge>
  <edge label="818231 (pp) 818905" source="132" target="164">
    <att type="string" name="canonicalName" value="818231 (pp) 818905"/>
    <att type="string" name="interaction" value="pp"/>
    <att type="int" name="SCORE" value="333"/>
    <att type="string" name="support" value="{&quot;StringDB&quot;: &quot;physical&quot;, &quot;StringEvidence&quot;: &quot;experiments:0.304,neighborhood:0.103,coexpression:0.074,textmining:0.049&quot;, &quot;String_Score_Physical&quot;: 333, &quot;String_Score_Combined&quot;: 473}"/>
  </edge>
  <edge label="818231 (pp) 819204" source="132" target="178">
    <att type="string" name="canonicalName" value="818231 (pp) 819204"/>
    <att type="string" name="interaction" value="pp"/>
    <att type="int" name="SCORE" value="208"/>
    <att type="string" name="support" value="{&quot;BioGrid&quot;: &quot;physical&quot;, &quot;BioGrid_PubMed&quot;: &quot;27609422&quot;, &quot;BioGrid_Type&quot;: &quot;Affinity Capture-MS&quot;}"/>
  </edge>
  <edge label="818231 (pp) 819563" source="132" target="190">
    <att type="string" name="canonicalName" value="818231 (pp) 819563"/>
    <att type="string" name="interaction" value="pp"/>
    <att type="int" name="SCORE" value="650"/>
    <att type="string" name="support" value="{&quot;StringDB&quot;: &quot;physical&quot;, &quot;StringEvidence&quot;: &quot;database:0.635,coexpression:0.047&quot;, &quot;String_Score_Physical&quot;: 650, &quot;String_Score_Combined&quot;: 666}"/>
  </edge>
  <edge label="818231 (pp) 819637" source="132" target="192">
    <att type="string" name="canonicalName" value="818231 (pp) 819637"/>
    <att type="string" name="interaction" value="pp"/>
    <att type="int" name="SCORE" value="242"/>
    <att type="string" name="support" value="{&quot;StringDB&quot;: &quot;physical&quot;, &quot;StringEvidence&quot;: &quot;experiments:0.211,coexpression:0.161,neighborhood:0.019&quot;, &quot;String_Score_Physical&quot;: 242, &quot;String_Score_Combined&quot;: 376}"/>
  </edge>
  <edge label="818231 (pp) 820102" source="132" target="213">
    <att type="string" name="canonicalName" value="818231 (pp) 820102"/>
    <att type="string" name="interaction" value="pp"/>
    <att type="int" name="SCORE" value="900"/>
    <att type="string" name="support" value="{&quot;StringDB&quot;: &quot;physical&quot;, &quot;StringEvidence&quot;: &quot;database:0.896,coexpression:0.085,textmining:0.032,experiments:0.007,neighborhood:0.006&quot;, &quot;String_Score_Physical&quot;: 900, &quot;String_Score_Combined&quot;: 912}"/>
  </edge>
  <edge label="818231 (pp) 820125" source="132" target="215">
    <att type="string" name="canonicalName" value="818231 (pp) 820125"/>
    <att type="string" name="interaction" value="pp"/>
    <att type="int" name="SCORE" value="206"/>
    <att type="string" name="support" value="{&quot;StringDB&quot;: &quot;physical&quot;, &quot;StringEvidence&quot;: &quot;experiments:0.172,coexpression:0.007&quot;, &quot;String_Score_Physical&quot;: 206, &quot;String_Score_Combined&quot;: 211}"/>
  </edge>
  <edge label="818231 (pp) 820367" source="132" target="229">
    <att type="string" name="canonicalName" value="818231 (pp) 820367"/>
    <att type="string" name="interaction" value="pp"/>
    <att type="int" name="SCORE" value="216"/>
    <att type="string" name="support" value="{&quot;StringDB&quot;: &quot;physical&quot;, &quot;StringEvidence&quot;: &quot;experiments:0.182,coexpression:0.076&quot;, &quot;String_Score_Physical&quot;: 216, &quot;String_Score_Combined&quot;: 275}"/>
  </edge>
  <edge label="818231 (pp) 820438" source="132" target="237">
    <att type="string" name="canonicalName" value="818231 (pp) 820438"/>
    <att type="string" name="interaction" value="pp"/>
    <att type="int" name="SCORE" value="900"/>
    <att type="string" name="support" value="{&quot;StringDB&quot;: &quot;physical&quot;, &quot;StringEvidence&quot;: &quot;database:0.896,textmining:0.032,coexpression:0.014,experiments:0.007,neighborhood:0.006&quot;, &quot;String_Score_Physical&quot;: 900, &quot;String_Score_Combined&quot;: 905}"/>
  </edge>
  <edge label="818231 (pp) 820500" source="132" target="242">
    <att type="string" name="canonicalName" value="818231 (pp) 820500"/>
    <att type="string" name="interaction" value="pp"/>
    <att type="int" name="SCORE" value="242"/>
    <att type="string" name="support" value="{&quot;StringDB&quot;: &quot;physical&quot;, &quot;StringEvidence&quot;: &quot;experiments:0.211,coexpression:0.025,neighborhood:0.014&quot;, &quot;String_Score_Physical&quot;: 242, &quot;String_Score_Combined&quot;: 271}"/>
  </edge>
  <edge label="818231 (pp) 821120" source="132" target="284">
    <att type="string" name="canonicalName" value="818231 (pp) 821120"/>
    <att type="string" name="interaction" value="pp"/>
    <att type="int" name="SCORE" value="256"/>
    <att type="string" name="support" value="{&quot;StringDB&quot;: &quot;physical&quot;, &quot;StringEvidence&quot;: &quot;experiments:0.225,coexpression:0.001&quot;, &quot;String_Score_Physical&quot;: 256, &quot;String_Score_Combined&quot;: 257}"/>
  </edge>
  <edge label="818231 (pp) 821808" source="132" target="323">
    <att type="string" name="canonicalName" value="818231 (pp) 821808"/>
    <att type="string" name="interaction" value="pp"/>
    <att type="int" name="SCORE" value="900"/>
    <att type="string" name="support" value="{&quot;StringDB&quot;: &quot;physical&quot;, &quot;StringEvidence&quot;: &quot;database:0.896&quot;, &quot;String_Score_Physical&quot;: 900, &quot;String_Score_Combined&quot;: 900}"/>
  </edge>
  <edge label="818231 (pp) 823891" source="132" target="366">
    <att type="string" name="canonicalName" value="818231 (pp) 823891"/>
    <att type="string" name="interaction" value="pp"/>
    <att type="int" name="SCORE" value="242"/>
    <att type="string" name="support" value="{&quot;StringDB&quot;: &quot;physical&quot;, &quot;StringEvidence&quot;: &quot;experiments:0.211,coexpression:0.025,neighborhood:0.014&quot;, &quot;String_Score_Physical&quot;: 242, &quot;String_Score_Combined&quot;: 271}"/>
  </edge>
  <edge label="818231 (pp) 824015" source="132" target="371">
    <att type="string" name="canonicalName" value="818231 (pp) 824015"/>
    <att type="string" name="interaction" value="pp"/>
    <att type="int" name="SCORE" value="602"/>
    <att type="string" name="support" value="{&quot;StringDB&quot;: &quot;physical&quot;, &quot;StringEvidence&quot;: &quot;database:0.583,textmining:0.301,neighborhood:0.019,experiments:0.007,coexpression:0.004&quot;, &quot;String_Score_Physical&quot;: 602, &quot;String_Score_Combined&quot;: 728}"/>
  </edge>
  <edge label="818231 (pp) 824361" source="132" target="385">
    <att type="string" name="canonicalName" value="818231 (pp) 824361"/>
    <att type="string" name="interaction" value="pp"/>
    <att type="int" name="SCORE" value="272"/>
    <att type="string" name="support" value="{&quot;StringDB&quot;: &quot;physical&quot;, &quot;StringEvidence&quot;: &quot;experiments:0.241,coexpression:0.018&quot;, &quot;String_Score_Physical&quot;: 272, &quot;String_Score_Combined&quot;: 284}"/>
  </edge>
  <edge label="818231 (pp) 824465" source="132" target="390">
    <att type="string" name="canonicalName" value="818231 (pp) 824465"/>
    <att type="string" name="interaction" value="pp"/>
    <att type="int" name="SCORE" value="900"/>
    <att type="string" name="support" value="{&quot;StringDB&quot;: &quot;physical&quot;, &quot;StringEvidence&quot;: &quot;database:0.896,cooccurrence:0.425,coexpression:0.102&quot;, &quot;String_Score_Physical&quot;: 900, &quot;String_Score_Combined&quot;: 910}"/>
  </edge>
  <edge label="818231 (pp) 824610" source="132" target="399">
    <att type="string" name="canonicalName" value="818231 (pp) 824610"/>
    <att type="string" name="interaction" value="pp"/>
    <att type="int" name="SCORE" value="900"/>
    <att type="string" name="support" value="{&quot;StringDB&quot;: &quot;physical&quot;, &quot;StringEvidence&quot;: &quot;database:0.896,textmining:0.036&quot;, &quot;String_Score_Physical&quot;: 900, &quot;String_Score_Combined&quot;: 903}"/>
  </edge>
  <edge label="818231 (pp) 825776" source="132" target="434">
    <att type="string" name="canonicalName" value="818231 (pp) 825776"/>
    <att type="string" name="interaction" value="pp"/>
    <att type="int" name="SCORE" value="900"/>
    <att type="string" name="support" value="{&quot;StringDB&quot;: &quot;physical&quot;, &quot;StringEvidence&quot;: &quot;database:0.896&quot;, &quot;String_Score_Physical&quot;: 900, &quot;String_Score_Combined&quot;: 900}"/>
  </edge>
  <edge label="818231 (pp) 826898" source="132" target="463">
    <att type="string" name="canonicalName" value="818231 (pp) 826898"/>
    <att type="string" name="interaction" value="pp"/>
    <att type="int" name="SCORE" value="900"/>
    <att type="string" name="support" value="{&quot;StringDB&quot;: &quot;physical&quot;, &quot;StringEvidence&quot;: &quot;database:0.896,experiments:0.007&quot;, &quot;String_Score_Physical&quot;: 900, &quot;String_Score_Combined&quot;: 900}"/>
  </edge>
  <edge label="818231 (pp) 826975" source="132" target="466">
    <att type="string" name="canonicalName" value="818231 (pp) 826975"/>
    <att type="string" name="interaction" value="pp"/>
    <att type="int" name="SCORE" value="600"/>
    <att type="string" name="support" value="{&quot;StringDB&quot;: &quot;physical&quot;, &quot;StringEvidence&quot;: &quot;database:0.583,textmining:0.107,neighborhood:0.029&quot;, &quot;String_Score_Physical&quot;: 600, &quot;String_Score_Combined&quot;: 653}"/>
  </edge>
  <edge label="818231 (pp) 827104" source="132" target="471">
    <att type="string" name="canonicalName" value="818231 (pp) 827104"/>
    <att type="string" name="interaction" value="pp"/>
    <att type="int" name="SCORE" value="900"/>
    <att type="string" name="support" value="{&quot;StringDB&quot;: &quot;physical&quot;, &quot;StringEvidence&quot;: &quot;database:0.896,coexpression:0.003&quot;, &quot;String_Score_Physical&quot;: 900, &quot;String_Score_Combined&quot;: 900}"/>
  </edge>
  <edge label="818231 (pp) 827361" source="132" target="480">
    <att type="string" name="canonicalName" value="818231 (pp) 827361"/>
    <att type="string" name="interaction" value="pp"/>
    <att type="int" name="SCORE" value="900"/>
    <att type="string" name="support" value="{&quot;StringDB&quot;: &quot;physical&quot;, &quot;StringEvidence&quot;: &quot;database:0.896,coexpression:0.017&quot;, &quot;String_Score_Physical&quot;: 900, &quot;String_Score_Combined&quot;: 901}"/>
  </edge>
  <edge label="818231 (pp) 828096" source="132" target="503">
    <att type="string" name="canonicalName" value="818231 (pp) 828096"/>
    <att type="string" name="interaction" value="pp"/>
    <att type="int" name="SCORE" value="650"/>
    <att type="string" name="support" value="{&quot;StringDB&quot;: &quot;physical&quot;, &quot;StringEvidence&quot;: &quot;database:0.635,textmining:0.003&quot;, &quot;String_Score_Physical&quot;: 650, &quot;String_Score_Combined&quot;: 651}"/>
  </edge>
  <edge label="818231 (pp) 828729" source="132" target="536">
    <att type="string" name="canonicalName" value="818231 (pp) 828729"/>
    <att type="string" name="interaction" value="pp"/>
    <att type="int" name="SCORE" value="402"/>
    <att type="string" name="support" value="{&quot;StringDB&quot;: &quot;physical&quot;, &quot;StringEvidence&quot;: &quot;experiments:0.376,coexpression:0.004&quot;, &quot;String_Score_Physical&quot;: 402, &quot;String_Score_Combined&quot;: 404}"/>
  </edge>
  <edge label="818231 (pp) 828733" source="132" target="537">
    <att type="string" name="canonicalName" value="818231 (pp) 828733"/>
    <att type="string" name="interaction" value="pp"/>
    <att type="int" name="SCORE" value="904"/>
    <att type="string" name="support" value="{&quot;StringDB&quot;: &quot;physical&quot;, &quot;StringEvidence&quot;: &quot;database:0.896,textmining:0.614,coexpression:0.230,experiments:0.045,neighborhood:0.027&quot;, &quot;String_Score_Physical&quot;: 904, &quot;String_Score_Combined&quot;: 972}"/>
  </edge>
  <edge label="818231 (pp) 828758" source="132" target="538">
    <att type="string" name="canonicalName" value="818231 (pp) 828758"/>
    <att type="string" name="interaction" value="pp"/>
    <att type="int" name="SCORE" value="903"/>
    <att type="string" name="support" value="{&quot;StringDB&quot;: &quot;physical&quot;, &quot;StringEvidence&quot;: &quot;database:0.896,textmining:0.717,coexpression:0.120,neighborhood:0.039,experiments:0.035&quot;, &quot;String_Score_Physical&quot;: 903, &quot;String_Score_Combined&quot;: 976}"/>
  </edge>
  <edge label="818231 (pp) 829034" source="132" target="559">
    <att type="string" name="canonicalName" value="818231 (pp) 829034"/>
    <att type="string" name="interaction" value="pp"/>
    <att type="int" name="SCORE" value="903"/>
    <att type="string" name="support" value="{&quot;StringDB&quot;: &quot;physical&quot;, &quot;StringEvidence&quot;: &quot;database:0.896,textmining:0.562,coexpression:0.125,experiments:0.031&quot;, &quot;String_Score_Physical&quot;: 903, &quot;String_Score_Combined&quot;: 962}"/>
  </edge>
  <edge label="818231 (pp) 829043" source="132" target="561">
    <att type="string" name="canonicalName" value="818231 (pp) 829043"/>
    <att type="string" name="interaction" value="pp"/>
    <att type="int" name="SCORE" value="904"/>
    <att type="string" name="support" value="{&quot;StringDB&quot;: &quot;physical&quot;, &quot;StringEvidence&quot;: &quot;database:0.896,textmining:0.423,coexpression:0.162,experiments:0.045,neighborhood:0.027&quot;, &quot;String_Score_Physical&quot;: 904, &quot;String_Score_Combined&quot;: 955}"/>
  </edge>
  <edge label="818231 (pp) 829444" source="132" target="580">
    <att type="string" name="canonicalName" value="818231 (pp) 829444"/>
    <att type="string" name="interaction" value="pp"/>
    <att type="int" name="SCORE" value="650"/>
    <att type="string" name="support" value="{&quot;StringDB&quot;: &quot;physical&quot;, &quot;StringEvidence&quot;: &quot;database:0.635,coexpression:0.177,textmining:0.117&quot;, &quot;String_Score_Physical&quot;: 650, &quot;String_Score_Combined&quot;: 745}"/>
  </edge>
  <edge label="818231 (pp) 829639" source="132" target="600">
    <att type="string" name="canonicalName" value="818231 (pp) 829639"/>
    <att type="string" name="interaction" value="pp"/>
    <att type="int" name="SCORE" value="900"/>
    <att type="string" name="support" value="{&quot;StringDB&quot;: &quot;physical&quot;, &quot;StringEvidence&quot;: &quot;database:0.896,coexpression:0.035,neighborhood:0.011,experiments:0.007&quot;, &quot;String_Score_Physical&quot;: 900, &quot;String_Score_Combined&quot;: 905}"/>
  </edge>
  <edge label="818231 (pp) 829734" source="132" target="607">
    <att type="string" name="canonicalName" value="818231 (pp) 829734"/>
    <att type="string" name="interaction" value="pp"/>
    <att type="int" name="SCORE" value="650"/>
    <att type="string" name="support" value="{&quot;StringDB&quot;: &quot;physical&quot;, &quot;StringEvidence&quot;: &quot;database:0.635,textmining:0.065,neighborhood:0.045,coexpression:0.005&quot;, &quot;String_Score_Physical&quot;: 650, &quot;String_Score_Combined&quot;: 688}"/>
  </edge>
  <edge label="818231 (pp) 830714" source="132" target="651">
    <att type="string" name="canonicalName" value="818231 (pp) 830714"/>
    <att type="string" name="interaction" value="pp"/>
    <att type="int" name="SCORE" value="274"/>
    <att type="string" name="support" value="{&quot;StringDB&quot;: &quot;physical&quot;, &quot;StringEvidence&quot;: &quot;experiments:0.243,coexpression:0.016&quot;, &quot;String_Score_Physical&quot;: 274, &quot;String_Score_Combined&quot;: 285}"/>
  </edge>
  <edge label="818231 (pp) 830810" source="132" target="657">
    <att type="string" name="canonicalName" value="818231 (pp) 830810"/>
    <att type="string" name="interaction" value="pp"/>
    <att type="int" name="SCORE" value="190"/>
    <att type="string" name="support" value="{&quot;StringDB&quot;: &quot;physical&quot;, &quot;StringEvidence&quot;: &quot;experiments:0.155,coexpression:0.042,neighborhood:0.038&quot;, &quot;String_Score_Physical&quot;: 190, &quot;String_Score_Combined&quot;: 252}"/>
  </edge>
  <edge label="818231 (pp) 830891" source="132" target="662">
    <att type="string" name="canonicalName" value="818231 (pp) 830891"/>
    <att type="string" name="interaction" value="pp"/>
    <att type="int" name="SCORE" value="900"/>
    <att type="string" name="support" value="{&quot;StringDB&quot;: &quot;physical&quot;, &quot;StringEvidence&quot;: &quot;database:0.896&quot;, &quot;String_Score_Physical&quot;: 900, &quot;String_Score_Combined&quot;: 900}"/>
  </edge>
  <edge label="818231 (pp) 831020" source="132" target="667">
    <att type="string" name="canonicalName" value="818231 (pp) 831020"/>
    <att type="string" name="interaction" value="pp"/>
    <att type="int" name="SCORE" value="900"/>
    <att type="string" name="support" value="{&quot;StringDB&quot;: &quot;physical&quot;, &quot;StringEvidence&quot;: &quot;database:0.896,coexpression:0.086,textmining:0.032,experiments:0.007,neighborhood:0.006&quot;, &quot;String_Score_Physical&quot;: 900, &quot;String_Score_Combined&quot;: 912}"/>
  </edge>
  <edge label="818231 (pp) 831150" source="132" target="680">
    <att type="string" name="canonicalName" value="818231 (pp) 831150"/>
    <att type="string" name="interaction" value="pp"/>
    <att type="int" name="SCORE" value="600"/>
    <att type="string" name="support" value="{&quot;StringDB&quot;: &quot;physical&quot;, &quot;StringEvidence&quot;: &quot;database:0.583,textmining:0.456,coexpression:0.175,neighborhood:0.064&quot;, &quot;String_Score_Physical&quot;: 600, &quot;String_Score_Combined&quot;: 831}"/>
  </edge>
  <edge label="818231 (pp) 831196" source="132" target="683">
    <att type="string" name="canonicalName" value="818231 (pp) 831196"/>
    <att type="string" name="interaction" value="pp"/>
    <att type="int" name="SCORE" value="900"/>
    <att type="string" name="support" value="{&quot;StringDB&quot;: &quot;physical&quot;, &quot;StringEvidence&quot;: &quot;database:0.896,coexpression:0.014,neighborhood:0.009,textmining:0.006,experiments:0.005&quot;, &quot;String_Score_Physical&quot;: 900, &quot;String_Score_Combined&quot;: 903}"/>
  </edge>
  <edge label="818231 (pp) 831414" source="132" target="700">
    <att type="string" name="canonicalName" value="818231 (pp) 831414"/>
    <att type="string" name="interaction" value="pp"/>
    <att type="int" name="SCORE" value="650"/>
    <att type="string" name="support" value="{&quot;StringDB&quot;: &quot;physical&quot;, &quot;StringEvidence&quot;: &quot;database:0.635,textmining:0.147,coexpression:0.123&quot;, &quot;String_Score_Physical&quot;: 650, &quot;String_Score_Combined&quot;: 738}"/>
  </edge>
  <edge label="818231 (pp) 831856" source="132" target="726">
    <att type="string" name="canonicalName" value="818231 (pp) 831856"/>
    <att type="string" name="interaction" value="pp"/>
    <att type="int" name="SCORE" value="900"/>
    <att type="string" name="support" value="{&quot;StringDB&quot;: &quot;physical&quot;, &quot;StringEvidence&quot;: &quot;database:0.896,coexpression:0.077,textmining:0.032,experiments:0.007,neighborhood:0.006&quot;, &quot;String_Score_Physical&quot;: 900, &quot;String_Score_Combined&quot;: 911}"/>
  </edge>
  <edge label="818231 (pp) 831870" source="132" target="727">
    <att type="string" name="canonicalName" value="818231 (pp) 831870"/>
    <att type="string" name="interaction" value="pp"/>
    <att type="int" name="SCORE" value="900"/>
    <att type="string" name="support" value="{&quot;StringDB&quot;: &quot;physical&quot;, &quot;StringEvidence&quot;: &quot;database:0.896,experiments:0.006&quot;, &quot;String_Score_Physical&quot;: 900, &quot;String_Score_Combined&quot;: 900}"/>
  </edge>
  <edge label="818231 (pp) 831899" source="132" target="730">
    <att type="string" name="canonicalName" value="818231 (pp) 831899"/>
    <att type="string" name="interaction" value="pp"/>
    <att type="int" name="SCORE" value="381"/>
    <att type="string" name="support" value="{&quot;StringDB&quot;: &quot;physical&quot;, &quot;StringEvidence&quot;: &quot;experiments:0.355&quot;, &quot;BioGrid&quot;: &quot;physical&quot;, &quot;BioGrid_PubMed&quot;: &quot;23667124&quot;, &quot;BioGrid_Type&quot;: &quot;Affinity Capture-MS&quot;, &quot;String_Score_Physical&quot;: 381, &quot;String_Score_Combined&quot;: 381}"/>
  </edge>
  <edge label="818231 (pp) 832419" source="132" target="762">
    <att type="string" name="canonicalName" value="818231 (pp) 832419"/>
    <att type="string" name="interaction" value="pp"/>
    <att type="int" name="SCORE" value="333"/>
    <att type="string" name="support" value="{&quot;StringDB&quot;: &quot;physical&quot;, &quot;StringEvidence&quot;: &quot;experiments:0.304,neighborhood:0.103&quot;, &quot;String_Score_Physical&quot;: 333, &quot;String_Score_Combined&quot;: 401}"/>
  </edge>
  <edge label="818231 (pp) 834754" source="132" target="840">
    <att type="string" name="canonicalName" value="818231 (pp) 834754"/>
    <att type="string" name="interaction" value="pp"/>
    <att type="int" name="SCORE" value="900"/>
    <att type="string" name="support" value="{&quot;StringDB&quot;: &quot;physical&quot;, &quot;StringEvidence&quot;: &quot;database:0.896&quot;, &quot;String_Score_Physical&quot;: 900, &quot;String_Score_Combined&quot;: 900}"/>
  </edge>
  <edge label="818231 (pp) 834832" source="132" target="842">
    <att type="string" name="canonicalName" value="818231 (pp) 834832"/>
    <att type="string" name="interaction" value="pp"/>
    <att type="int" name="SCORE" value="904"/>
    <att type="string" name="support" value="{&quot;StringDB&quot;: &quot;physical&quot;, &quot;StringEvidence&quot;: &quot;database:0.896,textmining:0.465,coexpression:0.162,experiments:0.045,neighborhood:0.027&quot;, &quot;String_Score_Physical&quot;: 904, &quot;String_Score_Combined&quot;: 958}"/>
  </edge>
  <edge label="818231 (pp) 835157" source="132" target="861">
    <att type="string" name="canonicalName" value="818231 (pp) 835157"/>
    <att type="string" name="interaction" value="pp"/>
    <att type="int" name="SCORE" value="650"/>
    <att type="string" name="support" value="{&quot;StringDB&quot;: &quot;physical&quot;, &quot;StringEvidence&quot;: &quot;textmining:0.644,database:0.635,coexpression:0.086,neighborhood:0.016&quot;, &quot;String_Score_Physical&quot;: 650, &quot;String_Score_Combined&quot;: 887}"/>
  </edge>
  <edge label="818231 (pp) 835549" source="132" target="882">
    <att type="string" name="canonicalName" value="818231 (pp) 835549"/>
    <att type="string" name="interaction" value="pp"/>
    <att type="int" name="SCORE" value="333"/>
    <att type="string" name="support" value="{&quot;StringDB&quot;: &quot;physical&quot;, &quot;StringEvidence&quot;: &quot;experiments:0.304,neighborhood:0.103&quot;, &quot;String_Score_Physical&quot;: 333, &quot;String_Score_Combined&quot;: 401}"/>
  </edge>
  <edge label="818231 (pp) 835587" source="132" target="885">
    <att type="string" name="canonicalName" value="818231 (pp) 835587"/>
    <att type="string" name="interaction" value="pp"/>
    <att type="int" name="SCORE" value="650"/>
    <att type="string" name="support" value="{&quot;StringDB&quot;: &quot;physical&quot;, &quot;StringEvidence&quot;: &quot;database:0.635,textmining:0.337,coexpression:0.123&quot;, &quot;String_Score_Physical&quot;: 650, &quot;String_Score_Combined&quot;: 796}"/>
  </edge>
  <edge label="818231 (pp) 836517" source="132" target="931">
    <att type="string" name="canonicalName" value="818231 (pp) 836517"/>
    <att type="string" name="interaction" value="pp"/>
    <att type="int" name="SCORE" value="650"/>
    <att type="string" name="support" value="{&quot;StringDB&quot;: &quot;physical&quot;, &quot;StringEvidence&quot;: &quot;database:0.635,coexpression:0.007&quot;, &quot;String_Score_Physical&quot;: 650, &quot;String_Score_Combined&quot;: 652}"/>
  </edge>
  <edge label="818231 (pp) 836551" source="132" target="934">
    <att type="string" name="canonicalName" value="818231 (pp) 836551"/>
    <att type="string" name="interaction" value="pp"/>
    <att type="int" name="SCORE" value="600"/>
    <att type="string" name="support" value="{&quot;StringDB&quot;: &quot;physical&quot;, &quot;StringEvidence&quot;: &quot;database:0.583,coexpression:0.029&quot;, &quot;String_Score_Physical&quot;: 600, &quot;String_Score_Combined&quot;: 611}"/>
  </edge>
  <edge label="818231 (pp) 837036" source="132" target="957">
    <att type="string" name="canonicalName" value="818231 (pp) 837036"/>
    <att type="string" name="interaction" value="pp"/>
    <att type="int" name="SCORE" value="272"/>
    <att type="string" name="support" value="{&quot;StringDB&quot;: &quot;physical&quot;, &quot;StringEvidence&quot;: &quot;experiments:0.241,coexpression:0.053&quot;, &quot;String_Score_Physical&quot;: 272, &quot;String_Score_Combined&quot;: 310}"/>
  </edge>
  <edge label="818231 (pp) 837465" source="132" target="986">
    <att type="string" name="canonicalName" value="818231 (pp) 837465"/>
    <att type="string" name="interaction" value="pp"/>
    <att type="int" name="SCORE" value="600"/>
    <att type="string" name="support" value="{&quot;StringDB&quot;: &quot;physical&quot;, &quot;StringEvidence&quot;: &quot;database:0.583,textmining:0.494,neighborhood:0.064,coexpression:0.020&quot;, &quot;String_Score_Physical&quot;: 600, &quot;String_Score_Combined&quot;: 814}"/>
  </edge>
  <edge label="818231 (pp) 837740" source="132" target="999">
    <att type="string" name="canonicalName" value="818231 (pp) 837740"/>
    <att type="string" name="interaction" value="pp"/>
    <att type="int" name="SCORE" value="900"/>
    <att type="string" name="support" value="{&quot;StringDB&quot;: &quot;physical&quot;, &quot;StringEvidence&quot;: &quot;database:0.896&quot;, &quot;String_Score_Physical&quot;: 900, &quot;String_Score_Combined&quot;: 900}"/>
  </edge>
  <edge label="818231 (pp) 838435" source="132" target="1039">
    <att type="string" name="canonicalName" value="818231 (pp) 838435"/>
    <att type="string" name="interaction" value="pp"/>
    <att type="int" name="SCORE" value="197"/>
    <att type="string" name="support" value="{&quot;StringDB&quot;: &quot;physical&quot;, &quot;StringEvidence&quot;: &quot;experiments:0.163,coexpression:0.046,neighborhood:0.004&quot;, &quot;String_Score_Physical&quot;: 197, &quot;String_Score_Combined&quot;: 237}"/>
  </edge>
  <edge label="818231 (pp) 838837" source="132" target="1060">
    <att type="string" name="canonicalName" value="818231 (pp) 838837"/>
    <att type="string" name="interaction" value="pp"/>
    <att type="int" name="SCORE" value="246"/>
    <att type="string" name="support" value="{&quot;StringDB&quot;: &quot;physical&quot;, &quot;StringEvidence&quot;: &quot;experiments:0.215,coexpression:0.073&quot;, &quot;BioGrid&quot;: &quot;physical&quot;, &quot;BioGrid_PubMed&quot;: &quot;21766784&quot;, &quot;BioGrid_Type&quot;: &quot;Affinity Capture-MS&quot;, &quot;String_Score_Physical&quot;: 246, &quot;String_Score_Combined&quot;: 301}"/>
  </edge>
  <edge label="818231 (pp) 838927" source="132" target="1064">
    <att type="string" name="canonicalName" value="818231 (pp) 838927"/>
    <att type="string" name="interaction" value="pp"/>
    <att type="int" name="SCORE" value="900"/>
    <att type="string" name="support" value="{&quot;StringDB&quot;: &quot;physical&quot;, &quot;StringEvidence&quot;: &quot;database:0.896,coexpression:0.151,textmining:0.132,neighborhood:0.030&quot;, &quot;String_Score_Physical&quot;: 900, &quot;String_Score_Combined&quot;: 928}"/>
  </edge>
  <edge label="818231 (pp) 839630" source="132" target="1094">
    <att type="string" name="canonicalName" value="818231 (pp) 839630"/>
    <att type="string" name="interaction" value="pp"/>
    <att type="int" name="SCORE" value="319"/>
    <att type="string" name="support" value="{&quot;StringDB&quot;: &quot;physical&quot;, &quot;StringEvidence&quot;: &quot;experiments:0.290,neighborhood:0.084,coexpression:0.033&quot;, &quot;String_Score_Physical&quot;: 319, &quot;String_Score_Combined&quot;: 397}"/>
  </edge>
  <edge label="818231 (pp) 839872" source="132" target="1112">
    <att type="string" name="canonicalName" value="818231 (pp) 839872"/>
    <att type="string" name="interaction" value="pp"/>
    <att type="int" name="SCORE" value="650"/>
    <att type="string" name="support" value="{&quot;StringDB&quot;: &quot;physical&quot;, &quot;StringEvidence&quot;: &quot;database:0.635,textmining:0.104,neighborhood:0.056,coexpression:0.007&quot;, &quot;String_Score_Physical&quot;: 650, &quot;String_Score_Combined&quot;: 706}"/>
  </edge>
  <edge label="818231 (pp) 841944" source="132" target="1167">
    <att type="string" name="canonicalName" value="818231 (pp) 841944"/>
    <att type="string" name="interaction" value="pp"/>
    <att type="int" name="SCORE" value="900"/>
    <att type="string" name="support" value="{&quot;StringDB&quot;: &quot;physical&quot;, &quot;StringEvidence&quot;: &quot;database:0.896&quot;, &quot;String_Score_Physical&quot;: 900, &quot;String_Score_Combined&quot;: 900}"/>
  </edge>
  <edge label="818231 (pp) 842036" source="132" target="1171">
    <att type="string" name="canonicalName" value="818231 (pp) 842036"/>
    <att type="string" name="interaction" value="pp"/>
    <att type="int" name="SCORE" value="911"/>
    <att type="string" name="support" value="{&quot;StringDB&quot;: &quot;physical&quot;, &quot;StringEvidence&quot;: &quot;database:0.896,experiments:0.120&quot;, &quot;String_Score_Physical&quot;: 911, &quot;String_Score_Combined&quot;: 911}"/>
  </edge>
  <edge label="818231 (pp) 842094" source="132" target="1174">
    <att type="string" name="canonicalName" value="818231 (pp) 842094"/>
    <att type="string" name="interaction" value="pp"/>
    <att type="int" name="SCORE" value="900"/>
    <att type="string" name="support" value="{&quot;StringDB&quot;: &quot;physical&quot;, &quot;StringEvidence&quot;: &quot;database:0.896,textmining:0.032,experiments:0.007,neighborhood:0.006,coexpression:0.004&quot;, &quot;String_Score_Physical&quot;: 900, &quot;String_Score_Combined&quot;: 904}"/>
  </edge>
  <edge label="818231 (pp) 843584" source="132" target="1237">
    <att type="string" name="canonicalName" value="818231 (pp) 843584"/>
    <att type="string" name="interaction" value="pp"/>
    <att type="int" name="SCORE" value="900"/>
    <att type="string" name="support" value="{&quot;StringDB&quot;: &quot;physical&quot;, &quot;StringEvidence&quot;: &quot;database:0.896,textmining:0.037&quot;, &quot;String_Score_Physical&quot;: 900, &quot;String_Score_Combined&quot;: 903}"/>
  </edge>
  <edge label="818238 (pp) 818784" source="133" target="158">
    <att type="string" name="canonicalName" value="818238 (pp) 818784"/>
    <att type="string" name="interaction" value="pp"/>
    <att type="int" name="SCORE" value="900"/>
    <att type="string" name="support" value="{&quot;StringDB&quot;: &quot;physical&quot;, &quot;StringEvidence&quot;: &quot;database:0.896,coexpression:0.097,textmining:0.032,experiments:0.008&quot;, &quot;String_Score_Physical&quot;: 900, &quot;String_Score_Combined&quot;: 913}"/>
  </edge>
  <edge label="818238 (pp) 819637" source="133" target="192">
    <att type="string" name="canonicalName" value="818238 (pp) 819637"/>
    <att type="string" name="interaction" value="pp"/>
    <att type="int" name="SCORE" value="900"/>
    <att type="string" name="support" value="{&quot;StringDB&quot;: &quot;physical&quot;, &quot;StringEvidence&quot;: &quot;database:0.896,coexpression:0.125,experiments:0.007,textmining:0.004&quot;, &quot;String_Score_Physical&quot;: 900, &quot;String_Score_Combined&quot;: 913}"/>
  </edge>
  <edge label="818238 (pp) 819878" source="133" target="206">
    <att type="string" name="canonicalName" value="818238 (pp) 819878"/>
    <att type="string" name="interaction" value="pp"/>
    <att type="int" name="SCORE" value="720"/>
    <att type="string" name="support" value="{&quot;StringDB&quot;: &quot;physical&quot;, &quot;StringEvidence&quot;: &quot;experiments:0.708,textmining:0.023,coexpression:0.001&quot;, &quot;String_Score_Physical&quot;: 720, &quot;String_Score_Combined&quot;: 726}"/>
  </edge>
  <edge label="818238 (pp) 820125" source="133" target="215">
    <att type="string" name="canonicalName" value="818238 (pp) 820125"/>
    <att type="string" name="interaction" value="pp"/>
    <att type="int" name="SCORE" value="901"/>
    <att type="string" name="support" value="{&quot;StringDB&quot;: &quot;physical&quot;, &quot;StringEvidence&quot;: &quot;database:0.896,coexpression:0.049,experiments:0.010&quot;, &quot;String_Score_Physical&quot;: 901, &quot;String_Score_Combined&quot;: 905}"/>
  </edge>
  <edge label="818238 (pp) 820367" source="133" target="229">
    <att type="string" name="canonicalName" value="818238 (pp) 820367"/>
    <att type="string" name="interaction" value="pp"/>
    <att type="int" name="SCORE" value="906"/>
    <att type="string" name="support" value="{&quot;StringDB&quot;: &quot;physical&quot;, &quot;StringEvidence&quot;: &quot;database:0.896,coexpression:0.074,experiments:0.065,textmining:0.010&quot;, &quot;String_Score_Physical&quot;: 906, &quot;String_Score_Combined&quot;: 914}"/>
  </edge>
  <edge label="818238 (pp) 821120" source="133" target="284">
    <att type="string" name="canonicalName" value="818238 (pp) 821120"/>
    <att type="string" name="interaction" value="pp"/>
    <att type="int" name="SCORE" value="900"/>
    <att type="string" name="support" value="{&quot;StringDB&quot;: &quot;physical&quot;, &quot;StringEvidence&quot;: &quot;database:0.896,coexpression:0.074,experiments:0.008,textmining:0.003&quot;, &quot;String_Score_Physical&quot;: 900, &quot;String_Score_Combined&quot;: 908}"/>
  </edge>
  <edge label="818238 (pp) 821129" source="133" target="285">
    <att type="string" name="canonicalName" value="818238 (pp) 821129"/>
    <att type="string" name="interaction" value="pp"/>
    <att type="int" name="SCORE" value="537"/>
    <att type="string" name="support" value="{&quot;StringDB&quot;: &quot;physical&quot;, &quot;StringEvidence&quot;: &quot;textmining:0.544,experiments:0.517&quot;, &quot;String_Score_Physical&quot;: 537, &quot;String_Score_Combined&quot;: 789}"/>
  </edge>
  <edge label="818238 (pp) 822171" source="133" target="339">
    <att type="string" name="canonicalName" value="818238 (pp) 822171"/>
    <att type="string" name="interaction" value="pp"/>
    <att type="int" name="SCORE" value="900"/>
    <att type="string" name="support" value="{&quot;StringDB&quot;: &quot;physical&quot;, &quot;StringEvidence&quot;: &quot;database:0.896,coexpression:0.003&quot;, &quot;String_Score_Physical&quot;: 900, &quot;String_Score_Combined&quot;: 900}"/>
  </edge>
  <edge label="818238 (pp) 823891" source="133" target="366">
    <att type="string" name="canonicalName" value="818238 (pp) 823891"/>
    <att type="string" name="interaction" value="pp"/>
    <att type="int" name="SCORE" value="900"/>
    <att type="string" name="support" value="{&quot;StringDB&quot;: &quot;physical&quot;, &quot;StringEvidence&quot;: &quot;database:0.896,coexpression:0.074&quot;, &quot;String_Score_Physical&quot;: 900, &quot;String_Score_Combined&quot;: 907}"/>
  </edge>
  <edge label="818238 (pp) 825194" source="133" target="423">
    <att type="string" name="canonicalName" value="818238 (pp) 825194"/>
    <att type="string" name="interaction" value="pp"/>
    <att type="int" name="SCORE" value="952"/>
    <att type="string" name="support" value="{&quot;StringDB&quot;: &quot;physical&quot;, &quot;StringEvidence&quot;: &quot;database:0.896,textmining:0.645,experiments:0.527,coexpression:0.130&quot;, &quot;String_Score_Physical&quot;: 952, &quot;String_Score_Combined&quot;: 985}"/>
  </edge>
  <edge label="818238 (pp) 826746" source="133" target="454">
    <att type="string" name="canonicalName" value="818238 (pp) 826746"/>
    <att type="string" name="interaction" value="pp"/>
    <att type="int" name="SCORE" value="907"/>
    <att type="string" name="support" value="{&quot;StringDB&quot;: &quot;physical&quot;, &quot;StringEvidence&quot;: &quot;database:0.896,coexpression:0.129,textmining:0.104,experiments:0.075&quot;, &quot;String_Score_Physical&quot;: 907, &quot;String_Score_Combined&quot;: 927}"/>
  </edge>
  <edge label="818238 (pp) 828348" source="133" target="519">
    <att type="string" name="canonicalName" value="818238 (pp) 828348"/>
    <att type="string" name="interaction" value="pp"/>
    <att type="int" name="SCORE" value="247"/>
    <att type="string" name="support" value="{&quot;StringDB&quot;: &quot;physical&quot;, &quot;StringEvidence&quot;: &quot;experiments:0.216&quot;, &quot;String_Score_Physical&quot;: 247, &quot;String_Score_Combined&quot;: 248}"/>
  </edge>
  <edge label="818238 (pp) 828729" source="133" target="536">
    <att type="string" name="canonicalName" value="818238 (pp) 828729"/>
    <att type="string" name="interaction" value="pp"/>
    <att type="int" name="SCORE" value="900"/>
    <att type="string" name="support" value="{&quot;StringDB&quot;: &quot;physical&quot;, &quot;StringEvidence&quot;: &quot;database:0.896,coexpression:0.053&quot;, &quot;String_Score_Physical&quot;: 900, &quot;String_Score_Combined&quot;: 905}"/>
  </edge>
  <edge label="818238 (pp) 829557" source="133" target="593">
    <att type="string" name="canonicalName" value="818238 (pp) 829557"/>
    <att type="string" name="interaction" value="pp"/>
    <att type="int" name="SCORE" value="900"/>
    <att type="string" name="support" value="{&quot;StringDB&quot;: &quot;physical&quot;, &quot;StringEvidence&quot;: &quot;database:0.896,textmining:0.748&quot;, &quot;String_Score_Physical&quot;: 900, &quot;String_Score_Combined&quot;: 908}"/>
  </edge>
  <edge label="818238 (pp) 830810" source="133" target="657">
    <att type="string" name="canonicalName" value="818238 (pp) 830810"/>
    <att type="string" name="interaction" value="pp"/>
    <att type="int" name="SCORE" value="900"/>
    <att type="string" name="support" value="{&quot;StringDB&quot;: &quot;physical&quot;, &quot;StringEvidence&quot;: &quot;database:0.896,coexpression:0.042&quot;, &quot;String_Score_Physical&quot;: 900, &quot;String_Score_Combined&quot;: 904}"/>
  </edge>
  <edge label="818238 (pp) 831216" source="133" target="687">
    <att type="string" name="canonicalName" value="818238 (pp) 831216"/>
    <att type="string" name="interaction" value="pp"/>
    <att type="int" name="SCORE" value="247"/>
    <att type="string" name="support" value="{&quot;StringDB&quot;: &quot;physical&quot;, &quot;StringEvidence&quot;: &quot;experiments:0.216&quot;, &quot;String_Score_Physical&quot;: 247, &quot;String_Score_Combined&quot;: 248}"/>
  </edge>
  <edge label="818238 (pp) 834443" source="133" target="827">
    <att type="string" name="canonicalName" value="818238 (pp) 834443"/>
    <att type="string" name="interaction" value="pp"/>
    <att type="int" name="SCORE" value="927"/>
    <att type="string" name="support" value="{&quot;StringDB&quot;: &quot;physical&quot;, &quot;StringEvidence&quot;: &quot;database:0.896,textmining:0.372,experiments:0.274,coexpression:0.030&quot;, &quot;String_Score_Physical&quot;: 927, &quot;String_Score_Combined&quot;: 955}"/>
  </edge>
  <edge label="818238 (pp) 837036" source="133" target="957">
    <att type="string" name="canonicalName" value="818238 (pp) 837036"/>
    <att type="string" name="interaction" value="pp"/>
    <att type="int" name="SCORE" value="900"/>
    <att type="string" name="support" value="{&quot;StringDB&quot;: &quot;physical&quot;, &quot;StringEvidence&quot;: &quot;database:0.896,coexpression:0.041,experiments:0.002&quot;, &quot;String_Score_Physical&quot;: 900, &quot;String_Score_Combined&quot;: 904}"/>
  </edge>
  <edge label="818238 (pp) 837307" source="133" target="975">
    <att type="string" name="canonicalName" value="818238 (pp) 837307"/>
    <att type="string" name="interaction" value="pp"/>
    <att type="int" name="SCORE" value="315"/>
    <att type="string" name="support" value="{&quot;StringDB&quot;: &quot;physical&quot;, &quot;StringEvidence&quot;: &quot;experiments:0.287,textmining:0.223,coexpression:0.123&quot;, &quot;String_Score_Physical&quot;: 315, &quot;String_Score_Combined&quot;: 534}"/>
  </edge>
  <edge label="818238 (pp) 837362" source="133" target="976">
    <att type="string" name="canonicalName" value="818238 (pp) 837362"/>
    <att type="string" name="interaction" value="pp"/>
    <att type="int" name="SCORE" value="267"/>
    <att type="string" name="support" value="{&quot;StringDB&quot;: &quot;physical&quot;, &quot;StringEvidence&quot;: &quot;experiments:0.236&quot;, &quot;String_Score_Physical&quot;: 267, &quot;String_Score_Combined&quot;: 267}"/>
  </edge>
  <edge label="818238 (pp) 837892" source="133" target="1009">
    <att type="string" name="canonicalName" value="818238 (pp) 837892"/>
    <att type="string" name="interaction" value="pp"/>
    <att type="int" name="SCORE" value="900"/>
    <att type="string" name="support" value="{&quot;StringDB&quot;: &quot;physical&quot;, &quot;StringEvidence&quot;: &quot;database:0.896,coexpression:0.003&quot;, &quot;String_Score_Physical&quot;: 900, &quot;String_Score_Combined&quot;: 900}"/>
  </edge>
  <edge label="818238 (pp) 838354" source="133" target="1031">
    <att type="string" name="canonicalName" value="818238 (pp) 838354"/>
    <att type="string" name="interaction" value="pp"/>
    <att type="int" name="SCORE" value="544"/>
    <att type="string" name="support" value="{&quot;StringDB&quot;: &quot;physical&quot;, &quot;StringEvidence&quot;: &quot;experiments:0.525,coexpression:0.042,textmining:0.003&quot;, &quot;String_Score_Physical&quot;: 544, &quot;String_Score_Combined&quot;: 564}"/>
  </edge>
  <edge label="818238 (pp) 838387" source="133" target="1034">
    <att type="string" name="canonicalName" value="818238 (pp) 838387"/>
    <att type="string" name="interaction" value="pp"/>
    <att type="int" name="SCORE" value="975"/>
    <att type="string" name="support" value="{&quot;StringDB&quot;: &quot;physical&quot;, &quot;StringEvidence&quot;: &quot;database:0.896,experiments:0.754,textmining:0.461,coexpression:0.097&quot;, &quot;String_Score_Physical&quot;: 975, &quot;String_Score_Combined&quot;: 988}"/>
  </edge>
  <edge label="818238 (pp) 838435" source="133" target="1039">
    <att type="string" name="canonicalName" value="818238 (pp) 838435"/>
    <att type="string" name="interaction" value="pp"/>
    <att type="int" name="SCORE" value="904"/>
    <att type="string" name="support" value="{&quot;StringDB&quot;: &quot;physical&quot;, &quot;StringEvidence&quot;: &quot;database:0.896,coexpression:0.052,experiments:0.044&quot;, &quot;String_Score_Physical&quot;: 904, &quot;String_Score_Combined&quot;: 909}"/>
  </edge>
  <edge label="818238 (pp) 839630" source="133" target="1094">
    <att type="string" name="canonicalName" value="818238 (pp) 839630"/>
    <att type="string" name="interaction" value="pp"/>
    <att type="int" name="SCORE" value="903"/>
    <att type="string" name="support" value="{&quot;StringDB&quot;: &quot;physical&quot;, &quot;StringEvidence&quot;: &quot;database:0.896,coexpression:0.053,experiments:0.040&quot;, &quot;String_Score_Physical&quot;: 903, &quot;String_Score_Combined&quot;: 909}"/>
  </edge>
  <edge label="818238 (pp) 840295" source="133" target="1126">
    <att type="string" name="canonicalName" value="818238 (pp) 840295"/>
    <att type="string" name="interaction" value="pp"/>
    <att type="int" name="SCORE" value="900"/>
    <att type="string" name="support" value="{&quot;StringDB&quot;: &quot;physical&quot;, &quot;StringEvidence&quot;: &quot;database:0.896,textmining:0.339,coexpression:0.003&quot;, &quot;String_Score_Physical&quot;: 900, &quot;String_Score_Combined&quot;: 934}"/>
  </edge>
  <edge label="818238 (pp) 841305" source="133" target="1138">
    <att type="string" name="canonicalName" value="818238 (pp) 841305"/>
    <att type="string" name="interaction" value="pp"/>
    <att type="int" name="SCORE" value="900"/>
    <att type="string" name="support" value="{&quot;StringDB&quot;: &quot;physical&quot;, &quot;StringEvidence&quot;: &quot;database:0.896,coexpression:0.089,textmining:0.002&quot;, &quot;String_Score_Physical&quot;: 900, &quot;String_Score_Combined&quot;: 909}"/>
  </edge>
  <edge label="818238 (pp) 841399" source="133" target="1140">
    <att type="string" name="canonicalName" value="818238 (pp) 841399"/>
    <att type="string" name="interaction" value="pp"/>
    <att type="int" name="SCORE" value="900"/>
    <att type="string" name="support" value="{&quot;StringDB&quot;: &quot;physical&quot;, &quot;StringEvidence&quot;: &quot;textmining:0.933,database:0.896&quot;, &quot;String_Score_Physical&quot;: 900, &quot;String_Score_Combined&quot;: 910}"/>
  </edge>
  <edge label="818238 (pp) 841868" source="133" target="1162">
    <att type="string" name="canonicalName" value="818238 (pp) 841868"/>
    <att type="string" name="interaction" value="pp"/>
    <att type="int" name="SCORE" value="912"/>
    <att type="string" name="support" value="{&quot;StringDB&quot;: &quot;physical&quot;, &quot;StringEvidence&quot;: &quot;database:0.896,textmining:0.211,coexpression:0.123,experiments:0.121&quot;, &quot;String_Score_Physical&quot;: 912, &quot;String_Score_Combined&quot;: 939}"/>
  </edge>
  <edge label="818238 (pp) 842805" source="133" target="1200">
    <att type="string" name="canonicalName" value="818238 (pp) 842805"/>
    <att type="string" name="interaction" value="pp"/>
    <att type="int" name="SCORE" value="247"/>
    <att type="string" name="support" value="{&quot;StringDB&quot;: &quot;physical&quot;, &quot;StringEvidence&quot;: &quot;experiments:0.216&quot;, &quot;String_Score_Physical&quot;: 247, &quot;String_Score_Combined&quot;: 248}"/>
  </edge>
  <edge label="818246 (pp) 823287" source="134" target="353">
    <att type="string" name="canonicalName" value="818246 (pp) 823287"/>
    <att type="string" name="interaction" value="pp"/>
    <att type="int" name="SCORE" value="325"/>
    <att type="string" name="support" value="{&quot;StringDB&quot;: &quot;physical&quot;, &quot;StringEvidence&quot;: &quot;experiments:0.297,textmining:0.039&quot;, &quot;String_Score_Physical&quot;: 325, &quot;String_Score_Combined&quot;: 352}"/>
  </edge>
  <edge label="818246 (pp) 828831" source="134" target="547">
    <att type="string" name="canonicalName" value="818246 (pp) 828831"/>
    <att type="string" name="interaction" value="pp"/>
    <att type="int" name="SCORE" value="343"/>
    <att type="string" name="support" value="{&quot;StringDB&quot;: &quot;physical&quot;, &quot;StringEvidence&quot;: &quot;experiments:0.316,textmining:0.237&quot;, &quot;String_Score_Physical&quot;: 343, &quot;String_Score_Combined&quot;: 499}"/>
  </edge>
  <edge label="818246 (pp) 830674" source="134" target="649">
    <att type="string" name="canonicalName" value="818246 (pp) 830674"/>
    <att type="string" name="interaction" value="pp"/>
    <att type="int" name="SCORE" value="325"/>
    <att type="string" name="support" value="{&quot;StringDB&quot;: &quot;physical&quot;, &quot;StringEvidence&quot;: &quot;experiments:0.297,coexpression:0.075,textmining:0.039&quot;, &quot;String_Score_Physical&quot;: 325, &quot;String_Score_Combined&quot;: 400}"/>
  </edge>
  <edge label="818246 (pp) 830841" source="134" target="658">
    <att type="string" name="canonicalName" value="818246 (pp) 830841"/>
    <att type="string" name="interaction" value="pp"/>
    <att type="int" name="SCORE" value="268"/>
    <att type="string" name="support" value="{&quot;StringDB&quot;: &quot;physical&quot;, &quot;StringEvidence&quot;: &quot;experiments:0.237,textmining:0.013&quot;, &quot;String_Score_Physical&quot;: 268, &quot;String_Score_Combined&quot;: 277}"/>
  </edge>
  <edge label="818246 (pp) 834373" source="134" target="819">
    <att type="string" name="canonicalName" value="818246 (pp) 834373"/>
    <att type="string" name="interaction" value="pp"/>
    <att type="int" name="SCORE" value="325"/>
    <att type="string" name="support" value="{&quot;StringDB&quot;: &quot;physical&quot;, &quot;StringEvidence&quot;: &quot;experiments:0.297,textmining:0.039&quot;, &quot;String_Score_Physical&quot;: 325, &quot;String_Score_Combined&quot;: 352}"/>
  </edge>
  <edge label="818246 (pp) 835553" source="134" target="883">
    <att type="string" name="canonicalName" value="818246 (pp) 835553"/>
    <att type="string" name="interaction" value="pp"/>
    <att type="int" name="SCORE" value="343"/>
    <att type="string" name="support" value="{&quot;StringDB&quot;: &quot;physical&quot;, &quot;StringEvidence&quot;: &quot;experiments:0.316,textmining:0.237&quot;, &quot;String_Score_Physical&quot;: 343, &quot;String_Score_Combined&quot;: 499}"/>
  </edge>
  <edge label="818246 (pp) 835717" source="134" target="893">
    <att type="string" name="canonicalName" value="818246 (pp) 835717"/>
    <att type="string" name="interaction" value="pp"/>
    <att type="int" name="SCORE" value="268"/>
    <att type="string" name="support" value="{&quot;StringDB&quot;: &quot;physical&quot;, &quot;StringEvidence&quot;: &quot;experiments:0.237,textmining:0.013&quot;, &quot;String_Score_Physical&quot;: 268, &quot;String_Score_Combined&quot;: 277}"/>
  </edge>
  <edge label="818246 (pp) 836582" source="134" target="939">
    <att type="string" name="canonicalName" value="818246 (pp) 836582"/>
    <att type="string" name="interaction" value="pp"/>
    <att type="int" name="SCORE" value="695"/>
    <att type="string" name="support" value="{&quot;StringDB&quot;: &quot;physical&quot;, &quot;StringEvidence&quot;: &quot;experiments:0.682,textmining:0.394&quot;, &quot;String_Score_Physical&quot;: 695, &quot;String_Score_Combined&quot;: 815}"/>
  </edge>
  <edge label="818246 (pp) 836808" source="134" target="951">
    <att type="string" name="canonicalName" value="818246 (pp) 836808"/>
    <att type="string" name="interaction" value="pp"/>
    <att type="int" name="SCORE" value="325"/>
    <att type="string" name="support" value="{&quot;StringDB&quot;: &quot;physical&quot;, &quot;StringEvidence&quot;: &quot;experiments:0.297,coexpression:0.042,textmining:0.039&quot;, &quot;String_Score_Physical&quot;: 325, &quot;String_Score_Combined&quot;: 379}"/>
  </edge>
  <edge label="818246 (pp) 837409" source="134" target="982">
    <att type="string" name="canonicalName" value="818246 (pp) 837409"/>
    <att type="string" name="interaction" value="pp"/>
    <att type="int" name="SCORE" value="343"/>
    <att type="string" name="support" value="{&quot;StringDB&quot;: &quot;physical&quot;, &quot;StringEvidence&quot;: &quot;experiments:0.316,textmining:0.237&quot;, &quot;String_Score_Physical&quot;: 343, &quot;String_Score_Combined&quot;: 499}"/>
  </edge>
  <edge label="818246 (pp) 841528" source="134" target="1146">
    <att type="string" name="canonicalName" value="818246 (pp) 841528"/>
    <att type="string" name="interaction" value="pp"/>
    <att type="int" name="SCORE" value="343"/>
    <att type="string" name="support" value="{&quot;StringDB&quot;: &quot;physical&quot;, &quot;StringEvidence&quot;: &quot;experiments:0.316,textmining:0.237&quot;, &quot;String_Score_Physical&quot;: 343, &quot;String_Score_Combined&quot;: 499}"/>
  </edge>
  <edge label="818246 (pp) 841707" source="134" target="1151">
    <att type="string" name="canonicalName" value="818246 (pp) 841707"/>
    <att type="string" name="interaction" value="pp"/>
    <att type="int" name="SCORE" value="915"/>
    <att type="string" name="support" value="{&quot;StringDB&quot;: &quot;physical&quot;, &quot;StringEvidence&quot;: &quot;experiments:0.912,textmining:0.830,coexpression:0.008&quot;, &quot;String_Score_Physical&quot;: 915, &quot;String_Score_Combined&quot;: 985}"/>
  </edge>
  <edge label="818250 (pp) 831899" source="135" target="730">
    <att type="string" name="canonicalName" value="818250 (pp) 831899"/>
    <att type="string" name="interaction" value="pp"/>
    <att type="int" name="SCORE" value="379"/>
    <att type="string" name="support" value="{&quot;StringDB&quot;: &quot;physical&quot;, &quot;StringEvidence&quot;: &quot;experiments:0.352&quot;, &quot;BioGrid&quot;: &quot;physical&quot;, &quot;BioGrid_PubMed&quot;: &quot;23667124&quot;, &quot;BioGrid_Type&quot;: &quot;Affinity Capture-MS&quot;, &quot;String_Score_Physical&quot;: 379, &quot;String_Score_Combined&quot;: 379}"/>
  </edge>
  <edge label="818255 (pp) 835015" source="136" target="851">
    <att type="string" name="canonicalName" value="818255 (pp) 835015"/>
    <att type="string" name="interaction" value="pp"/>
    <att type="int" name="SCORE" value="208"/>
    <att type="string" name="support" value="{&quot;BioGrid&quot;: &quot;physical&quot;, &quot;BioGrid_PubMed&quot;: &quot;24833385&quot;, &quot;BioGrid_Type&quot;: &quot;PCA&quot;}"/>
  </edge>
  <edge label="818258 (pp) 819204" source="137" target="178">
    <att type="string" name="canonicalName" value="818258 (pp) 819204"/>
    <att type="string" name="interaction" value="pp"/>
    <att type="int" name="SCORE" value="208"/>
    <att type="string" name="support" value="{&quot;BioGrid&quot;: &quot;physical&quot;, &quot;BioGrid_PubMed&quot;: &quot;27609422&quot;, &quot;BioGrid_Type&quot;: &quot;Affinity Capture-MS&quot;}"/>
  </edge>
  <edge label="818258 (pp) 819903" source="137" target="208">
    <att type="string" name="canonicalName" value="818258 (pp) 819903"/>
    <att type="string" name="interaction" value="pp"/>
    <att type="int" name="SCORE" value="360"/>
    <att type="string" name="support" value="{&quot;StringDB&quot;: &quot;physical&quot;, &quot;StringEvidence&quot;: &quot;textmining:0.855,coexpression:0.820,database:0.333&quot;, &quot;String_Score_Physical&quot;: 360, &quot;String_Score_Combined&quot;: 887}"/>
  </edge>
  <edge label="818258 (pp) 825650" source="137" target="432">
    <att type="string" name="canonicalName" value="818258 (pp) 825650"/>
    <att type="string" name="interaction" value="pp"/>
    <att type="int" name="SCORE" value="360"/>
    <att type="string" name="support" value="{&quot;StringDB&quot;: &quot;physical&quot;, &quot;StringEvidence&quot;: &quot;textmining:0.756,database:0.333,coexpression:0.172&quot;, &quot;String_Score_Physical&quot;: 360, &quot;String_Score_Combined&quot;: 502}"/>
  </edge>
  <edge label="818258 (pp) 831140" source="137" target="678">
    <att type="string" name="canonicalName" value="818258 (pp) 831140"/>
    <att type="string" name="interaction" value="pp"/>
    <att type="int" name="SCORE" value="360"/>
    <att type="string" name="support" value="{&quot;StringDB&quot;: &quot;physical&quot;, &quot;StringEvidence&quot;: &quot;textmining:0.902,database:0.333,coexpression:0.072&quot;, &quot;String_Score_Physical&quot;: 360, &quot;String_Score_Combined&quot;: 447}"/>
  </edge>
  <edge label="818258 (pp) 837362" source="137" target="976">
    <att type="string" name="canonicalName" value="818258 (pp) 837362"/>
    <att type="string" name="interaction" value="pp"/>
    <att type="int" name="SCORE" value="260"/>
    <att type="string" name="support" value="{&quot;StringDB&quot;: &quot;physical&quot;, &quot;StringEvidence&quot;: &quot;experiments:0.229,coexpression:0.013&quot;, &quot;String_Score_Physical&quot;: 260, &quot;String_Score_Combined&quot;: 270}"/>
  </edge>
  <edge label="818265 (pp) 838686" source="138" target="1053">
    <att type="string" name="canonicalName" value="818265 (pp) 838686"/>
    <att type="string" name="interaction" value="pp"/>
    <att type="int" name="SCORE" value="239"/>
    <att type="string" name="support" value="{&quot;StringDB&quot;: &quot;physical&quot;, &quot;StringEvidence&quot;: &quot;experiments:0.208,textmining:0.005&quot;, &quot;String_Score_Physical&quot;: 239, &quot;String_Score_Combined&quot;: 243}"/>
  </edge>
  <edge label="818265 (pp) 843449" source="138" target="1228">
    <att type="string" name="canonicalName" value="818265 (pp) 843449"/>
    <att type="string" name="interaction" value="pp"/>
    <att type="int" name="SCORE" value="239"/>
    <att type="string" name="support" value="{&quot;StringDB&quot;: &quot;physical&quot;, &quot;StringEvidence&quot;: &quot;textmining:0.258,experiments:0.208&quot;, &quot;String_Score_Physical&quot;: 239, &quot;String_Score_Combined&quot;: 435}"/>
  </edge>
  <edge label="818265 (pp) 843693" source="138" target="1242">
    <att type="string" name="canonicalName" value="818265 (pp) 843693"/>
    <att type="string" name="interaction" value="pp"/>
    <att type="int" name="SCORE" value="558"/>
    <att type="string" name="support" value="{&quot;StringDB&quot;: &quot;physical&quot;, &quot;StringEvidence&quot;: &quot;experiments:0.539,textmining:0.501&quot;, &quot;BioGrid&quot;: &quot;physical&quot;, &quot;BioGrid_PubMed&quot;: &quot;17237354&quot;, &quot;BioGrid_Type&quot;: &quot;Affinity Capture-Western&quot;, &quot;String_Score_Physical&quot;: 558, &quot;String_Score_Combined&quot;: 779}"/>
  </edge>
  <edge label="818294 (pp) 819204" source="139" target="178">
    <att type="string" name="canonicalName" value="818294 (pp) 819204"/>
    <att type="string" name="interaction" value="pp"/>
    <att type="int" name="SCORE" value="208"/>
    <att type="string" name="support" value="{&quot;StringDB&quot;: &quot;functional&quot;, &quot;StringEvidence&quot;: &quot;textmining:0.759,cooccurrence:0.425,coexpression:0.375&quot;, &quot;BioGrid&quot;: &quot;physical&quot;, &quot;BioGrid_PubMed&quot;: &quot;27609422&quot;, &quot;BioGrid_Type&quot;: &quot;Affinity Capture-MS&quot;, &quot;String_Score_Combined&quot;: 429, &quot;String_Score_Physical&quot;: 208}"/>
  </edge>
  <edge label="818294 (pp) 825231" source="139" target="424">
    <att type="string" name="canonicalName" value="818294 (pp) 825231"/>
    <att type="string" name="interaction" value="pp"/>
    <att type="int" name="SCORE" value="763"/>
    <att type="string" name="support" value="{&quot;StringDB&quot;: &quot;physical&quot;, &quot;StringEvidence&quot;: &quot;experiments:0.753&quot;, &quot;BioGrid&quot;: &quot;physical&quot;, &quot;BioGrid_PubMed&quot;: &quot;21798944&quot;, &quot;BioGrid_Type&quot;: &quot;Two-hybrid&quot;, &quot;String_Score_Physical&quot;: 763, &quot;String_Score_Combined&quot;: 763}"/>
  </edge>
  <edge label="818294 (pp) 827956" source="139" target="494">
    <att type="string" name="canonicalName" value="818294 (pp) 827956"/>
    <att type="string" name="interaction" value="pp"/>
    <att type="int" name="SCORE" value="762"/>
    <att type="string" name="support" value="{&quot;StringDB&quot;: &quot;physical&quot;, &quot;StringEvidence&quot;: &quot;textmining:0.796,experiments:0.752,cooccurrence:0.425,coexpression:0.108&quot;, &quot;BioGrid&quot;: &quot;physical&quot;, &quot;BioGrid_PubMed&quot;: &quot;21798944&quot;, &quot;BioGrid_Type&quot;: &quot;Two-hybrid&quot;, &quot;String_Score_Physical&quot;: 762, &quot;String_Score_Combined&quot;: 795}"/>
  </edge>
  <edge label="818294 (pp) 828439" source="139" target="522">
    <att type="string" name="canonicalName" value="818294 (pp) 828439"/>
    <att type="string" name="interaction" value="pp"/>
    <att type="int" name="SCORE" value="762"/>
    <att type="string" name="support" value="{&quot;StringDB&quot;: &quot;physical&quot;, &quot;StringEvidence&quot;: &quot;experiments:0.752,textmining:0.630,cooccurrence:0.425,coexpression:0.103&quot;, &quot;BioGrid&quot;: &quot;physical&quot;, &quot;BioGrid_PubMed&quot;: &quot;24833385,21798944&quot;, &quot;BioGrid_Type&quot;: &quot;Two-hybrid,PCA&quot;, &quot;String_Score_Physical&quot;: 762, &quot;String_Score_Combined&quot;: 793}"/>
  </edge>
  <edge label="818294 (pp) 829662" source="139" target="601">
    <att type="string" name="canonicalName" value="818294 (pp) 829662"/>
    <att type="string" name="interaction" value="pp"/>
    <att type="int" name="SCORE" value="762"/>
    <att type="string" name="support" value="{&quot;StringDB&quot;: &quot;physical&quot;, &quot;StringEvidence&quot;: &quot;experiments:0.752,textmining:0.681,cooccurrence:0.425&quot;, &quot;BioGrid&quot;: &quot;physical&quot;, &quot;BioGrid_PubMed&quot;: &quot;21798944&quot;, &quot;BioGrid_Type&quot;: &quot;Two-hybrid&quot;, &quot;String_Score_Physical&quot;: 762, &quot;String_Score_Combined&quot;: 768}"/>
  </edge>
  <edge label="818326 (pp) 838940" source="140" target="1066">
    <att type="string" name="canonicalName" value="818326 (pp) 838940"/>
    <att type="string" name="interaction" value="pp"/>
    <att type="int" name="SCORE" value="650"/>
    <att type="string" name="support" value="{&quot;StringDB&quot;: &quot;physical&quot;, &quot;StringEvidence&quot;: &quot;database:0.635,textmining:0.122,neighborhood:0.025&quot;, &quot;String_Score_Physical&quot;: 650, &quot;String_Score_Combined&quot;: 700}"/>
  </edge>
  <edge label="818332 (pp) 818444" source="141" target="144">
    <att type="string" name="canonicalName" value="818332 (pp) 818444"/>
    <att type="string" name="interaction" value="pp"/>
    <att type="int" name="SCORE" value="792"/>
    <att type="string" name="support" value="{&quot;StringDB&quot;: &quot;physical&quot;, &quot;StringEvidence&quot;: &quot;experiments:0.783,textmining:0.529,coexpression:0.097&quot;, &quot;String_Score_Physical&quot;: 792, &quot;String_Score_Combined&quot;: 911}"/>
  </edge>
  <edge label="818332 (pp) 820408" source="141" target="232">
    <att type="string" name="canonicalName" value="818332 (pp) 820408"/>
    <att type="string" name="interaction" value="pp"/>
    <att type="int" name="SCORE" value="196"/>
    <att type="string" name="support" value="{&quot;StringDB&quot;: &quot;physical&quot;, &quot;StringEvidence&quot;: &quot;textmining:0.636,experiments:0.162,coexpression:0.071&quot;, &quot;String_Score_Physical&quot;: 196, &quot;String_Score_Combined&quot;: 728}"/>
  </edge>
  <edge label="818332 (pp) 820556" source="141" target="246">
    <att type="string" name="canonicalName" value="818332 (pp) 820556"/>
    <att type="string" name="interaction" value="pp"/>
    <att type="int" name="SCORE" value="237"/>
    <att type="string" name="support" value="{&quot;StringDB&quot;: &quot;physical&quot;, &quot;StringEvidence&quot;: &quot;experiments:0.205,coexpression:0.003&quot;, &quot;String_Score_Physical&quot;: 237, &quot;String_Score_Combined&quot;: 240}"/>
  </edge>
  <edge label="818332 (pp) 820602" source="141" target="250">
    <att type="string" name="canonicalName" value="818332 (pp) 820602"/>
    <att type="string" name="interaction" value="pp"/>
    <att type="int" name="SCORE" value="237"/>
    <att type="string" name="support" value="{&quot;StringDB&quot;: &quot;physical&quot;, &quot;StringEvidence&quot;: &quot;experiments:0.205,coexpression:0.003&quot;, &quot;String_Score_Physical&quot;: 237, &quot;String_Score_Combined&quot;: 240}"/>
  </edge>
  <edge label="818332 (pp) 820831" source="141" target="268">
    <att type="string" name="canonicalName" value="818332 (pp) 820831"/>
    <att type="string" name="interaction" value="pp"/>
    <att type="int" name="SCORE" value="203"/>
    <att type="string" name="support" value="{&quot;StringDB&quot;: &quot;physical&quot;, &quot;StringEvidence&quot;: &quot;experiments:0.169,coexpression:0.014,textmining:0.003&quot;, &quot;String_Score_Physical&quot;: 203, &quot;String_Score_Combined&quot;: 216}"/>
  </edge>
  <edge label="818332 (pp) 821209" source="141" target="296">
    <att type="string" name="canonicalName" value="818332 (pp) 821209"/>
    <att type="string" name="interaction" value="pp"/>
    <att type="int" name="SCORE" value="237"/>
    <att type="string" name="support" value="{&quot;StringDB&quot;: &quot;physical&quot;, &quot;StringEvidence&quot;: &quot;experiments:0.205,coexpression:0.003&quot;, &quot;String_Score_Physical&quot;: 237, &quot;String_Score_Combined&quot;: 240}"/>
  </edge>
  <edge label="818332 (pp) 821904" source="141" target="326">
    <att type="string" name="canonicalName" value="818332 (pp) 821904"/>
    <att type="string" name="interaction" value="pp"/>
    <att type="int" name="SCORE" value="237"/>
    <att type="string" name="support" value="{&quot;StringDB&quot;: &quot;physical&quot;, &quot;StringEvidence&quot;: &quot;experiments:0.205,coexpression:0.003&quot;, &quot;String_Score_Physical&quot;: 237, &quot;String_Score_Combined&quot;: 240}"/>
  </edge>
  <edge label="818332 (pp) 825297" source="141" target="426">
    <att type="string" name="canonicalName" value="818332 (pp) 825297"/>
    <att type="string" name="interaction" value="pp"/>
    <att type="int" name="SCORE" value="237"/>
    <att type="string" name="support" value="{&quot;StringDB&quot;: &quot;physical&quot;, &quot;StringEvidence&quot;: &quot;experiments:0.205,coexpression:0.003&quot;, &quot;String_Score_Physical&quot;: 237, &quot;String_Score_Combined&quot;: 240}"/>
  </edge>
  <edge label="818332 (pp) 826530" source="141" target="445">
    <att type="string" name="canonicalName" value="818332 (pp) 826530"/>
    <att type="string" name="interaction" value="pp"/>
    <att type="int" name="SCORE" value="237"/>
    <att type="string" name="support" value="{&quot;StringDB&quot;: &quot;physical&quot;, &quot;StringEvidence&quot;: &quot;experiments:0.205,coexpression:0.003&quot;, &quot;String_Score_Physical&quot;: 237, &quot;String_Score_Combined&quot;: 240}"/>
  </edge>
  <edge label="818332 (pp) 826853" source="141" target="460">
    <att type="string" name="canonicalName" value="818332 (pp) 826853"/>
    <att type="string" name="interaction" value="pp"/>
    <att type="int" name="SCORE" value="237"/>
    <att type="string" name="support" value="{&quot;StringDB&quot;: &quot;physical&quot;, &quot;StringEvidence&quot;: &quot;experiments:0.205,coexpression:0.003&quot;, &quot;String_Score_Physical&quot;: 237, &quot;String_Score_Combined&quot;: 240}"/>
  </edge>
  <edge label="818332 (pp) 827405" source="141" target="483">
    <att type="string" name="canonicalName" value="818332 (pp) 827405"/>
    <att type="string" name="interaction" value="pp"/>
    <att type="int" name="SCORE" value="926"/>
    <att type="string" name="support" value="{&quot;StringDB&quot;: &quot;physical&quot;, &quot;StringEvidence&quot;: &quot;database:0.896,textmining:0.826,experiments:0.269,coexpression:0.117&quot;, &quot;String_Score_Physical&quot;: 926, &quot;String_Score_Combined&quot;: 988}"/>
  </edge>
  <edge label="818332 (pp) 827702" source="141" target="490">
    <att type="string" name="canonicalName" value="818332 (pp) 827702"/>
    <att type="string" name="interaction" value="pp"/>
    <att type="int" name="SCORE" value="260"/>
    <att type="string" name="support" value="{&quot;StringDB&quot;: &quot;physical&quot;, &quot;StringEvidence&quot;: &quot;experiments:0.228,coexpression:0.016&quot;, &quot;String_Score_Physical&quot;: 260, &quot;String_Score_Combined&quot;: 271}"/>
  </edge>
  <edge label="818332 (pp) 828111" source="141" target="504">
    <att type="string" name="canonicalName" value="818332 (pp) 828111"/>
    <att type="string" name="interaction" value="pp"/>
    <att type="int" name="SCORE" value="203"/>
    <att type="string" name="support" value="{&quot;StringDB&quot;: &quot;physical&quot;, &quot;StringEvidence&quot;: &quot;experiments:0.169,coexpression:0.014,textmining:0.003&quot;, &quot;String_Score_Physical&quot;: 203, &quot;String_Score_Combined&quot;: 216}"/>
  </edge>
  <edge label="818332 (pp) 828153" source="141" target="508">
    <att type="string" name="canonicalName" value="818332 (pp) 828153"/>
    <att type="string" name="interaction" value="pp"/>
    <att type="int" name="SCORE" value="995"/>
    <att type="string" name="support" value="{&quot;StringDB&quot;: &quot;physical&quot;, &quot;StringEvidence&quot;: &quot;experiments:0.951,coexpression:0.918,database:0.896,textmining:0.839&quot;, &quot;String_Score_Physical&quot;: 995, &quot;String_Score_Combined&quot;: 999}"/>
  </edge>
  <edge label="818332 (pp) 828303" source="141" target="518">
    <att type="string" name="canonicalName" value="818332 (pp) 828303"/>
    <att type="string" name="interaction" value="pp"/>
    <att type="int" name="SCORE" value="224"/>
    <att type="string" name="support" value="{&quot;StringDB&quot;: &quot;physical&quot;, &quot;StringEvidence&quot;: &quot;textmining:0.214,experiments:0.192,coexpression:0.141&quot;, &quot;String_Score_Physical&quot;: 224, &quot;String_Score_Combined&quot;: 476}"/>
  </edge>
  <edge label="818332 (pp) 829019" source="141" target="556">
    <att type="string" name="canonicalName" value="818332 (pp) 829019"/>
    <att type="string" name="interaction" value="pp"/>
    <att type="int" name="SCORE" value="792"/>
    <att type="string" name="support" value="{&quot;StringDB&quot;: &quot;physical&quot;, &quot;StringEvidence&quot;: &quot;experiments:0.783,textmining:0.405,coexpression:0.097&quot;, &quot;String_Score_Physical&quot;: 792, &quot;String_Score_Combined&quot;: 888}"/>
  </edge>
  <edge label="818332 (pp) 829446" source="141" target="581">
    <att type="string" name="canonicalName" value="818332 (pp) 829446"/>
    <att type="string" name="interaction" value="pp"/>
    <att type="int" name="SCORE" value="313"/>
    <att type="string" name="support" value="{&quot;StringDB&quot;: &quot;physical&quot;, &quot;StringEvidence&quot;: &quot;experiments:0.284&quot;, &quot;String_Score_Physical&quot;: 313, &quot;String_Score_Combined&quot;: 313}"/>
  </edge>
  <edge label="818332 (pp) 829714" source="141" target="605">
    <att type="string" name="canonicalName" value="818332 (pp) 829714"/>
    <att type="string" name="interaction" value="pp"/>
    <att type="int" name="SCORE" value="306"/>
    <att type="string" name="support" value="{&quot;StringDB&quot;: &quot;physical&quot;, &quot;StringEvidence&quot;: &quot;experiments:0.276,textmining:0.150,coexpression:0.019&quot;, &quot;String_Score_Physical&quot;: 306, &quot;String_Score_Combined&quot;: 421}"/>
  </edge>
  <edge label="818332 (pp) 830018" source="141" target="621">
    <att type="string" name="canonicalName" value="818332 (pp) 830018"/>
    <att type="string" name="interaction" value="pp"/>
    <att type="int" name="SCORE" value="237"/>
    <att type="string" name="support" value="{&quot;StringDB&quot;: &quot;physical&quot;, &quot;StringEvidence&quot;: &quot;experiments:0.205,coexpression:0.003&quot;, &quot;String_Score_Physical&quot;: 237, &quot;String_Score_Combined&quot;: 240}"/>
  </edge>
  <edge label="818332 (pp) 830502" source="141" target="641">
    <att type="string" name="canonicalName" value="818332 (pp) 830502"/>
    <att type="string" name="interaction" value="pp"/>
    <att type="int" name="SCORE" value="306"/>
    <att type="string" name="support" value="{&quot;StringDB&quot;: &quot;physical&quot;, &quot;StringEvidence&quot;: &quot;experiments:0.276,textmining:0.157,coexpression:0.019&quot;, &quot;String_Score_Physical&quot;: 306, &quot;String_Score_Combined&quot;: 426}"/>
  </edge>
  <edge label="818332 (pp) 831127" source="141" target="677">
    <att type="string" name="canonicalName" value="818332 (pp) 831127"/>
    <att type="string" name="interaction" value="pp"/>
    <att type="int" name="SCORE" value="237"/>
    <att type="string" name="support" value="{&quot;StringDB&quot;: &quot;physical&quot;, &quot;StringEvidence&quot;: &quot;experiments:0.205,coexpression:0.003&quot;, &quot;String_Score_Physical&quot;: 237, &quot;String_Score_Combined&quot;: 240}"/>
  </edge>
  <edge label="818332 (pp) 831196" source="141" target="683">
    <att type="string" name="canonicalName" value="818332 (pp) 831196"/>
    <att type="string" name="interaction" value="pp"/>
    <att type="int" name="SCORE" value="217"/>
    <att type="string" name="support" value="{&quot;StringDB&quot;: &quot;physical&quot;, &quot;StringEvidence&quot;: &quot;experiments:0.184&quot;, &quot;String_Score_Physical&quot;: 217, &quot;String_Score_Combined&quot;: 217}"/>
  </edge>
  <edge label="818332 (pp) 831522" source="141" target="709">
    <att type="string" name="canonicalName" value="818332 (pp) 831522"/>
    <att type="string" name="interaction" value="pp"/>
    <att type="int" name="SCORE" value="237"/>
    <att type="string" name="support" value="{&quot;StringDB&quot;: &quot;physical&quot;, &quot;StringEvidence&quot;: &quot;experiments:0.205,coexpression:0.003&quot;, &quot;String_Score_Physical&quot;: 237, &quot;String_Score_Combined&quot;: 240}"/>
  </edge>
  <edge label="818332 (pp) 832690" source="141" target="775">
    <att type="string" name="canonicalName" value="818332 (pp) 832690"/>
    <att type="string" name="interaction" value="pp"/>
    <att type="int" name="SCORE" value="224"/>
    <att type="string" name="support" value="{&quot;StringDB&quot;: &quot;physical&quot;, &quot;StringEvidence&quot;: &quot;textmining:0.214,experiments:0.192,coexpression:0.007&quot;, &quot;String_Score_Physical&quot;: 224, &quot;String_Score_Combined&quot;: 395}"/>
  </edge>
  <edge label="818332 (pp) 833520" source="141" target="787">
    <att type="string" name="canonicalName" value="818332 (pp) 833520"/>
    <att type="string" name="interaction" value="pp"/>
    <att type="int" name="SCORE" value="237"/>
    <att type="string" name="support" value="{&quot;StringDB&quot;: &quot;physical&quot;, &quot;StringEvidence&quot;: &quot;experiments:0.205,coexpression:0.003&quot;, &quot;String_Score_Physical&quot;: 237, &quot;String_Score_Combined&quot;: 240}"/>
  </edge>
  <edge label="818332 (pp) 835024" source="141" target="852">
    <att type="string" name="canonicalName" value="818332 (pp) 835024"/>
    <att type="string" name="interaction" value="pp"/>
    <att type="int" name="SCORE" value="237"/>
    <att type="string" name="support" value="{&quot;StringDB&quot;: &quot;physical&quot;, &quot;StringEvidence&quot;: &quot;experiments:0.205,coexpression:0.003&quot;, &quot;String_Score_Physical&quot;: 237, &quot;String_Score_Combined&quot;: 240}"/>
  </edge>
  <edge label="818332 (pp) 835426" source="141" target="878">
    <att type="string" name="canonicalName" value="818332 (pp) 835426"/>
    <att type="string" name="interaction" value="pp"/>
    <att type="int" name="SCORE" value="792"/>
    <att type="string" name="support" value="{&quot;StringDB&quot;: &quot;physical&quot;, &quot;StringEvidence&quot;: &quot;experiments:0.783,textmining:0.405,coexpression:0.097&quot;, &quot;String_Score_Physical&quot;: 792, &quot;String_Score_Combined&quot;: 888}"/>
  </edge>
  <edge label="818332 (pp) 835935" source="141" target="902">
    <att type="string" name="canonicalName" value="818332 (pp) 835935"/>
    <att type="string" name="interaction" value="pp"/>
    <att type="int" name="SCORE" value="545"/>
    <att type="string" name="support" value="{&quot;StringDB&quot;: &quot;physical&quot;, &quot;StringEvidence&quot;: &quot;experiments:0.526,coexpression:0.175,textmining:0.040&quot;, &quot;String_Score_Physical&quot;: 545, &quot;String_Score_Combined&quot;: 639}"/>
  </edge>
  <edge label="818332 (pp) 836099" source="141" target="912">
    <att type="string" name="canonicalName" value="818332 (pp) 836099"/>
    <att type="string" name="interaction" value="pp"/>
    <att type="int" name="SCORE" value="237"/>
    <att type="string" name="support" value="{&quot;StringDB&quot;: &quot;physical&quot;, &quot;StringEvidence&quot;: &quot;experiments:0.205,coexpression:0.003&quot;, &quot;String_Score_Physical&quot;: 237, &quot;String_Score_Combined&quot;: 240}"/>
  </edge>
  <edge label="818332 (pp) 836582" source="141" target="939">
    <att type="string" name="canonicalName" value="818332 (pp) 836582"/>
    <att type="string" name="interaction" value="pp"/>
    <att type="int" name="SCORE" value="274"/>
    <att type="string" name="support" value="{&quot;StringDB&quot;: &quot;physical&quot;, &quot;StringEvidence&quot;: &quot;textmining:0.368,experiments:0.243&quot;, &quot;String_Score_Physical&quot;: 274, &quot;String_Score_Combined&quot;: 541}"/>
  </edge>
  <edge label="818332 (pp) 836708" source="141" target="946">
    <att type="string" name="canonicalName" value="818332 (pp) 836708"/>
    <att type="string" name="interaction" value="pp"/>
    <att type="int" name="SCORE" value="237"/>
    <att type="string" name="support" value="{&quot;StringDB&quot;: &quot;physical&quot;, &quot;StringEvidence&quot;: &quot;experiments:0.205,coexpression:0.003&quot;, &quot;String_Score_Physical&quot;: 237, &quot;String_Score_Combined&quot;: 240}"/>
  </edge>
  <edge label="818332 (pp) 837293" source="141" target="972">
    <att type="string" name="canonicalName" value="818332 (pp) 837293"/>
    <att type="string" name="interaction" value="pp"/>
    <att type="int" name="SCORE" value="243"/>
    <att type="string" name="support" value="{&quot;StringDB&quot;: &quot;physical&quot;, &quot;StringEvidence&quot;: &quot;experiments:0.212,coexpression:0.037,textmining:0.015&quot;, &quot;String_Score_Physical&quot;: 243, &quot;String_Score_Combined&quot;: 282}"/>
  </edge>
  <edge label="818332 (pp) 837480" source="141" target="987">
    <att type="string" name="canonicalName" value="818332 (pp) 837480"/>
    <att type="string" name="interaction" value="pp"/>
    <att type="int" name="SCORE" value="237"/>
    <att type="string" name="support" value="{&quot;StringDB&quot;: &quot;physical&quot;, &quot;StringEvidence&quot;: &quot;experiments:0.205,coexpression:0.003&quot;, &quot;String_Score_Physical&quot;: 237, &quot;String_Score_Combined&quot;: 240}"/>
  </edge>
  <edge label="818332 (pp) 838144" source="141" target="1022">
    <att type="string" name="canonicalName" value="818332 (pp) 838144"/>
    <att type="string" name="interaction" value="pp"/>
    <att type="int" name="SCORE" value="203"/>
    <att type="string" name="support" value="{&quot;StringDB&quot;: &quot;physical&quot;, &quot;StringEvidence&quot;: &quot;experiments:0.169,coexpression:0.014,textmining:0.003&quot;, &quot;String_Score_Physical&quot;: 203, &quot;String_Score_Combined&quot;: 216}"/>
  </edge>
  <edge label="818332 (pp) 838650" source="141" target="1051">
    <att type="string" name="canonicalName" value="818332 (pp) 838650"/>
    <att type="string" name="interaction" value="pp"/>
    <att type="int" name="SCORE" value="306"/>
    <att type="string" name="support" value="{&quot;StringDB&quot;: &quot;physical&quot;, &quot;StringEvidence&quot;: &quot;experiments:0.276,textmining:0.150,coexpression:0.019&quot;, &quot;String_Score_Physical&quot;: 306, &quot;String_Score_Combined&quot;: 421}"/>
  </edge>
  <edge label="818332 (pp) 838687" source="141" target="1054">
    <att type="string" name="canonicalName" value="818332 (pp) 838687"/>
    <att type="string" name="interaction" value="pp"/>
    <att type="int" name="SCORE" value="792"/>
    <att type="string" name="support" value="{&quot;StringDB&quot;: &quot;physical&quot;, &quot;StringEvidence&quot;: &quot;experiments:0.783,textmining:0.415,coexpression:0.097&quot;, &quot;String_Score_Physical&quot;: 792, &quot;String_Score_Combined&quot;: 890}"/>
  </edge>
  <edge label="818332 (pp) 842131" source="141" target="1176">
    <att type="string" name="canonicalName" value="818332 (pp) 842131"/>
    <att type="string" name="interaction" value="pp"/>
    <att type="int" name="SCORE" value="237"/>
    <att type="string" name="support" value="{&quot;StringDB&quot;: &quot;physical&quot;, &quot;StringEvidence&quot;: &quot;experiments:0.205,coexpression:0.003&quot;, &quot;String_Score_Physical&quot;: 237, &quot;String_Score_Combined&quot;: 240}"/>
  </edge>
  <edge label="818332 (pp) 842681" source="141" target="1197">
    <att type="string" name="canonicalName" value="818332 (pp) 842681"/>
    <att type="string" name="interaction" value="pp"/>
    <att type="int" name="SCORE" value="313"/>
    <att type="string" name="support" value="{&quot;StringDB&quot;: &quot;physical&quot;, &quot;StringEvidence&quot;: &quot;experiments:0.284&quot;, &quot;String_Score_Physical&quot;: 313, &quot;String_Score_Combined&quot;: 313}"/>
  </edge>
  <edge label="818332 (pp) 842955" source="141" target="1207">
    <att type="string" name="canonicalName" value="818332 (pp) 842955"/>
    <att type="string" name="interaction" value="pp"/>
    <att type="int" name="SCORE" value="237"/>
    <att type="string" name="support" value="{&quot;StringDB&quot;: &quot;physical&quot;, &quot;StringEvidence&quot;: &quot;experiments:0.205,coexpression:0.003&quot;, &quot;String_Score_Physical&quot;: 237, &quot;String_Score_Combined&quot;: 240}"/>
  </edge>
  <edge label="818332 (pp) 843215" source="141" target="1220">
    <att type="string" name="canonicalName" value="818332 (pp) 843215"/>
    <att type="string" name="interaction" value="pp"/>
    <att type="int" name="SCORE" value="792"/>
    <att type="string" name="support" value="{&quot;StringDB&quot;: &quot;physical&quot;, &quot;StringEvidence&quot;: &quot;experiments:0.783,textmining:0.405,coexpression:0.097&quot;, &quot;String_Score_Physical&quot;: 792, &quot;String_Score_Combined&quot;: 888}"/>
  </edge>
  <edge label="818332 (pp) 843987" source="141" target="1260">
    <att type="string" name="canonicalName" value="818332 (pp) 843987"/>
    <att type="string" name="interaction" value="pp"/>
    <att type="int" name="SCORE" value="792"/>
    <att type="string" name="support" value="{&quot;StringDB&quot;: &quot;physical&quot;, &quot;StringEvidence&quot;: &quot;experiments:0.783,textmining:0.548,coexpression:0.097&quot;, &quot;String_Score_Physical&quot;: 792, &quot;String_Score_Combined&quot;: 915}"/>
  </edge>
  <edge label="818332 (pp) 844381" source="141" target="1283">
    <att type="string" name="canonicalName" value="818332 (pp) 844381"/>
    <att type="string" name="interaction" value="pp"/>
    <att type="int" name="SCORE" value="299"/>
    <att type="string" name="support" value="{&quot;StringDB&quot;: &quot;physical&quot;, &quot;StringEvidence&quot;: &quot;experiments:0.269,textmining:0.059,coexpression:0.008&quot;, &quot;String_Score_Physical&quot;: 299, &quot;String_Score_Combined&quot;: 346}"/>
  </edge>
  <edge label="818332 (pp) 844388" source="141" target="1284">
    <att type="string" name="canonicalName" value="818332 (pp) 844388"/>
    <att type="string" name="interaction" value="pp"/>
    <att type="int" name="SCORE" value="203"/>
    <att type="string" name="support" value="{&quot;StringDB&quot;: &quot;physical&quot;, &quot;StringEvidence&quot;: &quot;experiments:0.169,coexpression:0.014,textmining:0.003&quot;, &quot;String_Score_Physical&quot;: 203, &quot;String_Score_Combined&quot;: 216}"/>
  </edge>
  <edge label="818390 (pp) 826872" source="142" target="461">
    <att type="string" name="canonicalName" value="818390 (pp) 826872"/>
    <att type="string" name="interaction" value="pp"/>
    <att type="int" name="SCORE" value="208"/>
    <att type="string" name="support" value="{&quot;BioGrid&quot;: &quot;physical&quot;, &quot;BioGrid_PubMed&quot;: &quot;24833385&quot;, &quot;BioGrid_Type&quot;: &quot;PCA&quot;}"/>
  </edge>
  <edge label="818390 (pp) 831521" source="142" target="708">
    <att type="string" name="canonicalName" value="818390 (pp) 831521"/>
    <att type="string" name="interaction" value="pp"/>
    <att type="int" name="SCORE" value="288"/>
    <att type="string" name="support" value="{&quot;StringDB&quot;: &quot;physical&quot;, &quot;StringEvidence&quot;: &quot;experiments:0.259,coexpression:0.170&quot;, &quot;BioGrid&quot;: &quot;physical&quot;, &quot;BioGrid_PubMed&quot;: &quot;21423366&quot;, &quot;BioGrid_Type&quot;: &quot;PCA&quot;, &quot;String_Score_Physical&quot;: 288, &quot;String_Score_Combined&quot;: 409}"/>
  </edge>
  <edge label="818390 (pp) 835015" source="142" target="851">
    <att type="string" name="canonicalName" value="818390 (pp) 835015"/>
    <att type="string" name="interaction" value="pp"/>
    <att type="int" name="SCORE" value="208"/>
    <att type="string" name="support" value="{&quot;BioGrid&quot;: &quot;physical&quot;, &quot;BioGrid_PubMed&quot;: &quot;24833385&quot;, &quot;BioGrid_Type&quot;: &quot;PCA&quot;}"/>
  </edge>
  <edge label="818390 (pp) 841173" source="142" target="1134">
    <att type="string" name="canonicalName" value="818390 (pp) 841173"/>
    <att type="string" name="interaction" value="pp"/>
    <att type="int" name="SCORE" value="208"/>
    <att type="string" name="support" value="{&quot;BioGrid&quot;: &quot;physical&quot;, &quot;BioGrid_PubMed&quot;: &quot;24833385&quot;, &quot;BioGrid_Type&quot;: &quot;PCA&quot;}"/>
  </edge>
  <edge label="818395 (pp) 820647" source="143" target="255">
    <att type="string" name="canonicalName" value="818395 (pp) 820647"/>
    <att type="string" name="interaction" value="pp"/>
    <att type="int" name="SCORE" value="323"/>
    <att type="string" name="support" value="{&quot;StringDB&quot;: &quot;physical&quot;, &quot;StringEvidence&quot;: &quot;experiments:0.295,coexpression:0.005&quot;, &quot;String_Score_Physical&quot;: 323, &quot;String_Score_Combined&quot;: 327}"/>
  </edge>
  <edge label="818395 (pp) 824349" source="143" target="383">
    <att type="string" name="canonicalName" value="818395 (pp) 824349"/>
    <att type="string" name="interaction" value="pp"/>
    <att type="int" name="SCORE" value="765"/>
    <att type="string" name="support" value="{&quot;StringDB&quot;: &quot;physical&quot;, &quot;StringEvidence&quot;: &quot;textmining:0.969,experiments:0.755,cooccurrence:0.425&quot;, &quot;BioGrid&quot;: &quot;physical&quot;, &quot;BioGrid_PubMed&quot;: &quot;19819871,19098009&quot;, &quot;BioGrid_Type&quot;: &quot;Co-fractionation,Affinity Capture-Western,PCA&quot;, &quot;String_Score_Physical&quot;: 765, &quot;String_Score_Combined&quot;: 772}"/>
  </edge>
  <edge label="818395 (pp) 824655" source="143" target="403">
    <att type="string" name="canonicalName" value="818395 (pp) 824655"/>
    <att type="string" name="interaction" value="pp"/>
    <att type="int" name="SCORE" value="765"/>
    <att type="string" name="support" value="{&quot;StringDB&quot;: &quot;physical&quot;, &quot;StringEvidence&quot;: &quot;experiments:0.755,textmining:0.319,coexpression:0.016&quot;, &quot;BioGrid&quot;: &quot;physical&quot;, &quot;BioGrid_PubMed&quot;: &quot;12480930&quot;, &quot;BioGrid_Type&quot;: &quot;Two-hybrid&quot;, &quot;String_Score_Physical&quot;: 765, &quot;String_Score_Combined&quot;: 842}"/>
  </edge>
  <edge label="818444 (pp) 818812" source="144" target="160">
    <att type="string" name="canonicalName" value="818444 (pp) 818812"/>
    <att type="string" name="interaction" value="pp"/>
    <att type="int" name="SCORE" value="237"/>
    <att type="string" name="support" value="{&quot;StringDB&quot;: &quot;physical&quot;, &quot;StringEvidence&quot;: &quot;experiments:0.204,coexpression:0.123,textmining:0.032&quot;, &quot;String_Score_Physical&quot;: 237, &quot;String_Score_Combined&quot;: 352}"/>
  </edge>
  <edge label="818444 (pp) 818982" source="144" target="167">
    <att type="string" name="canonicalName" value="818444 (pp) 818982"/>
    <att type="string" name="interaction" value="pp"/>
    <att type="int" name="SCORE" value="234"/>
    <att type="string" name="support" value="{&quot;StringDB&quot;: &quot;physical&quot;, &quot;StringEvidence&quot;: &quot;cooccurrence:0.368,experiments:0.201,textmining:0.123&quot;, &quot;String_Score_Physical&quot;: 234, &quot;String_Score_Combined&quot;: 288}"/>
  </edge>
  <edge label="818444 (pp) 819082" source="144" target="172">
    <att type="string" name="canonicalName" value="818444 (pp) 819082"/>
    <att type="string" name="interaction" value="pp"/>
    <att type="int" name="SCORE" value="274"/>
    <att type="string" name="support" value="{&quot;StringDB&quot;: &quot;physical&quot;, &quot;StringEvidence&quot;: &quot;experiments:0.243,textmining:0.235&quot;, &quot;String_Score_Physical&quot;: 274, &quot;String_Score_Combined&quot;: 444}"/>
  </edge>
  <edge label="818444 (pp) 820265" source="144" target="228">
    <att type="string" name="canonicalName" value="818444 (pp) 820265"/>
    <att type="string" name="interaction" value="pp"/>
    <att type="int" name="SCORE" value="237"/>
    <att type="string" name="support" value="{&quot;StringDB&quot;: &quot;physical&quot;, &quot;StringEvidence&quot;: &quot;experiments:0.204,textmining:0.051,coexpression:0.002&quot;, &quot;String_Score_Physical&quot;: 237, &quot;String_Score_Combined&quot;: 277}"/>
  </edge>
  <edge label="818444 (pp) 820408" source="144" target="232">
    <att type="string" name="canonicalName" value="818444 (pp) 820408"/>
    <att type="string" name="interaction" value="pp"/>
    <att type="int" name="SCORE" value="730"/>
    <att type="string" name="support" value="{&quot;StringDB&quot;: &quot;physical&quot;, &quot;StringEvidence&quot;: &quot;experiments:0.718,textmining:0.661,coexpression:0.019&quot;, &quot;String_Score_Physical&quot;: 730, &quot;String_Score_Combined&quot;: 910}"/>
  </edge>
  <edge label="818444 (pp) 827405" source="144" target="483">
    <att type="string" name="canonicalName" value="818444 (pp) 827405"/>
    <att type="string" name="interaction" value="pp"/>
    <att type="int" name="SCORE" value="753"/>
    <att type="string" name="support" value="{&quot;StringDB&quot;: &quot;physical&quot;, &quot;StringEvidence&quot;: &quot;textmining:0.759,experiments:0.742,coexpression:0.085&quot;, &quot;String_Score_Physical&quot;: 753, &quot;String_Score_Combined&quot;: 845}"/>
  </edge>
  <edge label="818444 (pp) 827702" source="144" target="490">
    <att type="string" name="canonicalName" value="818444 (pp) 827702"/>
    <att type="string" name="interaction" value="pp"/>
    <att type="int" name="SCORE" value="647"/>
    <att type="string" name="support" value="{&quot;StringDB&quot;: &quot;physical&quot;, &quot;StringEvidence&quot;: &quot;database:0.520,experiments:0.234,textmining:0.219&quot;, &quot;String_Score_Physical&quot;: 647, &quot;String_Score_Combined&quot;: 724}"/>
  </edge>
  <edge label="818444 (pp) 828153" source="144" target="508">
    <att type="string" name="canonicalName" value="818444 (pp) 828153"/>
    <att type="string" name="interaction" value="pp"/>
    <att type="int" name="SCORE" value="236"/>
    <att type="string" name="support" value="{&quot;StringDB&quot;: &quot;physical&quot;, &quot;StringEvidence&quot;: &quot;coexpression:0.625,textmining:0.406,experiments:0.203&quot;, &quot;String_Score_Physical&quot;: 236, &quot;String_Score_Combined&quot;: 830}"/>
  </edge>
  <edge label="818444 (pp) 828520" source="144" target="523">
    <att type="string" name="canonicalName" value="818444 (pp) 828520"/>
    <att type="string" name="interaction" value="pp"/>
    <att type="int" name="SCORE" value="327"/>
    <att type="string" name="support" value="{&quot;StringDB&quot;: &quot;physical&quot;, &quot;StringEvidence&quot;: &quot;experiments:0.298,textmining:0.051&quot;, &quot;String_Score_Physical&quot;: 327, &quot;String_Score_Combined&quot;: 361}"/>
  </edge>
  <edge label="818444 (pp) 829019" source="144" target="556">
    <att type="string" name="canonicalName" value="818444 (pp) 829019"/>
    <att type="string" name="interaction" value="pp"/>
    <att type="int" name="SCORE" value="294"/>
    <att type="string" name="support" value="{&quot;StringDB&quot;: &quot;physical&quot;, &quot;StringEvidence&quot;: &quot;experiments:0.264,textmining:0.106&quot;, &quot;BioGrid&quot;: &quot;physical&quot;, &quot;BioGrid_PubMed&quot;: &quot;20407024&quot;, &quot;BioGrid_Type&quot;: &quot;PCA&quot;, &quot;String_Score_Physical&quot;: 294, &quot;String_Score_Combined&quot;: 312}"/>
  </edge>
  <edge label="818444 (pp) 829462" source="144" target="585">
    <att type="string" name="canonicalName" value="818444 (pp) 829462"/>
    <att type="string" name="interaction" value="pp"/>
    <att type="int" name="SCORE" value="392"/>
    <att type="string" name="support" value="{&quot;StringDB&quot;: &quot;physical&quot;, &quot;StringEvidence&quot;: &quot;experiments:0.366,coexpression:0.352,textmining:0.242&quot;, &quot;String_Score_Physical&quot;: 392, &quot;String_Score_Combined&quot;: 701}"/>
  </edge>
  <edge label="818444 (pp) 829564" source="144" target="594">
    <att type="string" name="canonicalName" value="818444 (pp) 829564"/>
    <att type="string" name="interaction" value="pp"/>
    <att type="int" name="SCORE" value="313"/>
    <att type="string" name="support" value="{&quot;StringDB&quot;: &quot;physical&quot;, &quot;StringEvidence&quot;: &quot;textmining:0.744,experiments:0.284,coexpression:0.127&quot;, &quot;String_Score_Physical&quot;: 313, &quot;String_Score_Combined&quot;: 846}"/>
  </edge>
  <edge label="818444 (pp) 829697" source="144" target="604">
    <att type="string" name="canonicalName" value="818444 (pp) 829697"/>
    <att type="string" name="interaction" value="pp"/>
    <att type="int" name="SCORE" value="268"/>
    <att type="string" name="support" value="{&quot;StringDB&quot;: &quot;physical&quot;, &quot;StringEvidence&quot;: &quot;experiments:0.237,textmining:0.039&quot;, &quot;String_Score_Physical&quot;: 268, &quot;String_Score_Combined&quot;: 296}"/>
  </edge>
  <edge label="818444 (pp) 829714" source="144" target="605">
    <att type="string" name="canonicalName" value="818444 (pp) 829714"/>
    <att type="string" name="interaction" value="pp"/>
    <att type="int" name="SCORE" value="996"/>
    <att type="string" name="support" value="{&quot;StringDB&quot;: &quot;physical&quot;, &quot;StringEvidence&quot;: &quot;experiments:0.996,textmining:0.708,coexpression:0.305&quot;, &quot;BioGrid&quot;: &quot;physical&quot;, &quot;BioGrid_PubMed&quot;: &quot;20706207&quot;, &quot;BioGrid_Type&quot;: &quot;Affinity Capture-MS&quot;, &quot;String_Score_Physical&quot;: 996, &quot;String_Score_Combined&quot;: 999}"/>
  </edge>
  <edge label="818444 (pp) 829734" source="144" target="607">
    <att type="string" name="canonicalName" value="818444 (pp) 829734"/>
    <att type="string" name="interaction" value="pp"/>
    <att type="int" name="SCORE" value="224"/>
    <att type="string" name="support" value="{&quot;StringDB&quot;: &quot;physical&quot;, &quot;StringEvidence&quot;: &quot;textmining:0.235,experiments:0.191,coexpression:0.008&quot;, &quot;String_Score_Physical&quot;: 224, &quot;String_Score_Combined&quot;: 411}"/>
  </edge>
  <edge label="818444 (pp) 830502" source="144" target="641">
    <att type="string" name="canonicalName" value="818444 (pp) 830502"/>
    <att type="string" name="interaction" value="pp"/>
    <att type="int" name="SCORE" value="464"/>
    <att type="string" name="support" value="{&quot;StringDB&quot;: &quot;physical&quot;, &quot;StringEvidence&quot;: &quot;textmining:0.815,experiments:0.442,coexpression:0.314&quot;, &quot;BioGrid&quot;: &quot;physical&quot;, &quot;BioGrid_PubMed&quot;: &quot;20407024&quot;, &quot;BioGrid_Type&quot;: &quot;PCA&quot;, &quot;String_Score_Physical&quot;: 464, &quot;String_Score_Combined&quot;: 932}"/>
  </edge>
  <edge label="818444 (pp) 830891" source="144" target="662">
    <att type="string" name="canonicalName" value="818444 (pp) 830891"/>
    <att type="string" name="interaction" value="pp"/>
    <att type="int" name="SCORE" value="228"/>
    <att type="string" name="support" value="{&quot;StringDB&quot;: &quot;physical&quot;, &quot;StringEvidence&quot;: &quot;textmining:0.769,experiments:0.196&quot;, &quot;String_Score_Physical&quot;: 228, &quot;String_Score_Combined&quot;: 295}"/>
  </edge>
  <edge label="818444 (pp) 831197" source="144" target="684">
    <att type="string" name="canonicalName" value="818444 (pp) 831197"/>
    <att type="string" name="interaction" value="pp"/>
    <att type="int" name="SCORE" value="541"/>
    <att type="string" name="support" value="{&quot;StringDB&quot;: &quot;physical&quot;, &quot;StringEvidence&quot;: &quot;experiments:0.521,textmining:0.239,coexpression:0.003&quot;, &quot;String_Score_Physical&quot;: 541, &quot;String_Score_Combined&quot;: 651}"/>
  </edge>
  <edge label="818444 (pp) 835046" source="144" target="856">
    <att type="string" name="canonicalName" value="818444 (pp) 835046"/>
    <att type="string" name="interaction" value="pp"/>
    <att type="int" name="SCORE" value="271"/>
    <att type="string" name="support" value="{&quot;StringDB&quot;: &quot;physical&quot;, &quot;StringEvidence&quot;: &quot;experiments:0.240,textmining:0.140&quot;, &quot;String_Score_Physical&quot;: 271, &quot;String_Score_Combined&quot;: 372}"/>
  </edge>
  <edge label="818444 (pp) 835273" source="144" target="870">
    <att type="string" name="canonicalName" value="818444 (pp) 835273"/>
    <att type="string" name="interaction" value="pp"/>
    <att type="int" name="SCORE" value="307"/>
    <att type="string" name="support" value="{&quot;StringDB&quot;: &quot;physical&quot;, &quot;StringEvidence&quot;: &quot;experiments:0.277,textmining:0.200&quot;, &quot;String_Score_Physical&quot;: 307, &quot;String_Score_Combined&quot;: 445}"/>
  </edge>
  <edge label="818444 (pp) 836129" source="144" target="915">
    <att type="string" name="canonicalName" value="818444 (pp) 836129"/>
    <att type="string" name="interaction" value="pp"/>
    <att type="int" name="SCORE" value="268"/>
    <att type="string" name="support" value="{&quot;StringDB&quot;: &quot;physical&quot;, &quot;StringEvidence&quot;: &quot;experiments:0.237,textmining:0.032&quot;, &quot;String_Score_Physical&quot;: 268, &quot;String_Score_Combined&quot;: 291}"/>
  </edge>
  <edge label="818444 (pp) 836517" source="144" target="931">
    <att type="string" name="canonicalName" value="818444 (pp) 836517"/>
    <att type="string" name="interaction" value="pp"/>
    <att type="int" name="SCORE" value="201"/>
    <att type="string" name="support" value="{&quot;StringDB&quot;: &quot;physical&quot;, &quot;StringEvidence&quot;: &quot;textmining:0.216,experiments:0.167,coexpression:0.097&quot;, &quot;String_Score_Physical&quot;: 201, &quot;String_Score_Combined&quot;: 434}"/>
  </edge>
  <edge label="818444 (pp) 837362" source="144" target="976">
    <att type="string" name="canonicalName" value="818444 (pp) 837362"/>
    <att type="string" name="interaction" value="pp"/>
    <att type="int" name="SCORE" value="258"/>
    <att type="string" name="support" value="{&quot;StringDB&quot;: &quot;physical&quot;, &quot;StringEvidence&quot;: &quot;experiments:0.227,textmining:0.181,coexpression:0.003&quot;, &quot;String_Score_Physical&quot;: 258, &quot;String_Score_Combined&quot;: 395}"/>
  </edge>
  <edge label="818444 (pp) 837559" source="144" target="991">
    <att type="string" name="canonicalName" value="818444 (pp) 837559"/>
    <att type="string" name="interaction" value="pp"/>
    <att type="int" name="SCORE" value="234"/>
    <att type="string" name="support" value="{&quot;StringDB&quot;: &quot;physical&quot;, &quot;StringEvidence&quot;: &quot;cooccurrence:0.357,experiments:0.201,textmining:0.123&quot;, &quot;String_Score_Physical&quot;: 234, &quot;String_Score_Combined&quot;: 290}"/>
  </edge>
  <edge label="818444 (pp) 838034" source="144" target="1015">
    <att type="string" name="canonicalName" value="818444 (pp) 838034"/>
    <att type="string" name="interaction" value="pp"/>
    <att type="int" name="SCORE" value="245"/>
    <att type="string" name="support" value="{&quot;StringDB&quot;: &quot;physical&quot;, &quot;StringEvidence&quot;: &quot;experiments:0.214,coexpression:0.129,textmining:0.034&quot;, &quot;String_Score_Physical&quot;: 245, &quot;String_Score_Combined&quot;: 366}"/>
  </edge>
  <edge label="818444 (pp) 838394" source="144" target="1036">
    <att type="string" name="canonicalName" value="818444 (pp) 838394"/>
    <att type="string" name="interaction" value="pp"/>
    <att type="int" name="SCORE" value="234"/>
    <att type="string" name="support" value="{&quot;StringDB&quot;: &quot;physical&quot;, &quot;StringEvidence&quot;: &quot;experiments:0.201,textmining:0.123&quot;, &quot;String_Score_Physical&quot;: 234, &quot;String_Score_Combined&quot;: 251}"/>
  </edge>
  <edge label="818444 (pp) 838416" source="144" target="1038">
    <att type="string" name="canonicalName" value="818444 (pp) 838416"/>
    <att type="string" name="interaction" value="pp"/>
    <att type="int" name="SCORE" value="195"/>
    <att type="string" name="support" value="{&quot;StringDB&quot;: &quot;physical&quot;, &quot;StringEvidence&quot;: &quot;cooccurrence:0.321,textmining:0.187,experiments:0.161,coexpression:0.013&quot;, &quot;String_Score_Physical&quot;: 195, &quot;String_Score_Combined&quot;: 338}"/>
  </edge>
  <edge label="818444 (pp) 838650" source="144" target="1051">
    <att type="string" name="canonicalName" value="818444 (pp) 838650"/>
    <att type="string" name="interaction" value="pp"/>
    <att type="int" name="SCORE" value="464"/>
    <att type="string" name="support" value="{&quot;StringDB&quot;: &quot;physical&quot;, &quot;StringEvidence&quot;: &quot;textmining:0.690,experiments:0.442,coexpression:0.235&quot;, &quot;BioGrid&quot;: &quot;physical&quot;, &quot;BioGrid_PubMed&quot;: &quot;20407024&quot;, &quot;BioGrid_Type&quot;: &quot;PCA&quot;, &quot;String_Score_Physical&quot;: 464, &quot;String_Score_Combined&quot;: 872}"/>
  </edge>
  <edge label="818444 (pp) 838687" source="144" target="1054">
    <att type="string" name="canonicalName" value="818444 (pp) 838687"/>
    <att type="string" name="interaction" value="pp"/>
    <att type="int" name="SCORE" value="540"/>
    <att type="string" name="support" value="{&quot;StringDB&quot;: &quot;physical&quot;, &quot;StringEvidence&quot;: &quot;textmining:0.943,database:0.520,cooccurrence:0.422,coexpression:0.181&quot;, &quot;String_Score_Physical&quot;: 540, &quot;String_Score_Combined&quot;: 640}"/>
  </edge>
  <edge label="818444 (pp) 841341" source="144" target="1139">
    <att type="string" name="canonicalName" value="818444 (pp) 841341"/>
    <att type="string" name="interaction" value="pp"/>
    <att type="int" name="SCORE" value="205"/>
    <att type="string" name="support" value="{&quot;StringDB&quot;: &quot;physical&quot;, &quot;StringEvidence&quot;: &quot;cooccurrence:0.359,textmining:0.345,experiments:0.171,coexpression:0.113&quot;, &quot;String_Score_Physical&quot;: 205, &quot;String_Score_Combined&quot;: 455}"/>
  </edge>
  <edge label="818444 (pp) 841786" source="144" target="1156">
    <att type="string" name="canonicalName" value="818444 (pp) 841786"/>
    <att type="string" name="interaction" value="pp"/>
    <att type="int" name="SCORE" value="234"/>
    <att type="string" name="support" value="{&quot;StringDB&quot;: &quot;physical&quot;, &quot;StringEvidence&quot;: &quot;experiments:0.201,textmining:0.123&quot;, &quot;String_Score_Physical&quot;: 234, &quot;String_Score_Combined&quot;: 253}"/>
  </edge>
  <edge label="818444 (pp) 842991" source="144" target="1209">
    <att type="string" name="canonicalName" value="818444 (pp) 842991"/>
    <att type="string" name="interaction" value="pp"/>
    <att type="int" name="SCORE" value="254"/>
    <att type="string" name="support" value="{&quot;StringDB&quot;: &quot;physical&quot;, &quot;StringEvidence&quot;: &quot;textmining:0.300,experiments:0.223,coexpression:0.158&quot;, &quot;String_Score_Physical&quot;: 254, &quot;String_Score_Combined&quot;: 561}"/>
  </edge>
  <edge label="818444 (pp) 843987" source="144" target="1260">
    <att type="string" name="canonicalName" value="818444 (pp) 843987"/>
    <att type="string" name="interaction" value="pp"/>
    <att type="int" name="SCORE" value="793"/>
    <att type="string" name="support" value="{&quot;StringDB&quot;: &quot;physical&quot;, &quot;StringEvidence&quot;: &quot;textmining:0.936,database:0.708,cooccurrence:0.421,coexpression:0.318,experiments:0.264&quot;, &quot;BioGrid&quot;: &quot;physical&quot;, &quot;BioGrid_PubMed&quot;: &quot;20407024&quot;, &quot;BioGrid_Type&quot;: &quot;PCA&quot;, &quot;String_Score_Physical&quot;: 793, &quot;String_Score_Combined&quot;: 866}"/>
  </edge>
  <edge label="818449 (pp) 843772" source="145" target="1245">
    <att type="string" name="canonicalName" value="818449 (pp) 843772"/>
    <att type="string" name="interaction" value="pp"/>
    <att type="int" name="SCORE" value="900"/>
    <att type="string" name="support" value="{&quot;StringDB&quot;: &quot;physical&quot;, &quot;StringEvidence&quot;: &quot;database:0.896,textmining:0.651,neighborhood:0.023,coexpression:0.019&quot;, &quot;String_Score_Physical&quot;: 900, &quot;String_Score_Combined&quot;: 966}"/>
  </edge>
  <edge label="818459 (pp) 818812" source="146" target="160">
    <att type="string" name="canonicalName" value="818459 (pp) 818812"/>
    <att type="string" name="interaction" value="pp"/>
    <att type="int" name="SCORE" value="900"/>
    <att type="string" name="support" value="{&quot;StringDB&quot;: &quot;physical&quot;, &quot;StringEvidence&quot;: &quot;database:0.896,coexpression:0.003&quot;, &quot;String_Score_Physical&quot;: 900, &quot;String_Score_Combined&quot;: 900}"/>
  </edge>
  <edge label="818459 (pp) 818824" source="146" target="161">
    <att type="string" name="canonicalName" value="818459 (pp) 818824"/>
    <att type="string" name="interaction" value="pp"/>
    <att type="int" name="SCORE" value="262"/>
    <att type="string" name="support" value="{&quot;StringDB&quot;: &quot;physical&quot;, &quot;StringEvidence&quot;: &quot;experiments:0.230,coexpression:0.091&quot;, &quot;String_Score_Physical&quot;: 262, &quot;String_Score_Combined&quot;: 328}"/>
  </edge>
  <edge label="818459 (pp) 819626" source="146" target="191">
    <att type="string" name="canonicalName" value="818459 (pp) 819626"/>
    <att type="string" name="interaction" value="pp"/>
    <att type="int" name="SCORE" value="900"/>
    <att type="string" name="support" value="{&quot;StringDB&quot;: &quot;physical&quot;, &quot;StringEvidence&quot;: &quot;database:0.896,coexpression:0.136&quot;, &quot;String_Score_Physical&quot;: 900, &quot;String_Score_Combined&quot;: 913}"/>
  </edge>
  <edge label="818459 (pp) 819991" source="146" target="210">
    <att type="string" name="canonicalName" value="818459 (pp) 819991"/>
    <att type="string" name="interaction" value="pp"/>
    <att type="int" name="SCORE" value="262"/>
    <att type="string" name="support" value="{&quot;StringDB&quot;: &quot;physical&quot;, &quot;StringEvidence&quot;: &quot;experiments:0.230&quot;, &quot;String_Score_Physical&quot;: 262, &quot;String_Score_Combined&quot;: 262}"/>
  </edge>
  <edge label="818459 (pp) 820102" source="146" target="213">
    <att type="string" name="canonicalName" value="818459 (pp) 820102"/>
    <att type="string" name="interaction" value="pp"/>
    <att type="int" name="SCORE" value="900"/>
    <att type="string" name="support" value="{&quot;StringDB&quot;: &quot;physical&quot;, &quot;StringEvidence&quot;: &quot;database:0.896&quot;, &quot;String_Score_Physical&quot;: 900, &quot;String_Score_Combined&quot;: 900}"/>
  </edge>
  <edge label="818459 (pp) 820438" source="146" target="237">
    <att type="string" name="canonicalName" value="818459 (pp) 820438"/>
    <att type="string" name="interaction" value="pp"/>
    <att type="int" name="SCORE" value="900"/>
    <att type="string" name="support" value="{&quot;StringDB&quot;: &quot;physical&quot;, &quot;StringEvidence&quot;: &quot;database:0.896&quot;, &quot;String_Score_Physical&quot;: 900, &quot;String_Score_Combined&quot;: 900}"/>
  </edge>
  <edge label="818459 (pp) 820556" source="146" target="246">
    <att type="string" name="canonicalName" value="818459 (pp) 820556"/>
    <att type="string" name="interaction" value="pp"/>
    <att type="int" name="SCORE" value="273"/>
    <att type="string" name="support" value="{&quot;StringDB&quot;: &quot;physical&quot;, &quot;StringEvidence&quot;: &quot;experiments:0.242,coexpression:0.008,textmining:0.005&quot;, &quot;String_Score_Physical&quot;: 273, &quot;String_Score_Combined&quot;: 282}"/>
  </edge>
  <edge label="818459 (pp) 820602" source="146" target="250">
    <att type="string" name="canonicalName" value="818459 (pp) 820602"/>
    <att type="string" name="interaction" value="pp"/>
    <att type="int" name="SCORE" value="273"/>
    <att type="string" name="support" value="{&quot;StringDB&quot;: &quot;physical&quot;, &quot;StringEvidence&quot;: &quot;experiments:0.242,coexpression:0.008,textmining:0.005&quot;, &quot;String_Score_Physical&quot;: 273, &quot;String_Score_Combined&quot;: 282}"/>
  </edge>
  <edge label="818459 (pp) 821129" source="146" target="285">
    <att type="string" name="canonicalName" value="818459 (pp) 821129"/>
    <att type="string" name="interaction" value="pp"/>
    <att type="int" name="SCORE" value="900"/>
    <att type="string" name="support" value="{&quot;StringDB&quot;: &quot;physical&quot;, &quot;StringEvidence&quot;: &quot;database:0.896,coexpression:0.003&quot;, &quot;String_Score_Physical&quot;: 900, &quot;String_Score_Combined&quot;: 900}"/>
  </edge>
  <edge label="818459 (pp) 821137" source="146" target="286">
    <att type="string" name="canonicalName" value="818459 (pp) 821137"/>
    <att type="string" name="interaction" value="pp"/>
    <att type="int" name="SCORE" value="396"/>
    <att type="string" name="support" value="{&quot;StringDB&quot;: &quot;physical&quot;, &quot;StringEvidence&quot;: &quot;experiments:0.371,coexpression:0.002&quot;, &quot;String_Score_Physical&quot;: 396, &quot;String_Score_Combined&quot;: 398}"/>
  </edge>
  <edge label="818459 (pp) 821209" source="146" target="296">
    <att type="string" name="canonicalName" value="818459 (pp) 821209"/>
    <att type="string" name="interaction" value="pp"/>
    <att type="int" name="SCORE" value="273"/>
    <att type="string" name="support" value="{&quot;StringDB&quot;: &quot;physical&quot;, &quot;StringEvidence&quot;: &quot;experiments:0.242,coexpression:0.008,textmining:0.005&quot;, &quot;String_Score_Physical&quot;: 273, &quot;String_Score_Combined&quot;: 282}"/>
  </edge>
  <edge label="818459 (pp) 821343" source="146" target="305">
    <att type="string" name="canonicalName" value="818459 (pp) 821343"/>
    <att type="string" name="interaction" value="pp"/>
    <att type="int" name="SCORE" value="998"/>
    <att type="string" name="support" value="{&quot;StringDB&quot;: &quot;physical&quot;, &quot;StringEvidence&quot;: &quot;experiments:0.989,database:0.896,textmining:0.696,coexpression:0.034&quot;, &quot;String_Score_Physical&quot;: 998, &quot;String_Score_Combined&quot;: 999}"/>
  </edge>
  <edge label="818459 (pp) 821532" source="146" target="313">
    <att type="string" name="canonicalName" value="818459 (pp) 821532"/>
    <att type="string" name="interaction" value="pp"/>
    <att type="int" name="SCORE" value="275"/>
    <att type="string" name="support" value="{&quot;StringDB&quot;: &quot;physical&quot;, &quot;StringEvidence&quot;: &quot;experiments:0.244,coexpression:0.003&quot;, &quot;String_Score_Physical&quot;: 275, &quot;String_Score_Combined&quot;: 277}"/>
  </edge>
  <edge label="818459 (pp) 821904" source="146" target="326">
    <att type="string" name="canonicalName" value="818459 (pp) 821904"/>
    <att type="string" name="interaction" value="pp"/>
    <att type="int" name="SCORE" value="273"/>
    <att type="string" name="support" value="{&quot;StringDB&quot;: &quot;physical&quot;, &quot;StringEvidence&quot;: &quot;experiments:0.242,coexpression:0.008,textmining:0.005&quot;, &quot;String_Score_Physical&quot;: 273, &quot;String_Score_Combined&quot;: 282}"/>
  </edge>
  <edge label="818459 (pp) 822395" source="146" target="344">
    <att type="string" name="canonicalName" value="818459 (pp) 822395"/>
    <att type="string" name="interaction" value="pp"/>
    <att type="int" name="SCORE" value="481"/>
    <att type="string" name="support" value="{&quot;StringDB&quot;: &quot;physical&quot;, &quot;StringEvidence&quot;: &quot;coexpression:0.854,experiments:0.459,textmining:0.032&quot;, &quot;String_Score_Physical&quot;: 481, &quot;String_Score_Combined&quot;: 926}"/>
  </edge>
  <edge label="818459 (pp) 823485" source="146" target="355">
    <att type="string" name="canonicalName" value="818459 (pp) 823485"/>
    <att type="string" name="interaction" value="pp"/>
    <att type="int" name="SCORE" value="232"/>
    <att type="string" name="support" value="{&quot;StringDB&quot;: &quot;physical&quot;, &quot;StringEvidence&quot;: &quot;experiments:0.200&quot;, &quot;String_Score_Physical&quot;: 232, &quot;String_Score_Combined&quot;: 232}"/>
  </edge>
  <edge label="818459 (pp) 823864" source="146" target="364">
    <att type="string" name="canonicalName" value="818459 (pp) 823864"/>
    <att type="string" name="interaction" value="pp"/>
    <att type="int" name="SCORE" value="232"/>
    <att type="string" name="support" value="{&quot;StringDB&quot;: &quot;physical&quot;, &quot;StringEvidence&quot;: &quot;experiments:0.200&quot;, &quot;String_Score_Physical&quot;: 232, &quot;String_Score_Combined&quot;: 232}"/>
  </edge>
  <edge label="818459 (pp) 823911" source="146" target="368">
    <att type="string" name="canonicalName" value="818459 (pp) 823911"/>
    <att type="string" name="interaction" value="pp"/>
    <att type="int" name="SCORE" value="232"/>
    <att type="string" name="support" value="{&quot;StringDB&quot;: &quot;physical&quot;, &quot;StringEvidence&quot;: &quot;experiments:0.200&quot;, &quot;String_Score_Physical&quot;: 232, &quot;String_Score_Combined&quot;: 232}"/>
  </edge>
  <edge label="818459 (pp) 824129" source="146" target="373">
    <att type="string" name="canonicalName" value="818459 (pp) 824129"/>
    <att type="string" name="interaction" value="pp"/>
    <att type="int" name="SCORE" value="232"/>
    <att type="string" name="support" value="{&quot;StringDB&quot;: &quot;physical&quot;, &quot;StringEvidence&quot;: &quot;experiments:0.200&quot;, &quot;String_Score_Physical&quot;: 232, &quot;String_Score_Combined&quot;: 232}"/>
  </edge>
  <edge label="818459 (pp) 824379" source="146" target="386">
    <att type="string" name="canonicalName" value="818459 (pp) 824379"/>
    <att type="string" name="interaction" value="pp"/>
    <att type="int" name="SCORE" value="262"/>
    <att type="string" name="support" value="{&quot;StringDB&quot;: &quot;physical&quot;, &quot;StringEvidence&quot;: &quot;experiments:0.230&quot;, &quot;String_Score_Physical&quot;: 262, &quot;String_Score_Combined&quot;: 262}"/>
  </edge>
  <edge label="818459 (pp) 824853" source="146" target="410">
    <att type="string" name="canonicalName" value="818459 (pp) 824853"/>
    <att type="string" name="interaction" value="pp"/>
    <att type="int" name="SCORE" value="262"/>
    <att type="string" name="support" value="{&quot;StringDB&quot;: &quot;physical&quot;, &quot;StringEvidence&quot;: &quot;experiments:0.230,coexpression:0.047&quot;, &quot;String_Score_Physical&quot;: 262, &quot;String_Score_Combined&quot;: 296}"/>
  </edge>
  <edge label="818459 (pp) 825297" source="146" target="426">
    <att type="string" name="canonicalName" value="818459 (pp) 825297"/>
    <att type="string" name="interaction" value="pp"/>
    <att type="int" name="SCORE" value="273"/>
    <att type="string" name="support" value="{&quot;StringDB&quot;: &quot;physical&quot;, &quot;StringEvidence&quot;: &quot;experiments:0.242,coexpression:0.008,textmining:0.005&quot;, &quot;String_Score_Physical&quot;: 273, &quot;String_Score_Combined&quot;: 282}"/>
  </edge>
  <edge label="818459 (pp) 825890" source="146" target="437">
    <att type="string" name="canonicalName" value="818459 (pp) 825890"/>
    <att type="string" name="interaction" value="pp"/>
    <att type="int" name="SCORE" value="900"/>
    <att type="string" name="support" value="{&quot;StringDB&quot;: &quot;physical&quot;, &quot;StringEvidence&quot;: &quot;database:0.896,coexpression:0.714&quot;, &quot;String_Score_Physical&quot;: 900, &quot;String_Score_Combined&quot;: 971}"/>
  </edge>
  <edge label="818459 (pp) 826530" source="146" target="445">
    <att type="string" name="canonicalName" value="818459 (pp) 826530"/>
    <att type="string" name="interaction" value="pp"/>
    <att type="int" name="SCORE" value="273"/>
    <att type="string" name="support" value="{&quot;StringDB&quot;: &quot;physical&quot;, &quot;StringEvidence&quot;: &quot;experiments:0.242,coexpression:0.008,textmining:0.005&quot;, &quot;String_Score_Physical&quot;: 273, &quot;String_Score_Combined&quot;: 282}"/>
  </edge>
  <edge label="818459 (pp) 826853" source="146" target="460">
    <att type="string" name="canonicalName" value="818459 (pp) 826853"/>
    <att type="string" name="interaction" value="pp"/>
    <att type="int" name="SCORE" value="273"/>
    <att type="string" name="support" value="{&quot;StringDB&quot;: &quot;physical&quot;, &quot;StringEvidence&quot;: &quot;experiments:0.242,coexpression:0.008,textmining:0.005&quot;, &quot;String_Score_Physical&quot;: 273, &quot;String_Score_Combined&quot;: 282}"/>
  </edge>
  <edge label="818459 (pp) 827077" source="146" target="470">
    <att type="string" name="canonicalName" value="818459 (pp) 827077"/>
    <att type="string" name="interaction" value="pp"/>
    <att type="int" name="SCORE" value="900"/>
    <att type="string" name="support" value="{&quot;StringDB&quot;: &quot;physical&quot;, &quot;StringEvidence&quot;: &quot;database:0.896&quot;, &quot;String_Score_Physical&quot;: 900, &quot;String_Score_Combined&quot;: 900}"/>
  </edge>
  <edge label="818459 (pp) 827410" source="146" target="484">
    <att type="string" name="canonicalName" value="818459 (pp) 827410"/>
    <att type="string" name="interaction" value="pp"/>
    <att type="int" name="SCORE" value="900"/>
    <att type="string" name="support" value="{&quot;StringDB&quot;: &quot;physical&quot;, &quot;StringEvidence&quot;: &quot;database:0.896,coexpression:0.053&quot;, &quot;String_Score_Physical&quot;: 900, &quot;String_Score_Combined&quot;: 905}"/>
  </edge>
  <edge label="818459 (pp) 827998" source="146" target="498">
    <att type="string" name="canonicalName" value="818459 (pp) 827998"/>
    <att type="string" name="interaction" value="pp"/>
    <att type="int" name="SCORE" value="900"/>
    <att type="string" name="support" value="{&quot;StringDB&quot;: &quot;physical&quot;, &quot;StringEvidence&quot;: &quot;database:0.896,coexpression:0.034&quot;, &quot;String_Score_Physical&quot;: 900, &quot;String_Score_Combined&quot;: 903}"/>
  </edge>
  <edge label="818459 (pp) 828154" source="146" target="509">
    <att type="string" name="canonicalName" value="818459 (pp) 828154"/>
    <att type="string" name="interaction" value="pp"/>
    <att type="int" name="SCORE" value="275"/>
    <att type="string" name="support" value="{&quot;StringDB&quot;: &quot;physical&quot;, &quot;StringEvidence&quot;: &quot;experiments:0.244,coexpression:0.003&quot;, &quot;String_Score_Physical&quot;: 275, &quot;String_Score_Combined&quot;: 277}"/>
  </edge>
  <edge label="818459 (pp) 828808" source="146" target="545">
    <att type="string" name="canonicalName" value="818459 (pp) 828808"/>
    <att type="string" name="interaction" value="pp"/>
    <att type="int" name="SCORE" value="262"/>
    <att type="string" name="support" value="{&quot;StringDB&quot;: &quot;physical&quot;, &quot;StringEvidence&quot;: &quot;experiments:0.230,coexpression:0.001&quot;, &quot;String_Score_Physical&quot;: 262, &quot;String_Score_Combined&quot;: 262}"/>
  </edge>
  <edge label="818459 (pp) 828967" source="146" target="553">
    <att type="string" name="canonicalName" value="818459 (pp) 828967"/>
    <att type="string" name="interaction" value="pp"/>
    <att type="int" name="SCORE" value="232"/>
    <att type="string" name="support" value="{&quot;StringDB&quot;: &quot;physical&quot;, &quot;StringEvidence&quot;: &quot;experiments:0.200&quot;, &quot;String_Score_Physical&quot;: 232, &quot;String_Score_Combined&quot;: 232}"/>
  </edge>
  <edge label="818459 (pp) 828983" source="146" target="555">
    <att type="string" name="canonicalName" value="818459 (pp) 828983"/>
    <att type="string" name="interaction" value="pp"/>
    <att type="int" name="SCORE" value="232"/>
    <att type="string" name="support" value="{&quot;StringDB&quot;: &quot;physical&quot;, &quot;StringEvidence&quot;: &quot;experiments:0.200&quot;, &quot;String_Score_Physical&quot;: 232, &quot;String_Score_Combined&quot;: 232}"/>
  </edge>
  <edge label="818459 (pp) 829466" source="146" target="586">
    <att type="string" name="canonicalName" value="818459 (pp) 829466"/>
    <att type="string" name="interaction" value="pp"/>
    <att type="int" name="SCORE" value="232"/>
    <att type="string" name="support" value="{&quot;StringDB&quot;: &quot;physical&quot;, &quot;StringEvidence&quot;: &quot;experiments:0.200&quot;, &quot;String_Score_Physical&quot;: 232, &quot;String_Score_Combined&quot;: 232}"/>
  </edge>
  <edge label="818459 (pp) 829639" source="146" target="600">
    <att type="string" name="canonicalName" value="818459 (pp) 829639"/>
    <att type="string" name="interaction" value="pp"/>
    <att type="int" name="SCORE" value="937"/>
    <att type="string" name="support" value="{&quot;StringDB&quot;: &quot;physical&quot;, &quot;StringEvidence&quot;: &quot;database:0.896,experiments:0.371,coexpression:0.006&quot;, &quot;String_Score_Physical&quot;: 937, &quot;String_Score_Combined&quot;: 937}"/>
  </edge>
  <edge label="818459 (pp) 829684" source="146" target="602">
    <att type="string" name="canonicalName" value="818459 (pp) 829684"/>
    <att type="string" name="interaction" value="pp"/>
    <att type="int" name="SCORE" value="275"/>
    <att type="string" name="support" value="{&quot;StringDB&quot;: &quot;physical&quot;, &quot;StringEvidence&quot;: &quot;experiments:0.244,coexpression:0.003&quot;, &quot;String_Score_Physical&quot;: 275, &quot;String_Score_Combined&quot;: 277}"/>
  </edge>
  <edge label="818459 (pp) 829734" source="146" target="607">
    <att type="string" name="canonicalName" value="818459 (pp) 829734"/>
    <att type="string" name="interaction" value="pp"/>
    <att type="int" name="SCORE" value="900"/>
    <att type="string" name="support" value="{&quot;StringDB&quot;: &quot;physical&quot;, &quot;StringEvidence&quot;: &quot;database:0.896,coexpression:0.187&quot;, &quot;String_Score_Physical&quot;: 900, &quot;String_Score_Combined&quot;: 918}"/>
  </edge>
  <edge label="818459 (pp) 830018" source="146" target="621">
    <att type="string" name="canonicalName" value="818459 (pp) 830018"/>
    <att type="string" name="interaction" value="pp"/>
    <att type="int" name="SCORE" value="273"/>
    <att type="string" name="support" value="{&quot;StringDB&quot;: &quot;physical&quot;, &quot;StringEvidence&quot;: &quot;experiments:0.242,coexpression:0.008,textmining:0.005&quot;, &quot;String_Score_Physical&quot;: 273, &quot;String_Score_Combined&quot;: 282}"/>
  </edge>
  <edge label="818459 (pp) 830609" source="146" target="648">
    <att type="string" name="canonicalName" value="818459 (pp) 830609"/>
    <att type="string" name="interaction" value="pp"/>
    <att type="int" name="SCORE" value="232"/>
    <att type="string" name="support" value="{&quot;StringDB&quot;: &quot;physical&quot;, &quot;StringEvidence&quot;: &quot;experiments:0.200,coexpression:0.034&quot;, &quot;String_Score_Physical&quot;: 232, &quot;String_Score_Combined&quot;: 259}"/>
  </edge>
  <edge label="818459 (pp) 830725" source="146" target="652">
    <att type="string" name="canonicalName" value="818459 (pp) 830725"/>
    <att type="string" name="interaction" value="pp"/>
    <att type="int" name="SCORE" value="900"/>
    <att type="string" name="support" value="{&quot;StringDB&quot;: &quot;physical&quot;, &quot;StringEvidence&quot;: &quot;database:0.896,textmining:0.142&quot;, &quot;String_Score_Physical&quot;: 900, &quot;String_Score_Combined&quot;: 914}"/>
  </edge>
  <edge label="818459 (pp) 831020" source="146" target="667">
    <att type="string" name="canonicalName" value="818459 (pp) 831020"/>
    <att type="string" name="interaction" value="pp"/>
    <att type="int" name="SCORE" value="900"/>
    <att type="string" name="support" value="{&quot;StringDB&quot;: &quot;physical&quot;, &quot;StringEvidence&quot;: &quot;database:0.896,coexpression:0.003&quot;, &quot;String_Score_Physical&quot;: 900, &quot;String_Score_Combined&quot;: 900}"/>
  </edge>
  <edge label="818459 (pp) 831127" source="146" target="677">
    <att type="string" name="canonicalName" value="818459 (pp) 831127"/>
    <att type="string" name="interaction" value="pp"/>
    <att type="int" name="SCORE" value="273"/>
    <att type="string" name="support" value="{&quot;StringDB&quot;: &quot;physical&quot;, &quot;StringEvidence&quot;: &quot;experiments:0.242,coexpression:0.008,textmining:0.005&quot;, &quot;String_Score_Physical&quot;: 273, &quot;String_Score_Combined&quot;: 282}"/>
  </edge>
  <edge label="818459 (pp) 831267" source="146" target="692">
    <att type="string" name="canonicalName" value="818459 (pp) 831267"/>
    <att type="string" name="interaction" value="pp"/>
    <att type="int" name="SCORE" value="208"/>
    <att type="string" name="support" value="{&quot;BioGrid&quot;: &quot;physical&quot;, &quot;BioGrid_PubMed&quot;: &quot;32191846&quot;, &quot;BioGrid_Type&quot;: &quot;Co-fractionation&quot;, &quot;BioGrid_Score&quot;: &quot;0.597440088&quot;}"/>
  </edge>
  <edge label="818459 (pp) 831522" source="146" target="709">
    <att type="string" name="canonicalName" value="818459 (pp) 831522"/>
    <att type="string" name="interaction" value="pp"/>
    <att type="int" name="SCORE" value="273"/>
    <att type="string" name="support" value="{&quot;StringDB&quot;: &quot;physical&quot;, &quot;StringEvidence&quot;: &quot;experiments:0.242,coexpression:0.008,textmining:0.005&quot;, &quot;String_Score_Physical&quot;: 273, &quot;String_Score_Combined&quot;: 282}"/>
  </edge>
  <edge label="818459 (pp) 831856" source="146" target="726">
    <att type="string" name="canonicalName" value="818459 (pp) 831856"/>
    <att type="string" name="interaction" value="pp"/>
    <att type="int" name="SCORE" value="900"/>
    <att type="string" name="support" value="{&quot;StringDB&quot;: &quot;physical&quot;, &quot;StringEvidence&quot;: &quot;database:0.896&quot;, &quot;String_Score_Physical&quot;: 900, &quot;String_Score_Combined&quot;: 900}"/>
  </edge>
  <edge label="818459 (pp) 832233" source="146" target="747">
    <att type="string" name="canonicalName" value="818459 (pp) 832233"/>
    <att type="string" name="interaction" value="pp"/>
    <att type="int" name="SCORE" value="232"/>
    <att type="string" name="support" value="{&quot;StringDB&quot;: &quot;physical&quot;, &quot;StringEvidence&quot;: &quot;experiments:0.200&quot;, &quot;String_Score_Physical&quot;: 232, &quot;String_Score_Combined&quot;: 232}"/>
  </edge>
  <edge label="818459 (pp) 832391" source="146" target="760">
    <att type="string" name="canonicalName" value="818459 (pp) 832391"/>
    <att type="string" name="interaction" value="pp"/>
    <att type="int" name="SCORE" value="275"/>
    <att type="string" name="support" value="{&quot;StringDB&quot;: &quot;physical&quot;, &quot;StringEvidence&quot;: &quot;experiments:0.244,coexpression:0.003&quot;, &quot;String_Score_Physical&quot;: 275, &quot;String_Score_Combined&quot;: 277}"/>
  </edge>
  <edge label="818459 (pp) 832453" source="146" target="766">
    <att type="string" name="canonicalName" value="818459 (pp) 832453"/>
    <att type="string" name="interaction" value="pp"/>
    <att type="int" name="SCORE" value="900"/>
    <att type="string" name="support" value="{&quot;StringDB&quot;: &quot;physical&quot;, &quot;StringEvidence&quot;: &quot;database:0.896,coexpression:0.565&quot;, &quot;String_Score_Physical&quot;: 900, &quot;String_Score_Combined&quot;: 956}"/>
  </edge>
  <edge label="818459 (pp) 832577" source="146" target="770">
    <att type="string" name="canonicalName" value="818459 (pp) 832577"/>
    <att type="string" name="interaction" value="pp"/>
    <att type="int" name="SCORE" value="900"/>
    <att type="string" name="support" value="{&quot;StringDB&quot;: &quot;physical&quot;, &quot;StringEvidence&quot;: &quot;database:0.896,coexpression:0.069&quot;, &quot;String_Score_Physical&quot;: 900, &quot;String_Score_Combined&quot;: 906}"/>
  </edge>
  <edge label="818459 (pp) 832703" source="146" target="777">
    <att type="string" name="canonicalName" value="818459 (pp) 832703"/>
    <att type="string" name="interaction" value="pp"/>
    <att type="int" name="SCORE" value="275"/>
    <att type="string" name="support" value="{&quot;StringDB&quot;: &quot;physical&quot;, &quot;StringEvidence&quot;: &quot;experiments:0.244,coexpression:0.003&quot;, &quot;String_Score_Physical&quot;: 275, &quot;String_Score_Combined&quot;: 277}"/>
  </edge>
  <edge label="818459 (pp) 833520" source="146" target="787">
    <att type="string" name="canonicalName" value="818459 (pp) 833520"/>
    <att type="string" name="interaction" value="pp"/>
    <att type="int" name="SCORE" value="273"/>
    <att type="string" name="support" value="{&quot;StringDB&quot;: &quot;physical&quot;, &quot;StringEvidence&quot;: &quot;experiments:0.242,coexpression:0.008,textmining:0.005&quot;, &quot;String_Score_Physical&quot;: 273, &quot;String_Score_Combined&quot;: 282}"/>
  </edge>
  <edge label="818459 (pp) 833935" source="146" target="798">
    <att type="string" name="canonicalName" value="818459 (pp) 833935"/>
    <att type="string" name="interaction" value="pp"/>
    <att type="int" name="SCORE" value="232"/>
    <att type="string" name="support" value="{&quot;StringDB&quot;: &quot;physical&quot;, &quot;StringEvidence&quot;: &quot;experiments:0.200&quot;, &quot;String_Score_Physical&quot;: 232, &quot;String_Score_Combined&quot;: 232}"/>
  </edge>
  <edge label="818459 (pp) 834047" source="146" target="802">
    <att type="string" name="canonicalName" value="818459 (pp) 834047"/>
    <att type="string" name="interaction" value="pp"/>
    <att type="int" name="SCORE" value="262"/>
    <att type="string" name="support" value="{&quot;StringDB&quot;: &quot;physical&quot;, &quot;StringEvidence&quot;: &quot;experiments:0.230,coexpression:0.016&quot;, &quot;String_Score_Physical&quot;: 262, &quot;String_Score_Combined&quot;: 273}"/>
  </edge>
  <edge label="818459 (pp) 834443" source="146" target="827">
    <att type="string" name="canonicalName" value="818459 (pp) 834443"/>
    <att type="string" name="interaction" value="pp"/>
    <att type="int" name="SCORE" value="900"/>
    <att type="string" name="support" value="{&quot;StringDB&quot;: &quot;physical&quot;, &quot;StringEvidence&quot;: &quot;database:0.896,coexpression:0.075&quot;, &quot;String_Score_Physical&quot;: 900, &quot;String_Score_Combined&quot;: 907}"/>
  </edge>
  <edge label="818459 (pp) 834728" source="146" target="838">
    <att type="string" name="canonicalName" value="818459 (pp) 834728"/>
    <att type="string" name="interaction" value="pp"/>
    <att type="int" name="SCORE" value="262"/>
    <att type="string" name="support" value="{&quot;StringDB&quot;: &quot;physical&quot;, &quot;StringEvidence&quot;: &quot;experiments:0.230,coexpression:0.022&quot;, &quot;String_Score_Physical&quot;: 262, &quot;String_Score_Combined&quot;: 278}"/>
  </edge>
  <edge label="818459 (pp) 835024" source="146" target="852">
    <att type="string" name="canonicalName" value="818459 (pp) 835024"/>
    <att type="string" name="interaction" value="pp"/>
    <att type="int" name="SCORE" value="273"/>
    <att type="string" name="support" value="{&quot;StringDB&quot;: &quot;physical&quot;, &quot;StringEvidence&quot;: &quot;experiments:0.242,coexpression:0.008,textmining:0.005&quot;, &quot;String_Score_Physical&quot;: 273, &quot;String_Score_Combined&quot;: 282}"/>
  </edge>
  <edge label="818459 (pp) 835191" source="146" target="865">
    <att type="string" name="canonicalName" value="818459 (pp) 835191"/>
    <att type="string" name="interaction" value="pp"/>
    <att type="int" name="SCORE" value="313"/>
    <att type="string" name="support" value="{&quot;StringDB&quot;: &quot;physical&quot;, &quot;StringEvidence&quot;: &quot;experiments:0.285&quot;, &quot;String_Score_Physical&quot;: 313, &quot;String_Score_Combined&quot;: 313}"/>
  </edge>
  <edge label="818459 (pp) 835546" source="146" target="881">
    <att type="string" name="canonicalName" value="818459 (pp) 835546"/>
    <att type="string" name="interaction" value="pp"/>
    <att type="int" name="SCORE" value="262"/>
    <att type="string" name="support" value="{&quot;StringDB&quot;: &quot;physical&quot;, &quot;StringEvidence&quot;: &quot;experiments:0.230,coexpression:0.015&quot;, &quot;String_Score_Physical&quot;: 262, &quot;String_Score_Combined&quot;: 272}"/>
  </edge>
  <edge label="818459 (pp) 835935" source="146" target="902">
    <att type="string" name="canonicalName" value="818459 (pp) 835935"/>
    <att type="string" name="interaction" value="pp"/>
    <att type="int" name="SCORE" value="208"/>
    <att type="string" name="support" value="{&quot;BioGrid&quot;: &quot;physical&quot;, &quot;BioGrid_PubMed&quot;: &quot;32191846&quot;, &quot;BioGrid_Type&quot;: &quot;Co-fractionation&quot;, &quot;BioGrid_Score&quot;: &quot;0.591788878&quot;}"/>
  </edge>
  <edge label="818459 (pp) 836099" source="146" target="912">
    <att type="string" name="canonicalName" value="818459 (pp) 836099"/>
    <att type="string" name="interaction" value="pp"/>
    <att type="int" name="SCORE" value="273"/>
    <att type="string" name="support" value="{&quot;StringDB&quot;: &quot;physical&quot;, &quot;StringEvidence&quot;: &quot;experiments:0.242,coexpression:0.008,textmining:0.005&quot;, &quot;String_Score_Physical&quot;: 273, &quot;String_Score_Combined&quot;: 282}"/>
  </edge>
  <edge label="818459 (pp) 836517" source="146" target="931">
    <att type="string" name="canonicalName" value="818459 (pp) 836517"/>
    <att type="string" name="interaction" value="pp"/>
    <att type="int" name="SCORE" value="900"/>
    <att type="string" name="support" value="{&quot;StringDB&quot;: &quot;physical&quot;, &quot;StringEvidence&quot;: &quot;database:0.896,coexpression:0.177,textmining:0.022&quot;, &quot;String_Score_Physical&quot;: 900, &quot;String_Score_Combined&quot;: 919}"/>
  </edge>
  <edge label="818459 (pp) 836548" source="146" target="933">
    <att type="string" name="canonicalName" value="818459 (pp) 836548"/>
    <att type="string" name="interaction" value="pp"/>
    <att type="int" name="SCORE" value="911"/>
    <att type="string" name="support" value="{&quot;StringDB&quot;: &quot;physical&quot;, &quot;StringEvidence&quot;: &quot;database:0.896,coexpression:0.423,textmining:0.347,experiments:0.113&quot;, &quot;String_Score_Physical&quot;: 911, &quot;String_Score_Combined&quot;: 966}"/>
  </edge>
  <edge label="818459 (pp) 836699" source="146" target="944">
    <att type="string" name="canonicalName" value="818459 (pp) 836699"/>
    <att type="string" name="interaction" value="pp"/>
    <att type="int" name="SCORE" value="232"/>
    <att type="string" name="support" value="{&quot;StringDB&quot;: &quot;physical&quot;, &quot;StringEvidence&quot;: &quot;experiments:0.200&quot;, &quot;String_Score_Physical&quot;: 232, &quot;String_Score_Combined&quot;: 232}"/>
  </edge>
  <edge label="818459 (pp) 836708" source="146" target="946">
    <att type="string" name="canonicalName" value="818459 (pp) 836708"/>
    <att type="string" name="interaction" value="pp"/>
    <att type="int" name="SCORE" value="273"/>
    <att type="string" name="support" value="{&quot;StringDB&quot;: &quot;physical&quot;, &quot;StringEvidence&quot;: &quot;experiments:0.242,coexpression:0.008,textmining:0.005&quot;, &quot;String_Score_Physical&quot;: 273, &quot;String_Score_Combined&quot;: 282}"/>
  </edge>
  <edge label="818459 (pp) 836765" source="146" target="949">
    <att type="string" name="canonicalName" value="818459 (pp) 836765"/>
    <att type="string" name="interaction" value="pp"/>
    <att type="int" name="SCORE" value="232"/>
    <att type="string" name="support" value="{&quot;StringDB&quot;: &quot;physical&quot;, &quot;StringEvidence&quot;: &quot;experiments:0.200&quot;, &quot;String_Score_Physical&quot;: 232, &quot;String_Score_Combined&quot;: 232}"/>
  </edge>
  <edge label="818459 (pp) 837480" source="146" target="987">
    <att type="string" name="canonicalName" value="818459 (pp) 837480"/>
    <att type="string" name="interaction" value="pp"/>
    <att type="int" name="SCORE" value="273"/>
    <att type="string" name="support" value="{&quot;StringDB&quot;: &quot;physical&quot;, &quot;StringEvidence&quot;: &quot;experiments:0.242,coexpression:0.008,textmining:0.005&quot;, &quot;String_Score_Physical&quot;: 273, &quot;String_Score_Combined&quot;: 282}"/>
  </edge>
  <edge label="818459 (pp) 837531" source="146" target="990">
    <att type="string" name="canonicalName" value="818459 (pp) 837531"/>
    <att type="string" name="interaction" value="pp"/>
    <att type="int" name="SCORE" value="232"/>
    <att type="string" name="support" value="{&quot;StringDB&quot;: &quot;physical&quot;, &quot;StringEvidence&quot;: &quot;experiments:0.200&quot;, &quot;String_Score_Physical&quot;: 232, &quot;String_Score_Combined&quot;: 232}"/>
  </edge>
  <edge label="818459 (pp) 837708" source="146" target="997">
    <att type="string" name="canonicalName" value="818459 (pp) 837708"/>
    <att type="string" name="interaction" value="pp"/>
    <att type="int" name="SCORE" value="262"/>
    <att type="string" name="support" value="{&quot;StringDB&quot;: &quot;physical&quot;, &quot;StringEvidence&quot;: &quot;experiments:0.230,coexpression:0.001&quot;, &quot;String_Score_Physical&quot;: 262, &quot;String_Score_Combined&quot;: 262}"/>
  </edge>
  <edge label="818459 (pp) 837803" source="146" target="1003">
    <att type="string" name="canonicalName" value="818459 (pp) 837803"/>
    <att type="string" name="interaction" value="pp"/>
    <att type="int" name="SCORE" value="232"/>
    <att type="string" name="support" value="{&quot;StringDB&quot;: &quot;physical&quot;, &quot;StringEvidence&quot;: &quot;experiments:0.200&quot;, &quot;String_Score_Physical&quot;: 232, &quot;String_Score_Combined&quot;: 232}"/>
  </edge>
  <edge label="818459 (pp) 838027" source="146" target="1014">
    <att type="string" name="canonicalName" value="818459 (pp) 838027"/>
    <att type="string" name="interaction" value="pp"/>
    <att type="int" name="SCORE" value="900"/>
    <att type="string" name="support" value="{&quot;StringDB&quot;: &quot;physical&quot;, &quot;StringEvidence&quot;: &quot;database:0.896,coexpression:0.201,textmining:0.010&quot;, &quot;String_Score_Physical&quot;: 900, &quot;String_Score_Combined&quot;: 920}"/>
  </edge>
  <edge label="818459 (pp) 838242" source="146" target="1025">
    <att type="string" name="canonicalName" value="818459 (pp) 838242"/>
    <att type="string" name="interaction" value="pp"/>
    <att type="int" name="SCORE" value="900"/>
    <att type="string" name="support" value="{&quot;StringDB&quot;: &quot;physical&quot;, &quot;StringEvidence&quot;: &quot;database:0.896,coexpression:0.047&quot;, &quot;String_Score_Physical&quot;: 900, &quot;String_Score_Combined&quot;: 904}"/>
  </edge>
  <edge label="818459 (pp) 838309" source="146" target="1028">
    <att type="string" name="canonicalName" value="818459 (pp) 838309"/>
    <att type="string" name="interaction" value="pp"/>
    <att type="int" name="SCORE" value="262"/>
    <att type="string" name="support" value="{&quot;StringDB&quot;: &quot;physical&quot;, &quot;StringEvidence&quot;: &quot;experiments:0.230&quot;, &quot;String_Score_Physical&quot;: 262, &quot;String_Score_Combined&quot;: 262}"/>
  </edge>
  <edge label="818459 (pp) 838354" source="146" target="1031">
    <att type="string" name="canonicalName" value="818459 (pp) 838354"/>
    <att type="string" name="interaction" value="pp"/>
    <att type="int" name="SCORE" value="900"/>
    <att type="string" name="support" value="{&quot;StringDB&quot;: &quot;physical&quot;, &quot;StringEvidence&quot;: &quot;database:0.896,coexpression:0.334&quot;, &quot;String_Score_Physical&quot;: 900, &quot;String_Score_Combined&quot;: 933}"/>
  </edge>
  <edge label="818459 (pp) 839340" source="146" target="1082">
    <att type="string" name="canonicalName" value="818459 (pp) 839340"/>
    <att type="string" name="interaction" value="pp"/>
    <att type="int" name="SCORE" value="275"/>
    <att type="string" name="support" value="{&quot;StringDB&quot;: &quot;physical&quot;, &quot;StringEvidence&quot;: &quot;experiments:0.244,coexpression:0.003&quot;, &quot;String_Score_Physical&quot;: 275, &quot;String_Score_Combined&quot;: 277}"/>
  </edge>
  <edge label="818459 (pp) 839526" source="146" target="1093">
    <att type="string" name="canonicalName" value="818459 (pp) 839526"/>
    <att type="string" name="interaction" value="pp"/>
    <att type="int" name="SCORE" value="945"/>
    <att type="string" name="support" value="{&quot;StringDB&quot;: &quot;physical&quot;, &quot;StringEvidence&quot;: &quot;database:0.896,experiments:0.456,textmining:0.006&quot;, &quot;String_Score_Physical&quot;: 945, &quot;String_Score_Combined&quot;: 945}"/>
  </edge>
  <edge label="818459 (pp) 839657" source="146" target="1097">
    <att type="string" name="canonicalName" value="818459 (pp) 839657"/>
    <att type="string" name="interaction" value="pp"/>
    <att type="int" name="SCORE" value="900"/>
    <att type="string" name="support" value="{&quot;StringDB&quot;: &quot;physical&quot;, &quot;StringEvidence&quot;: &quot;database:0.896,coexpression:0.015&quot;, &quot;String_Score_Physical&quot;: 900, &quot;String_Score_Combined&quot;: 901}"/>
  </edge>
  <edge label="818459 (pp) 839742" source="146" target="1103">
    <att type="string" name="canonicalName" value="818459 (pp) 839742"/>
    <att type="string" name="interaction" value="pp"/>
    <att type="int" name="SCORE" value="232"/>
    <att type="string" name="support" value="{&quot;StringDB&quot;: &quot;physical&quot;, &quot;StringEvidence&quot;: &quot;experiments:0.200&quot;, &quot;String_Score_Physical&quot;: 232, &quot;String_Score_Combined&quot;: 232}"/>
  </edge>
  <edge label="818459 (pp) 839853" source="146" target="1111">
    <att type="string" name="canonicalName" value="818459 (pp) 839853"/>
    <att type="string" name="interaction" value="pp"/>
    <att type="int" name="SCORE" value="232"/>
    <att type="string" name="support" value="{&quot;StringDB&quot;: &quot;physical&quot;, &quot;StringEvidence&quot;: &quot;experiments:0.200&quot;, &quot;String_Score_Physical&quot;: 232, &quot;String_Score_Combined&quot;: 232}"/>
  </edge>
  <edge label="818459 (pp) 839872" source="146" target="1112">
    <att type="string" name="canonicalName" value="818459 (pp) 839872"/>
    <att type="string" name="interaction" value="pp"/>
    <att type="int" name="SCORE" value="208"/>
    <att type="string" name="support" value="{&quot;StringDB&quot;: &quot;functional&quot;, &quot;StringEvidence&quot;: &quot;coexpression:0.194&quot;, &quot;BioGrid&quot;: &quot;physical&quot;, &quot;BioGrid_PubMed&quot;: &quot;32191846&quot;, &quot;BioGrid_Type&quot;: &quot;Co-fractionation&quot;, &quot;BioGrid_Score&quot;: &quot;0.57890264&quot;, &quot;String_Score_Combined&quot;: 227, &quot;String_Score_Physical&quot;: 208}"/>
  </edge>
  <edge label="818459 (pp) 839902" source="146" target="1113">
    <att type="string" name="canonicalName" value="818459 (pp) 839902"/>
    <att type="string" name="interaction" value="pp"/>
    <att type="int" name="SCORE" value="275"/>
    <att type="string" name="support" value="{&quot;StringDB&quot;: &quot;physical&quot;, &quot;StringEvidence&quot;: &quot;experiments:0.244,coexpression:0.003&quot;, &quot;String_Score_Physical&quot;: 275, &quot;String_Score_Combined&quot;: 277}"/>
  </edge>
  <edge label="818459 (pp) 840295" source="146" target="1126">
    <att type="string" name="canonicalName" value="818459 (pp) 840295"/>
    <att type="string" name="interaction" value="pp"/>
    <att type="int" name="SCORE" value="900"/>
    <att type="string" name="support" value="{&quot;StringDB&quot;: &quot;physical&quot;, &quot;StringEvidence&quot;: &quot;database:0.896,textmining:0.326,coexpression:0.042&quot;, &quot;String_Score_Physical&quot;: 900, &quot;String_Score_Combined&quot;: 935}"/>
  </edge>
  <edge label="818459 (pp) 840345" source="146" target="1128">
    <att type="string" name="canonicalName" value="818459 (pp) 840345"/>
    <att type="string" name="interaction" value="pp"/>
    <att type="int" name="SCORE" value="232"/>
    <att type="string" name="support" value="{&quot;StringDB&quot;: &quot;physical&quot;, &quot;StringEvidence&quot;: &quot;experiments:0.200&quot;, &quot;String_Score_Physical&quot;: 232, &quot;String_Score_Combined&quot;: 232}"/>
  </edge>
  <edge label="818459 (pp) 841777" source="146" target="1154">
    <att type="string" name="canonicalName" value="818459 (pp) 841777"/>
    <att type="string" name="interaction" value="pp"/>
    <att type="int" name="SCORE" value="232"/>
    <att type="string" name="support" value="{&quot;StringDB&quot;: &quot;physical&quot;, &quot;StringEvidence&quot;: &quot;experiments:0.200&quot;, &quot;String_Score_Physical&quot;: 232, &quot;String_Score_Combined&quot;: 232}"/>
  </edge>
  <edge label="818459 (pp) 841846" source="146" target="1160">
    <att type="string" name="canonicalName" value="818459 (pp) 841846"/>
    <att type="string" name="interaction" value="pp"/>
    <att type="int" name="SCORE" value="262"/>
    <att type="string" name="support" value="{&quot;StringDB&quot;: &quot;physical&quot;, &quot;StringEvidence&quot;: &quot;experiments:0.230&quot;, &quot;String_Score_Physical&quot;: 262, &quot;String_Score_Combined&quot;: 262}"/>
  </edge>
  <edge label="818459 (pp) 842094" source="146" target="1174">
    <att type="string" name="canonicalName" value="818459 (pp) 842094"/>
    <att type="string" name="interaction" value="pp"/>
    <att type="int" name="SCORE" value="900"/>
    <att type="string" name="support" value="{&quot;StringDB&quot;: &quot;physical&quot;, &quot;StringEvidence&quot;: &quot;database:0.896&quot;, &quot;String_Score_Physical&quot;: 900, &quot;String_Score_Combined&quot;: 900}"/>
  </edge>
  <edge label="818459 (pp) 842131" source="146" target="1176">
    <att type="string" name="canonicalName" value="818459 (pp) 842131"/>
    <att type="string" name="interaction" value="pp"/>
    <att type="int" name="SCORE" value="273"/>
    <att type="string" name="support" value="{&quot;StringDB&quot;: &quot;physical&quot;, &quot;StringEvidence&quot;: &quot;experiments:0.242,coexpression:0.008,textmining:0.005&quot;, &quot;String_Score_Physical&quot;: 273, &quot;String_Score_Combined&quot;: 282}"/>
  </edge>
  <edge label="818459 (pp) 842497" source="146" target="1195">
    <att type="string" name="canonicalName" value="818459 (pp) 842497"/>
    <att type="string" name="interaction" value="pp"/>
    <att type="int" name="SCORE" value="208"/>
    <att type="string" name="support" value="{&quot;BioGrid&quot;: &quot;physical&quot;, &quot;BioGrid_PubMed&quot;: &quot;32191846&quot;, &quot;BioGrid_Type&quot;: &quot;Co-fractionation&quot;, &quot;BioGrid_Score&quot;: &quot;0.535763237&quot;}"/>
  </edge>
  <edge label="818459 (pp) 842877" source="146" target="1204">
    <att type="string" name="canonicalName" value="818459 (pp) 842877"/>
    <att type="string" name="interaction" value="pp"/>
    <att type="int" name="SCORE" value="730"/>
    <att type="string" name="support" value="{&quot;StringDB&quot;: &quot;physical&quot;, &quot;StringEvidence&quot;: &quot;experiments:0.718,textmining:0.339,coexpression:0.018&quot;, &quot;String_Score_Physical&quot;: 730, &quot;String_Score_Combined&quot;: 824}"/>
  </edge>
  <edge label="818459 (pp) 842955" source="146" target="1207">
    <att type="string" name="canonicalName" value="818459 (pp) 842955"/>
    <att type="string" name="interaction" value="pp"/>
    <att type="int" name="SCORE" value="273"/>
    <att type="string" name="support" value="{&quot;StringDB&quot;: &quot;physical&quot;, &quot;StringEvidence&quot;: &quot;experiments:0.242,coexpression:0.008,textmining:0.005&quot;, &quot;String_Score_Physical&quot;: 273, &quot;String_Score_Combined&quot;: 282}"/>
  </edge>
  <edge label="818459 (pp) 843550" source="146" target="1234">
    <att type="string" name="canonicalName" value="818459 (pp) 843550"/>
    <att type="string" name="interaction" value="pp"/>
    <att type="int" name="SCORE" value="232"/>
    <att type="string" name="support" value="{&quot;StringDB&quot;: &quot;physical&quot;, &quot;StringEvidence&quot;: &quot;experiments:0.200&quot;, &quot;String_Score_Physical&quot;: 232, &quot;String_Score_Combined&quot;: 232}"/>
  </edge>
  <edge label="818459 (pp) 843639" source="146" target="1240">
    <att type="string" name="canonicalName" value="818459 (pp) 843639"/>
    <att type="string" name="interaction" value="pp"/>
    <att type="int" name="SCORE" value="232"/>
    <att type="string" name="support" value="{&quot;StringDB&quot;: &quot;physical&quot;, &quot;StringEvidence&quot;: &quot;experiments:0.200&quot;, &quot;String_Score_Physical&quot;: 232, &quot;String_Score_Combined&quot;: 232}"/>
  </edge>
  <edge label="818459 (pp) 843687" source="146" target="1241">
    <att type="string" name="canonicalName" value="818459 (pp) 843687"/>
    <att type="string" name="interaction" value="pp"/>
    <att type="int" name="SCORE" value="262"/>
    <att type="string" name="support" value="{&quot;StringDB&quot;: &quot;physical&quot;, &quot;StringEvidence&quot;: &quot;experiments:0.230&quot;, &quot;String_Score_Physical&quot;: 262, &quot;String_Score_Combined&quot;: 262}"/>
  </edge>
  <edge label="818459 (pp) 843859" source="146" target="1250">
    <att type="string" name="canonicalName" value="818459 (pp) 843859"/>
    <att type="string" name="interaction" value="pp"/>
    <att type="int" name="SCORE" value="275"/>
    <att type="string" name="support" value="{&quot;StringDB&quot;: &quot;physical&quot;, &quot;StringEvidence&quot;: &quot;experiments:0.244,coexpression:0.003&quot;, &quot;String_Score_Physical&quot;: 275, &quot;String_Score_Combined&quot;: 277}"/>
  </edge>
  <edge label="818459 (pp) 843915" source="146" target="1253">
    <att type="string" name="canonicalName" value="818459 (pp) 843915"/>
    <att type="string" name="interaction" value="pp"/>
    <att type="int" name="SCORE" value="232"/>
    <att type="string" name="support" value="{&quot;StringDB&quot;: &quot;physical&quot;, &quot;StringEvidence&quot;: &quot;experiments:0.200&quot;, &quot;String_Score_Physical&quot;: 232, &quot;String_Score_Combined&quot;: 232}"/>
  </edge>
  <edge label="818468 (pp) 819870" source="147" target="205">
    <att type="string" name="canonicalName" value="818468 (pp) 819870"/>
    <att type="string" name="interaction" value="pp"/>
    <att type="int" name="SCORE" value="254"/>
    <att type="string" name="support" value="{&quot;StringDB&quot;: &quot;physical&quot;, &quot;StringEvidence&quot;: &quot;experiments:0.223&quot;, &quot;String_Score_Physical&quot;: 254, &quot;String_Score_Combined&quot;: 254}"/>
  </edge>
  <edge label="818468 (pp) 829022" source="147" target="557">
    <att type="string" name="canonicalName" value="818468 (pp) 829022"/>
    <att type="string" name="interaction" value="pp"/>
    <att type="int" name="SCORE" value="254"/>
    <att type="string" name="support" value="{&quot;StringDB&quot;: &quot;physical&quot;, &quot;StringEvidence&quot;: &quot;experiments:0.223&quot;, &quot;String_Score_Physical&quot;: 254, &quot;String_Score_Combined&quot;: 254}"/>
  </edge>
  <edge label="818558 (pp) 820727" source="148" target="261">
    <att type="string" name="canonicalName" value="818558 (pp) 820727"/>
    <att type="string" name="interaction" value="pp"/>
    <att type="int" name="SCORE" value="529"/>
    <att type="string" name="support" value="{&quot;StringDB&quot;: &quot;physical&quot;, &quot;StringEvidence&quot;: &quot;experiments:0.509&quot;, &quot;BioGrid&quot;: &quot;physical&quot;, &quot;BioGrid_PubMed&quot;: &quot;25933434&quot;, &quot;BioGrid_Type&quot;: &quot;Affinity Capture-MS&quot;, &quot;String_Score_Physical&quot;: 529, &quot;String_Score_Combined&quot;: 529}"/>
  </edge>
  <edge label="818558 (pp) 820728" source="148" target="262">
    <att type="string" name="canonicalName" value="818558 (pp) 820728"/>
    <att type="string" name="interaction" value="pp"/>
    <att type="int" name="SCORE" value="190"/>
    <att type="string" name="support" value="{&quot;StringDB&quot;: &quot;physical&quot;, &quot;StringEvidence&quot;: &quot;experiments:0.155,coexpression:0.014&quot;, &quot;String_Score_Physical&quot;: 190, &quot;String_Score_Combined&quot;: 200}"/>
  </edge>
  <edge label="818558 (pp) 821195" source="148" target="293">
    <att type="string" name="canonicalName" value="818558 (pp) 821195"/>
    <att type="string" name="interaction" value="pp"/>
    <att type="int" name="SCORE" value="260"/>
    <att type="string" name="support" value="{&quot;StringDB&quot;: &quot;physical&quot;, &quot;StringEvidence&quot;: &quot;experiments:0.229,coexpression:0.095,textmining:0.038&quot;, &quot;String_Score_Physical&quot;: 260, &quot;String_Score_Combined&quot;: 356}"/>
  </edge>
  <edge label="818558 (pp) 821268" source="148" target="301">
    <att type="string" name="canonicalName" value="818558 (pp) 821268"/>
    <att type="string" name="interaction" value="pp"/>
    <att type="int" name="SCORE" value="272"/>
    <att type="string" name="support" value="{&quot;StringDB&quot;: &quot;physical&quot;, &quot;StringEvidence&quot;: &quot;experiments:0.241,textmining:0.057,coexpression:0.008&quot;, &quot;String_Score_Physical&quot;: 272, &quot;String_Score_Combined&quot;: 318}"/>
  </edge>
  <edge label="818558 (pp) 829154" source="148" target="566">
    <att type="string" name="canonicalName" value="818558 (pp) 829154"/>
    <att type="string" name="interaction" value="pp"/>
    <att type="int" name="SCORE" value="327"/>
    <att type="string" name="support" value="{&quot;StringDB&quot;: &quot;physical&quot;, &quot;StringEvidence&quot;: &quot;experiments:0.299,coexpression:0.175,textmining:0.069&quot;, &quot;String_Score_Physical&quot;: 327, &quot;String_Score_Combined&quot;: 483}"/>
  </edge>
  <edge label="818558 (pp) 829697" source="148" target="604">
    <att type="string" name="canonicalName" value="818558 (pp) 829697"/>
    <att type="string" name="interaction" value="pp"/>
    <att type="int" name="SCORE" value="231"/>
    <att type="string" name="support" value="{&quot;StringDB&quot;: &quot;physical&quot;, &quot;StringEvidence&quot;: &quot;experiments:0.199,coexpression:0.140,textmining:0.116&quot;, &quot;String_Score_Physical&quot;: 231, &quot;String_Score_Combined&quot;: 416}"/>
  </edge>
  <edge label="818558 (pp) 830019" source="148" target="622">
    <att type="string" name="canonicalName" value="818558 (pp) 830019"/>
    <att type="string" name="interaction" value="pp"/>
    <att type="int" name="SCORE" value="837"/>
    <att type="string" name="support" value="{&quot;StringDB&quot;: &quot;physical&quot;, &quot;StringEvidence&quot;: &quot;coexpression:0.901,experiments:0.830,textmining:0.619&quot;, &quot;String_Score_Physical&quot;: 837, &quot;String_Score_Combined&quot;: 993}"/>
  </edge>
  <edge label="818558 (pp) 831197" source="148" target="684">
    <att type="string" name="canonicalName" value="818558 (pp) 831197"/>
    <att type="string" name="interaction" value="pp"/>
    <att type="int" name="SCORE" value="231"/>
    <att type="string" name="support" value="{&quot;StringDB&quot;: &quot;physical&quot;, &quot;StringEvidence&quot;: &quot;experiments:0.199,coexpression:0.051,textmining:0.006&quot;, &quot;String_Score_Physical&quot;: 231, &quot;String_Score_Combined&quot;: 275}"/>
  </edge>
  <edge label="818558 (pp) 831899" source="148" target="730">
    <att type="string" name="canonicalName" value="818558 (pp) 831899"/>
    <att type="string" name="interaction" value="pp"/>
    <att type="int" name="SCORE" value="603"/>
    <att type="string" name="support" value="{&quot;StringDB&quot;: &quot;physical&quot;, &quot;StringEvidence&quot;: &quot;experiments:0.586,textmining:0.075,coexpression:0.008&quot;, &quot;BioGrid&quot;: &quot;physical&quot;, &quot;BioGrid_PubMed&quot;: &quot;19429840&quot;, &quot;BioGrid_Type&quot;: &quot;Affinity Capture-MS&quot;, &quot;String_Score_Physical&quot;: 603, &quot;String_Score_Combined&quot;: 636}"/>
  </edge>
  <edge label="818558 (pp) 832121" source="148" target="741">
    <att type="string" name="canonicalName" value="818558 (pp) 832121"/>
    <att type="string" name="interaction" value="pp"/>
    <att type="int" name="SCORE" value="826"/>
    <att type="string" name="support" value="{&quot;StringDB&quot;: &quot;physical&quot;, &quot;StringEvidence&quot;: &quot;coexpression:0.899,experiments:0.819,textmining:0.552&quot;, &quot;String_Score_Physical&quot;: 826, &quot;String_Score_Combined&quot;: 992}"/>
  </edge>
  <edge label="818558 (pp) 832184" source="148" target="744">
    <att type="string" name="canonicalName" value="818558 (pp) 832184"/>
    <att type="string" name="interaction" value="pp"/>
    <att type="int" name="SCORE" value="476"/>
    <att type="string" name="support" value="{&quot;StringDB&quot;: &quot;physical&quot;, &quot;StringEvidence&quot;: &quot;experiments:0.454,textmining:0.013,coexpression:0.008&quot;, &quot;String_Score_Physical&quot;: 476, &quot;String_Score_Combined&quot;: 486}"/>
  </edge>
  <edge label="818558 (pp) 833875" source="148" target="797">
    <att type="string" name="canonicalName" value="818558 (pp) 833875"/>
    <att type="string" name="interaction" value="pp"/>
    <att type="int" name="SCORE" value="297"/>
    <att type="string" name="support" value="{&quot;StringDB&quot;: &quot;physical&quot;, &quot;StringEvidence&quot;: &quot;experiments:0.267&quot;, &quot;String_Score_Physical&quot;: 297, &quot;String_Score_Combined&quot;: 297}"/>
  </edge>
  <edge label="818558 (pp) 834018" source="148" target="799">
    <att type="string" name="canonicalName" value="818558 (pp) 834018"/>
    <att type="string" name="interaction" value="pp"/>
    <att type="int" name="SCORE" value="272"/>
    <att type="string" name="support" value="{&quot;StringDB&quot;: &quot;physical&quot;, &quot;StringEvidence&quot;: &quot;experiments:0.241,textmining:0.039&quot;, &quot;String_Score_Physical&quot;: 272, &quot;String_Score_Combined&quot;: 300}"/>
  </edge>
  <edge label="818558 (pp) 834313" source="148" target="815">
    <att type="string" name="canonicalName" value="818558 (pp) 834313"/>
    <att type="string" name="interaction" value="pp"/>
    <att type="int" name="SCORE" value="531"/>
    <att type="string" name="support" value="{&quot;StringDB&quot;: &quot;physical&quot;, &quot;StringEvidence&quot;: &quot;textmining:0.603,experiments:0.511&quot;, &quot;String_Score_Physical&quot;: 531, &quot;String_Score_Combined&quot;: 813}"/>
  </edge>
  <edge label="818558 (pp) 836129" source="148" target="915">
    <att type="string" name="canonicalName" value="818558 (pp) 836129"/>
    <att type="string" name="interaction" value="pp"/>
    <att type="int" name="SCORE" value="231"/>
    <att type="string" name="support" value="{&quot;StringDB&quot;: &quot;physical&quot;, &quot;StringEvidence&quot;: &quot;experiments:0.199,textmining:0.005,coexpression:0.003&quot;, &quot;String_Score_Physical&quot;: 231, &quot;String_Score_Combined&quot;: 238}"/>
  </edge>
  <edge label="818558 (pp) 837101" source="148" target="961">
    <att type="string" name="canonicalName" value="818558 (pp) 837101"/>
    <att type="string" name="interaction" value="pp"/>
    <att type="int" name="SCORE" value="327"/>
    <att type="string" name="support" value="{&quot;StringDB&quot;: &quot;physical&quot;, &quot;StringEvidence&quot;: &quot;experiments:0.299,coexpression:0.158,textmining:0.069&quot;, &quot;String_Score_Physical&quot;: 327, &quot;String_Score_Combined&quot;: 473}"/>
  </edge>
  <edge label="818558 (pp) 837307" source="148" target="975">
    <att type="string" name="canonicalName" value="818558 (pp) 837307"/>
    <att type="string" name="interaction" value="pp"/>
    <att type="int" name="SCORE" value="467"/>
    <att type="string" name="support" value="{&quot;StringDB&quot;: &quot;physical&quot;, &quot;StringEvidence&quot;: &quot;experiments:0.444,textmining:0.027,coexpression:0.014&quot;, &quot;String_Score_Physical&quot;: 467, &quot;String_Score_Combined&quot;: 488}"/>
  </edge>
  <edge label="818558 (pp) 838776" source="148" target="1057">
    <att type="string" name="canonicalName" value="818558 (pp) 838776"/>
    <att type="string" name="interaction" value="pp"/>
    <att type="int" name="SCORE" value="824"/>
    <att type="string" name="support" value="{&quot;StringDB&quot;: &quot;physical&quot;, &quot;StringEvidence&quot;: &quot;coexpression:0.899,experiments:0.816,textmining:0.314,neighborhood:0.032&quot;, &quot;String_Score_Physical&quot;: 824, &quot;String_Score_Combined&quot;: 988}"/>
  </edge>
  <edge label="818558 (pp) 841301" source="148" target="1137">
    <att type="string" name="canonicalName" value="818558 (pp) 841301"/>
    <att type="string" name="interaction" value="pp"/>
    <att type="int" name="SCORE" value="329"/>
    <att type="string" name="support" value="{&quot;StringDB&quot;: &quot;physical&quot;, &quot;StringEvidence&quot;: &quot;experiments:0.300,coexpression:0.130,textmining:0.069&quot;, &quot;String_Score_Physical&quot;: 329, &quot;String_Score_Combined&quot;: 456}"/>
  </edge>
  <edge label="818558 (pp) 842098" source="148" target="1175">
    <att type="string" name="canonicalName" value="818558 (pp) 842098"/>
    <att type="string" name="interaction" value="pp"/>
    <att type="int" name="SCORE" value="837"/>
    <att type="string" name="support" value="{&quot;StringDB&quot;: &quot;physical&quot;, &quot;StringEvidence&quot;: &quot;coexpression:0.901,experiments:0.830,textmining:0.566&quot;, &quot;String_Score_Physical&quot;: 837, &quot;String_Score_Combined&quot;: 992}"/>
  </edge>
  <edge label="818558 (pp) 842845" source="148" target="1202">
    <att type="string" name="canonicalName" value="818558 (pp) 842845"/>
    <att type="string" name="interaction" value="pp"/>
    <att type="int" name="SCORE" value="476"/>
    <att type="string" name="support" value="{&quot;StringDB&quot;: &quot;physical&quot;, &quot;StringEvidence&quot;: &quot;experiments:0.454,textmining:0.013,coexpression:0.008&quot;, &quot;String_Score_Physical&quot;: 476, &quot;String_Score_Combined&quot;: 486}"/>
  </edge>
  <edge label="818562 (pp) 831899" source="149" target="730">
    <att type="string" name="canonicalName" value="818562 (pp) 831899"/>
    <att type="string" name="interaction" value="pp"/>
    <att type="int" name="SCORE" value="379"/>
    <att type="string" name="support" value="{&quot;StringDB&quot;: &quot;physical&quot;, &quot;StringEvidence&quot;: &quot;experiments:0.352&quot;, &quot;BioGrid&quot;: &quot;physical&quot;, &quot;BioGrid_PubMed&quot;: &quot;23667124&quot;, &quot;BioGrid_Type&quot;: &quot;Affinity Capture-MS&quot;, &quot;String_Score_Physical&quot;: 379, &quot;String_Score_Combined&quot;: 379}"/>
  </edge>
  <edge label="818562 (pp) 833854" source="149" target="796">
    <att type="string" name="canonicalName" value="818562 (pp) 833854"/>
    <att type="string" name="interaction" value="pp"/>
    <att type="int" name="SCORE" value="305"/>
    <att type="string" name="support" value="{&quot;StringDB&quot;: &quot;physical&quot;, &quot;StringEvidence&quot;: &quot;experiments:0.275,textmining:0.238,coexpression:0.018&quot;, &quot;String_Score_Physical&quot;: 305, &quot;String_Score_Combined&quot;: 479}"/>
  </edge>
  <edge label="818563 (pp) 822284" source="150" target="341">
    <att type="string" name="canonicalName" value="818563 (pp) 822284"/>
    <att type="string" name="interaction" value="pp"/>
    <att type="int" name="SCORE" value="900"/>
    <att type="string" name="support" value="{&quot;StringDB&quot;: &quot;physical&quot;, &quot;StringEvidence&quot;: &quot;database:0.896,coexpression:0.016&quot;, &quot;String_Score_Physical&quot;: 900, &quot;String_Score_Combined&quot;: 901}"/>
  </edge>
  <edge label="818563 (pp) 824610" source="150" target="399">
    <att type="string" name="canonicalName" value="818563 (pp) 824610"/>
    <att type="string" name="interaction" value="pp"/>
    <att type="int" name="SCORE" value="900"/>
    <att type="string" name="support" value="{&quot;StringDB&quot;: &quot;physical&quot;, &quot;StringEvidence&quot;: &quot;database:0.896&quot;, &quot;String_Score_Physical&quot;: 900, &quot;String_Score_Combined&quot;: 900}"/>
  </edge>
  <edge label="818563 (pp) 830735" source="150" target="653">
    <att type="string" name="canonicalName" value="818563 (pp) 830735"/>
    <att type="string" name="interaction" value="pp"/>
    <att type="int" name="SCORE" value="900"/>
    <att type="string" name="support" value="{&quot;StringDB&quot;: &quot;physical&quot;, &quot;StringEvidence&quot;: &quot;database:0.896&quot;, &quot;String_Score_Physical&quot;: 900, &quot;String_Score_Combined&quot;: 900}"/>
  </edge>
  <edge label="818563 (pp) 830736" source="150" target="654">
    <att type="string" name="canonicalName" value="818563 (pp) 830736"/>
    <att type="string" name="interaction" value="pp"/>
    <att type="int" name="SCORE" value="900"/>
    <att type="string" name="support" value="{&quot;StringDB&quot;: &quot;physical&quot;, &quot;StringEvidence&quot;: &quot;database:0.896&quot;, &quot;String_Score_Physical&quot;: 900, &quot;String_Score_Combined&quot;: 900}"/>
  </edge>
  <edge label="818563 (pp) 831100" source="150" target="673">
    <att type="string" name="canonicalName" value="818563 (pp) 831100"/>
    <att type="string" name="interaction" value="pp"/>
    <att type="int" name="SCORE" value="900"/>
    <att type="string" name="support" value="{&quot;StringDB&quot;: &quot;physical&quot;, &quot;StringEvidence&quot;: &quot;database:0.896,coexpression:0.002&quot;, &quot;String_Score_Physical&quot;: 900, &quot;String_Score_Combined&quot;: 900}"/>
  </edge>
  <edge label="818563 (pp) 831870" source="150" target="727">
    <att type="string" name="canonicalName" value="818563 (pp) 831870"/>
    <att type="string" name="interaction" value="pp"/>
    <att type="int" name="SCORE" value="900"/>
    <att type="string" name="support" value="{&quot;StringDB&quot;: &quot;physical&quot;, &quot;StringEvidence&quot;: &quot;database:0.896&quot;, &quot;String_Score_Physical&quot;: 900, &quot;String_Score_Combined&quot;: 900}"/>
  </edge>
  <edge label="818563 (pp) 831917" source="150" target="732">
    <att type="string" name="canonicalName" value="818563 (pp) 831917"/>
    <att type="string" name="interaction" value="pp"/>
    <att type="int" name="SCORE" value="900"/>
    <att type="string" name="support" value="{&quot;StringDB&quot;: &quot;physical&quot;, &quot;StringEvidence&quot;: &quot;database:0.896&quot;, &quot;String_Score_Physical&quot;: 900, &quot;String_Score_Combined&quot;: 900}"/>
  </edge>
  <edge label="818563 (pp) 836626" source="150" target="942">
    <att type="string" name="canonicalName" value="818563 (pp) 836626"/>
    <att type="string" name="interaction" value="pp"/>
    <att type="int" name="SCORE" value="900"/>
    <att type="string" name="support" value="{&quot;StringDB&quot;: &quot;physical&quot;, &quot;StringEvidence&quot;: &quot;database:0.896&quot;, &quot;String_Score_Physical&quot;: 900, &quot;String_Score_Combined&quot;: 900}"/>
  </edge>
  <edge label="818563 (pp) 839128" source="150" target="1075">
    <att type="string" name="canonicalName" value="818563 (pp) 839128"/>
    <att type="string" name="interaction" value="pp"/>
    <att type="int" name="SCORE" value="900"/>
    <att type="string" name="support" value="{&quot;StringDB&quot;: &quot;physical&quot;, &quot;StringEvidence&quot;: &quot;database:0.896&quot;, &quot;String_Score_Physical&quot;: 900, &quot;String_Score_Combined&quot;: 900}"/>
  </edge>
  <edge label="818563 (pp) 841539" source="150" target="1147">
    <att type="string" name="canonicalName" value="818563 (pp) 841539"/>
    <att type="string" name="interaction" value="pp"/>
    <att type="int" name="SCORE" value="900"/>
    <att type="string" name="support" value="{&quot;StringDB&quot;: &quot;physical&quot;, &quot;StringEvidence&quot;: &quot;database:0.896&quot;, &quot;String_Score_Physical&quot;: 900, &quot;String_Score_Combined&quot;: 900}"/>
  </edge>
  <edge label="818563 (pp) 844202" source="150" target="1275">
    <att type="string" name="canonicalName" value="818563 (pp) 844202"/>
    <att type="string" name="interaction" value="pp"/>
    <att type="int" name="SCORE" value="900"/>
    <att type="string" name="support" value="{&quot;StringDB&quot;: &quot;physical&quot;, &quot;StringEvidence&quot;: &quot;database:0.896,textmining:0.049,coexpression:0.007&quot;, &quot;String_Score_Physical&quot;: 900, &quot;String_Score_Combined&quot;: 905}"/>
  </edge>
  <edge label="818576 (pp) 819373" source="151" target="185">
    <att type="string" name="canonicalName" value="818576 (pp) 819373"/>
    <att type="string" name="interaction" value="pp"/>
    <att type="int" name="SCORE" value="208"/>
    <att type="string" name="support" value="{&quot;BioGrid&quot;: &quot;physical&quot;, &quot;BioGrid_PubMed&quot;: &quot;24833385&quot;, &quot;BioGrid_Type&quot;: &quot;PCA&quot;}"/>
  </edge>
  <edge label="818576 (pp) 820233" source="151" target="224">
    <att type="string" name="canonicalName" value="818576 (pp) 820233"/>
    <att type="string" name="interaction" value="pp"/>
    <att type="int" name="SCORE" value="208"/>
    <att type="string" name="support" value="{&quot;BioGrid&quot;: &quot;physical&quot;, &quot;BioGrid_PubMed&quot;: &quot;24833385&quot;, &quot;BioGrid_Type&quot;: &quot;PCA&quot;}"/>
  </edge>
  <edge label="818576 (pp) 841173" source="151" target="1134">
    <att type="string" name="canonicalName" value="818576 (pp) 841173"/>
    <att type="string" name="interaction" value="pp"/>
    <att type="int" name="SCORE" value="208"/>
    <att type="string" name="support" value="{&quot;BioGrid&quot;: &quot;physical&quot;, &quot;BioGrid_PubMed&quot;: &quot;24833385&quot;, &quot;BioGrid_Type&quot;: &quot;PCA&quot;}"/>
  </edge>
  <edge label="818610 (pp) 827361" source="152" target="480">
    <att type="string" name="canonicalName" value="818610 (pp) 827361"/>
    <att type="string" name="interaction" value="pp"/>
    <att type="int" name="SCORE" value="241"/>
    <att type="string" name="support" value="{&quot;StringDB&quot;: &quot;physical&quot;, &quot;StringEvidence&quot;: &quot;experiments:0.210,textmining:0.051,coexpression:0.004&quot;, &quot;String_Score_Physical&quot;: 241, &quot;String_Score_Combined&quot;: 283}"/>
  </edge>
  <edge label="818610 (pp) 842342" source="152" target="1187">
    <att type="string" name="canonicalName" value="818610 (pp) 842342"/>
    <att type="string" name="interaction" value="pp"/>
    <att type="int" name="SCORE" value="241"/>
    <att type="string" name="support" value="{&quot;StringDB&quot;: &quot;physical&quot;, &quot;StringEvidence&quot;: &quot;experiments:0.210,textmining:0.051,coexpression:0.004&quot;, &quot;String_Score_Physical&quot;: 241, &quot;String_Score_Combined&quot;: 283}"/>
  </edge>
  <edge label="818630 (pp) 832987" source="153" target="783">
    <att type="string" name="canonicalName" value="818630 (pp) 832987"/>
    <att type="string" name="interaction" value="pp"/>
    <att type="int" name="SCORE" value="215"/>
    <att type="string" name="support" value="{&quot;StringDB&quot;: &quot;physical&quot;, &quot;StringEvidence&quot;: &quot;experiments:0.181,textmining:0.032&quot;, &quot;String_Score_Physical&quot;: 215, &quot;String_Score_Combined&quot;: 240}"/>
  </edge>
  <edge label="818680 (pp) 822045" source="154" target="333">
    <att type="string" name="canonicalName" value="818680 (pp) 822045"/>
    <att type="string" name="interaction" value="pp"/>
    <att type="int" name="SCORE" value="195"/>
    <att type="string" name="support" value="{&quot;StringDB&quot;: &quot;physical&quot;, &quot;StringEvidence&quot;: &quot;experiments:0.161&quot;, &quot;String_Score_Physical&quot;: 195, &quot;String_Score_Combined&quot;: 195}"/>
  </edge>
  <edge label="818680 (pp) 824475" source="154" target="391">
    <att type="string" name="canonicalName" value="818680 (pp) 824475"/>
    <att type="string" name="interaction" value="pp"/>
    <att type="int" name="SCORE" value="900"/>
    <att type="string" name="support" value="{&quot;StringDB&quot;: &quot;physical&quot;, &quot;StringEvidence&quot;: &quot;database:0.896,experiments:0.007&quot;, &quot;String_Score_Physical&quot;: 900, &quot;String_Score_Combined&quot;: 900}"/>
  </edge>
  <edge label="818680 (pp) 824825" source="154" target="409">
    <att type="string" name="canonicalName" value="818680 (pp) 824825"/>
    <att type="string" name="interaction" value="pp"/>
    <att type="int" name="SCORE" value="900"/>
    <att type="string" name="support" value="{&quot;StringDB&quot;: &quot;physical&quot;, &quot;StringEvidence&quot;: &quot;database:0.896&quot;, &quot;String_Score_Physical&quot;: 900, &quot;String_Score_Combined&quot;: 900}"/>
  </edge>
  <edge label="818680 (pp) 828909" source="154" target="551">
    <att type="string" name="canonicalName" value="818680 (pp) 828909"/>
    <att type="string" name="interaction" value="pp"/>
    <att type="int" name="SCORE" value="916"/>
    <att type="string" name="support" value="{&quot;StringDB&quot;: &quot;physical&quot;, &quot;StringEvidence&quot;: &quot;database:0.896,experiments:0.161&quot;, &quot;String_Score_Physical&quot;: 916, &quot;String_Score_Combined&quot;: 916}"/>
  </edge>
  <edge label="818680 (pp) 829734" source="154" target="607">
    <att type="string" name="canonicalName" value="818680 (pp) 829734"/>
    <att type="string" name="interaction" value="pp"/>
    <att type="int" name="SCORE" value="213"/>
    <att type="string" name="support" value="{&quot;StringDB&quot;: &quot;physical&quot;, &quot;StringEvidence&quot;: &quot;experiments:0.179,coexpression:0.003&quot;, &quot;String_Score_Physical&quot;: 213, &quot;String_Score_Combined&quot;: 215}"/>
  </edge>
  <edge label="818680 (pp) 830534" source="154" target="642">
    <att type="string" name="canonicalName" value="818680 (pp) 830534"/>
    <att type="string" name="interaction" value="pp"/>
    <att type="int" name="SCORE" value="900"/>
    <att type="string" name="support" value="{&quot;StringDB&quot;: &quot;physical&quot;, &quot;StringEvidence&quot;: &quot;database:0.896,coexpression:0.075,experiments:0.006&quot;, &quot;String_Score_Physical&quot;: 900, &quot;String_Score_Combined&quot;: 908}"/>
  </edge>
  <edge label="818680 (pp) 831983" source="154" target="734">
    <att type="string" name="canonicalName" value="818680 (pp) 831983"/>
    <att type="string" name="interaction" value="pp"/>
    <att type="int" name="SCORE" value="900"/>
    <att type="string" name="support" value="{&quot;StringDB&quot;: &quot;physical&quot;, &quot;StringEvidence&quot;: &quot;database:0.896&quot;, &quot;String_Score_Physical&quot;: 900, &quot;String_Score_Combined&quot;: 900}"/>
  </edge>
  <edge label="818680 (pp) 832356" source="154" target="759">
    <att type="string" name="canonicalName" value="818680 (pp) 832356"/>
    <att type="string" name="interaction" value="pp"/>
    <att type="int" name="SCORE" value="900"/>
    <att type="string" name="support" value="{&quot;StringDB&quot;: &quot;physical&quot;, &quot;StringEvidence&quot;: &quot;database:0.896&quot;, &quot;String_Score_Physical&quot;: 900, &quot;String_Score_Combined&quot;: 900}"/>
  </edge>
  <edge label="818680 (pp) 834224" source="154" target="810">
    <att type="string" name="canonicalName" value="818680 (pp) 834224"/>
    <att type="string" name="interaction" value="pp"/>
    <att type="int" name="SCORE" value="900"/>
    <att type="string" name="support" value="{&quot;StringDB&quot;: &quot;physical&quot;, &quot;StringEvidence&quot;: &quot;database:0.896&quot;, &quot;String_Score_Physical&quot;: 900, &quot;String_Score_Combined&quot;: 900}"/>
  </edge>
  <edge label="818680 (pp) 834314" source="154" target="816">
    <att type="string" name="canonicalName" value="818680 (pp) 834314"/>
    <att type="string" name="interaction" value="pp"/>
    <att type="int" name="SCORE" value="911"/>
    <att type="string" name="support" value="{&quot;StringDB&quot;: &quot;physical&quot;, &quot;StringEvidence&quot;: &quot;database:0.896,experiments:0.120&quot;, &quot;String_Score_Physical&quot;: 911, &quot;String_Score_Combined&quot;: 911}"/>
  </edge>
  <edge label="818680 (pp) 835159" source="154" target="862">
    <att type="string" name="canonicalName" value="818680 (pp) 835159"/>
    <att type="string" name="interaction" value="pp"/>
    <att type="int" name="SCORE" value="911"/>
    <att type="string" name="support" value="{&quot;StringDB&quot;: &quot;physical&quot;, &quot;StringEvidence&quot;: &quot;database:0.896,experiments:0.120,coexpression:0.011&quot;, &quot;String_Score_Physical&quot;: 911, &quot;String_Score_Combined&quot;: 913}"/>
  </edge>
  <edge label="818680 (pp) 835411" source="154" target="875">
    <att type="string" name="canonicalName" value="818680 (pp) 835411"/>
    <att type="string" name="interaction" value="pp"/>
    <att type="int" name="SCORE" value="916"/>
    <att type="string" name="support" value="{&quot;StringDB&quot;: &quot;physical&quot;, &quot;StringEvidence&quot;: &quot;database:0.896,experiments:0.161&quot;, &quot;String_Score_Physical&quot;: 916, &quot;String_Score_Combined&quot;: 916}"/>
  </edge>
  <edge label="818680 (pp) 836374" source="154" target="921">
    <att type="string" name="canonicalName" value="818680 (pp) 836374"/>
    <att type="string" name="interaction" value="pp"/>
    <att type="int" name="SCORE" value="911"/>
    <att type="string" name="support" value="{&quot;StringDB&quot;: &quot;physical&quot;, &quot;StringEvidence&quot;: &quot;database:0.896,experiments:0.120&quot;, &quot;String_Score_Physical&quot;: 911, &quot;String_Score_Combined&quot;: 911}"/>
  </edge>
  <edge label="818680 (pp) 837099" source="154" target="960">
    <att type="string" name="canonicalName" value="818680 (pp) 837099"/>
    <att type="string" name="interaction" value="pp"/>
    <att type="int" name="SCORE" value="900"/>
    <att type="string" name="support" value="{&quot;StringDB&quot;: &quot;physical&quot;, &quot;StringEvidence&quot;: &quot;database:0.896&quot;, &quot;String_Score_Physical&quot;: 900, &quot;String_Score_Combined&quot;: 900}"/>
  </edge>
  <edge label="818680 (pp) 838604" source="154" target="1046">
    <att type="string" name="canonicalName" value="818680 (pp) 838604"/>
    <att type="string" name="interaction" value="pp"/>
    <att type="int" name="SCORE" value="900"/>
    <att type="string" name="support" value="{&quot;StringDB&quot;: &quot;physical&quot;, &quot;StringEvidence&quot;: &quot;database:0.896&quot;, &quot;String_Score_Physical&quot;: 900, &quot;String_Score_Combined&quot;: 900}"/>
  </edge>
  <edge label="818680 (pp) 842036" source="154" target="1171">
    <att type="string" name="canonicalName" value="818680 (pp) 842036"/>
    <att type="string" name="interaction" value="pp"/>
    <att type="int" name="SCORE" value="900"/>
    <att type="string" name="support" value="{&quot;StringDB&quot;: &quot;physical&quot;, &quot;StringEvidence&quot;: &quot;database:0.896,textmining:0.042,experiments:0.007,coexpression:0.005&quot;, &quot;String_Score_Physical&quot;: 900, &quot;String_Score_Combined&quot;: 905}"/>
  </edge>
  <edge label="818680 (pp) 843880" source="154" target="1251">
    <att type="string" name="canonicalName" value="818680 (pp) 843880"/>
    <att type="string" name="interaction" value="pp"/>
    <att type="int" name="SCORE" value="911"/>
    <att type="string" name="support" value="{&quot;StringDB&quot;: &quot;physical&quot;, &quot;StringEvidence&quot;: &quot;database:0.896,experiments:0.120&quot;, &quot;String_Score_Physical&quot;: 911, &quot;String_Score_Combined&quot;: 911}"/>
  </edge>
  <edge label="818680 (pp) 843928" source="154" target="1254">
    <att type="string" name="canonicalName" value="818680 (pp) 843928"/>
    <att type="string" name="interaction" value="pp"/>
    <att type="int" name="SCORE" value="900"/>
    <att type="string" name="support" value="{&quot;StringDB&quot;: &quot;physical&quot;, &quot;StringEvidence&quot;: &quot;database:0.896&quot;, &quot;String_Score_Physical&quot;: 900, &quot;String_Score_Combined&quot;: 900}"/>
  </edge>
  <edge label="818682 (pp) 821589" source="155" target="315">
    <att type="string" name="canonicalName" value="818682 (pp) 821589"/>
    <att type="string" name="interaction" value="pp"/>
    <att type="int" name="SCORE" value="900"/>
    <att type="string" name="support" value="{&quot;StringDB&quot;: &quot;physical&quot;, &quot;StringEvidence&quot;: &quot;database:0.896,textmining:0.693,cooccurrence:0.227,neighborhood:0.155,coexpression:0.075&quot;, &quot;String_Score_Physical&quot;: 900, &quot;String_Score_Combined&quot;: 981}"/>
  </edge>
  <edge label="818682 (pp) 827959" source="155" target="495">
    <att type="string" name="canonicalName" value="818682 (pp) 827959"/>
    <att type="string" name="interaction" value="pp"/>
    <att type="int" name="SCORE" value="900"/>
    <att type="string" name="support" value="{&quot;StringDB&quot;: &quot;physical&quot;, &quot;StringEvidence&quot;: &quot;database:0.896,textmining:0.616,coexpression:0.029&quot;, &quot;String_Score_Physical&quot;: 900, &quot;String_Score_Combined&quot;: 962}"/>
  </edge>
  <edge label="818682 (pp) 828603" source="155" target="529">
    <att type="string" name="canonicalName" value="818682 (pp) 828603"/>
    <att type="string" name="interaction" value="pp"/>
    <att type="int" name="SCORE" value="900"/>
    <att type="string" name="support" value="{&quot;StringDB&quot;: &quot;physical&quot;, &quot;StringEvidence&quot;: &quot;database:0.896,textmining:0.755,neighborhood:0.155,coexpression:0.007&quot;, &quot;String_Score_Physical&quot;: 900, &quot;String_Score_Combined&quot;: 979}"/>
  </edge>
  <edge label="818682 (pp) 831044" source="155" target="670">
    <att type="string" name="canonicalName" value="818682 (pp) 831044"/>
    <att type="string" name="interaction" value="pp"/>
    <att type="int" name="SCORE" value="900"/>
    <att type="string" name="support" value="{&quot;StringDB&quot;: &quot;physical&quot;, &quot;StringEvidence&quot;: &quot;database:0.896,textmining:0.559,neighborhood:0.155,coexpression:0.010&quot;, &quot;String_Score_Physical&quot;: 900, &quot;String_Score_Combined&quot;: 963}"/>
  </edge>
  <edge label="818766 (pp) 819638" source="156" target="193">
    <att type="string" name="canonicalName" value="818766 (pp) 819638"/>
    <att type="string" name="interaction" value="pp"/>
    <att type="int" name="SCORE" value="665"/>
    <att type="string" name="support" value="{&quot;StringDB&quot;: &quot;physical&quot;, &quot;StringEvidence&quot;: &quot;experiments:0.651,textmining:0.547&quot;, &quot;String_Score_Physical&quot;: 665, &quot;String_Score_Combined&quot;: 848}"/>
  </edge>
  <edge label="818766 (pp) 820046" source="156" target="212">
    <att type="string" name="canonicalName" value="818766 (pp) 820046"/>
    <att type="string" name="interaction" value="pp"/>
    <att type="int" name="SCORE" value="192"/>
    <att type="string" name="support" value="{&quot;StringDB&quot;: &quot;physical&quot;, &quot;StringEvidence&quot;: &quot;experiments:0.157,neighborhood:0.155,coexpression:0.096,textmining:0.002&quot;, &quot;String_Score_Physical&quot;: 192, &quot;String_Score_Combined&quot;: 384}"/>
  </edge>
  <edge label="818766 (pp) 820200" source="156" target="221">
    <att type="string" name="canonicalName" value="818766 (pp) 820200"/>
    <att type="string" name="interaction" value="pp"/>
    <att type="int" name="SCORE" value="499"/>
    <att type="string" name="support" value="{&quot;StringDB&quot;: &quot;physical&quot;, &quot;StringEvidence&quot;: &quot;experiments:0.478,textmining:0.307,neighborhood:0.155,coexpression:0.098&quot;, &quot;String_Score_Physical&quot;: 499, &quot;String_Score_Combined&quot;: 735}"/>
  </edge>
  <edge label="818766 (pp) 820728" source="156" target="262">
    <att type="string" name="canonicalName" value="818766 (pp) 820728"/>
    <att type="string" name="interaction" value="pp"/>
    <att type="int" name="SCORE" value="209"/>
    <att type="string" name="support" value="{&quot;StringDB&quot;: &quot;physical&quot;, &quot;StringEvidence&quot;: &quot;textmining:0.365,experiments:0.175,neighborhood:0.155&quot;, &quot;String_Score_Physical&quot;: 209, &quot;String_Score_Combined&quot;: 575}"/>
  </edge>
  <edge label="818766 (pp) 824267" source="156" target="377">
    <att type="string" name="canonicalName" value="818766 (pp) 824267"/>
    <att type="string" name="interaction" value="pp"/>
    <att type="int" name="SCORE" value="217"/>
    <att type="string" name="support" value="{&quot;StringDB&quot;: &quot;physical&quot;, &quot;StringEvidence&quot;: &quot;textmining:0.909,experiments:0.184,coexpression:0.047,neighborhood:0.025&quot;, &quot;String_Score_Physical&quot;: 217, &quot;String_Score_Combined&quot;: 933}"/>
  </edge>
  <edge label="818766 (pp) 831197" source="156" target="684">
    <att type="string" name="canonicalName" value="818766 (pp) 831197"/>
    <att type="string" name="interaction" value="pp"/>
    <att type="int" name="SCORE" value="220"/>
    <att type="string" name="support" value="{&quot;StringDB&quot;: &quot;physical&quot;, &quot;StringEvidence&quot;: &quot;experiments:0.187,neighborhood:0.049,coexpression:0.017,textmining:0.005&quot;, &quot;String_Score_Physical&quot;: 220, &quot;String_Score_Combined&quot;: 274}"/>
  </edge>
  <edge label="818766 (pp) 831899" source="156" target="730">
    <att type="string" name="canonicalName" value="818766 (pp) 831899"/>
    <att type="string" name="interaction" value="pp"/>
    <att type="int" name="SCORE" value="420"/>
    <att type="string" name="support" value="{&quot;StringDB&quot;: &quot;physical&quot;, &quot;StringEvidence&quot;: &quot;experiments:0.396,coexpression:0.006&quot;, &quot;BioGrid&quot;: &quot;physical&quot;, &quot;BioGrid_PubMed&quot;: &quot;23667124&quot;, &quot;BioGrid_Type&quot;: &quot;Affinity Capture-MS&quot;, &quot;String_Score_Physical&quot;: 420, &quot;String_Score_Combined&quot;: 424}"/>
  </edge>
  <edge label="818766 (pp) 834313" source="156" target="815">
    <att type="string" name="canonicalName" value="818766 (pp) 834313"/>
    <att type="string" name="interaction" value="pp"/>
    <att type="int" name="SCORE" value="217"/>
    <att type="string" name="support" value="{&quot;StringDB&quot;: &quot;physical&quot;, &quot;StringEvidence&quot;: &quot;textmining:0.952,experiments:0.184,coexpression:0.047,neighborhood:0.025&quot;, &quot;String_Score_Physical&quot;: 217, &quot;String_Score_Combined&quot;: 965}"/>
  </edge>
  <edge label="818766 (pp) 835159" source="156" target="862">
    <att type="string" name="canonicalName" value="818766 (pp) 835159"/>
    <att type="string" name="interaction" value="pp"/>
    <att type="int" name="SCORE" value="270"/>
    <att type="string" name="support" value="{&quot;StringDB&quot;: &quot;physical&quot;, &quot;StringEvidence&quot;: &quot;experiments:0.239,textmining:0.002&quot;, &quot;String_Score_Physical&quot;: 270, &quot;String_Score_Combined&quot;: 271}"/>
  </edge>
  <edge label="818766 (pp) 838562" source="156" target="1042">
    <att type="string" name="canonicalName" value="818766 (pp) 838562"/>
    <att type="string" name="interaction" value="pp"/>
    <att type="int" name="SCORE" value="217"/>
    <att type="string" name="support" value="{&quot;StringDB&quot;: &quot;physical&quot;, &quot;StringEvidence&quot;: &quot;textmining:0.894,experiments:0.184,coexpression:0.047,neighborhood:0.025&quot;, &quot;String_Score_Physical&quot;: 217, &quot;String_Score_Combined&quot;: 435}"/>
  </edge>
  <edge label="818773 (pp) 818914" source="157" target="166">
    <att type="string" name="canonicalName" value="818773 (pp) 818914"/>
    <att type="string" name="interaction" value="pp"/>
    <att type="int" name="SCORE" value="303"/>
    <att type="string" name="support" value="{&quot;StringDB&quot;: &quot;physical&quot;, &quot;StringEvidence&quot;: &quot;experiments:0.273&quot;, &quot;String_Score_Physical&quot;: 303, &quot;String_Score_Combined&quot;: 303}"/>
  </edge>
  <edge label="818773 (pp) 828871" source="157" target="548">
    <att type="string" name="canonicalName" value="818773 (pp) 828871"/>
    <att type="string" name="interaction" value="pp"/>
    <att type="int" name="SCORE" value="264"/>
    <att type="string" name="support" value="{&quot;StringDB&quot;: &quot;physical&quot;, &quot;StringEvidence&quot;: &quot;experiments:0.233,textmining:0.065&quot;, &quot;String_Score_Physical&quot;: 264, &quot;String_Score_Combined&quot;: 311}"/>
  </edge>
  <edge label="818773 (pp) 830841" source="157" target="658">
    <att type="string" name="canonicalName" value="818773 (pp) 830841"/>
    <att type="string" name="interaction" value="pp"/>
    <att type="int" name="SCORE" value="504"/>
    <att type="string" name="support" value="{&quot;StringDB&quot;: &quot;physical&quot;, &quot;StringEvidence&quot;: &quot;experiments:0.483,textmining:0.234,coexpression:0.004&quot;, &quot;String_Score_Physical&quot;: 504, &quot;String_Score_Combined&quot;: 621}"/>
  </edge>
  <edge label="818773 (pp) 831882" source="157" target="728">
    <att type="string" name="canonicalName" value="818773 (pp) 831882"/>
    <att type="string" name="interaction" value="pp"/>
    <att type="int" name="SCORE" value="264"/>
    <att type="string" name="support" value="{&quot;StringDB&quot;: &quot;physical&quot;, &quot;StringEvidence&quot;: &quot;experiments:0.233,textmining:0.005&quot;, &quot;String_Score_Physical&quot;: 264, &quot;String_Score_Combined&quot;: 267}"/>
  </edge>
  <edge label="818773 (pp) 835717" source="157" target="893">
    <att type="string" name="canonicalName" value="818773 (pp) 835717"/>
    <att type="string" name="interaction" value="pp"/>
    <att type="int" name="SCORE" value="504"/>
    <att type="string" name="support" value="{&quot;StringDB&quot;: &quot;physical&quot;, &quot;StringEvidence&quot;: &quot;experiments:0.483,textmining:0.234,coexpression:0.004&quot;, &quot;String_Score_Physical&quot;: 504, &quot;String_Score_Combined&quot;: 621}"/>
  </edge>
  <edge label="818784 (pp) 818824" source="158" target="161">
    <att type="string" name="canonicalName" value="818784 (pp) 818824"/>
    <att type="string" name="interaction" value="pp"/>
    <att type="int" name="SCORE" value="200"/>
    <att type="string" name="support" value="{&quot;StringDB&quot;: &quot;physical&quot;, &quot;StringEvidence&quot;: &quot;experiments:0.166,coexpression:0.004&quot;, &quot;String_Score_Physical&quot;: 200, &quot;String_Score_Combined&quot;: 203}"/>
  </edge>
  <edge label="818784 (pp) 818905" source="158" target="164">
    <att type="string" name="canonicalName" value="818784 (pp) 818905"/>
    <att type="string" name="interaction" value="pp"/>
    <att type="int" name="SCORE" value="524"/>
    <att type="string" name="support" value="{&quot;StringDB&quot;: &quot;physical&quot;, &quot;StringEvidence&quot;: &quot;textmining:0.651,coexpression:0.587,experiments:0.504,neighborhood:0.142&quot;, &quot;String_Score_Physical&quot;: 524, &quot;String_Score_Combined&quot;: 941}"/>
  </edge>
  <edge label="818784 (pp) 819204" source="158" target="178">
    <att type="string" name="canonicalName" value="818784 (pp) 819204"/>
    <att type="string" name="interaction" value="pp"/>
    <att type="int" name="SCORE" value="208"/>
    <att type="string" name="support" value="{&quot;BioGrid&quot;: &quot;physical&quot;, &quot;BioGrid_PubMed&quot;: &quot;27609422&quot;, &quot;BioGrid_Type&quot;: &quot;Affinity Capture-MS&quot;}"/>
  </edge>
  <edge label="818784 (pp) 819355" source="158" target="184">
    <att type="string" name="canonicalName" value="818784 (pp) 819355"/>
    <att type="string" name="interaction" value="pp"/>
    <att type="int" name="SCORE" value="408"/>
    <att type="string" name="support" value="{&quot;StringDB&quot;: &quot;physical&quot;, &quot;StringEvidence&quot;: &quot;experiments:0.383,coexpression:0.129,textmining:0.065,neighborhood:0.019&quot;, &quot;String_Score_Physical&quot;: 408, &quot;String_Score_Combined&quot;: 526}"/>
  </edge>
  <edge label="818784 (pp) 819637" source="158" target="192">
    <att type="string" name="canonicalName" value="818784 (pp) 819637"/>
    <att type="string" name="interaction" value="pp"/>
    <att type="int" name="SCORE" value="976"/>
    <att type="string" name="support" value="{&quot;StringDB&quot;: &quot;physical&quot;, &quot;StringEvidence&quot;: &quot;database:0.896,coexpression:0.895,experiments:0.770,textmining:0.418,neighborhood:0.103&quot;, &quot;String_Score_Physical&quot;: 976, &quot;String_Score_Combined&quot;: 998}"/>
  </edge>
  <edge label="818784 (pp) 819642" source="158" target="194">
    <att type="string" name="canonicalName" value="818784 (pp) 819642"/>
    <att type="string" name="interaction" value="pp"/>
    <att type="int" name="SCORE" value="237"/>
    <att type="string" name="support" value="{&quot;StringDB&quot;: &quot;physical&quot;, &quot;StringEvidence&quot;: &quot;experiments:0.204,coexpression:0.018&quot;, &quot;String_Score_Physical&quot;: 237, &quot;String_Score_Combined&quot;: 250}"/>
  </edge>
  <edge label="818784 (pp) 819870" source="158" target="205">
    <att type="string" name="canonicalName" value="818784 (pp) 819870"/>
    <att type="string" name="interaction" value="pp"/>
    <att type="int" name="SCORE" value="192"/>
    <att type="string" name="support" value="{&quot;StringDB&quot;: &quot;physical&quot;, &quot;StringEvidence&quot;: &quot;experiments:0.157,coexpression:0.003&quot;, &quot;String_Score_Physical&quot;: 192, &quot;String_Score_Combined&quot;: 194}"/>
  </edge>
  <edge label="818784 (pp) 819991" source="158" target="210">
    <att type="string" name="canonicalName" value="818784 (pp) 819991"/>
    <att type="string" name="interaction" value="pp"/>
    <att type="int" name="SCORE" value="200"/>
    <att type="string" name="support" value="{&quot;StringDB&quot;: &quot;physical&quot;, &quot;StringEvidence&quot;: &quot;experiments:0.166,coexpression:0.004&quot;, &quot;String_Score_Physical&quot;: 200, &quot;String_Score_Combined&quot;: 203}"/>
  </edge>
  <edge label="818784 (pp) 820125" source="158" target="215">
    <att type="string" name="canonicalName" value="818784 (pp) 820125"/>
    <att type="string" name="interaction" value="pp"/>
    <att type="int" name="SCORE" value="980"/>
    <att type="string" name="support" value="{&quot;StringDB&quot;: &quot;physical&quot;, &quot;StringEvidence&quot;: &quot;coexpression:0.906,database:0.896,experiments:0.807,textmining:0.459,neighborhood:0.103&quot;, &quot;BioGrid&quot;: &quot;physical&quot;, &quot;BioGrid_PubMed&quot;: &quot;32191846&quot;, &quot;BioGrid_Type&quot;: &quot;Co-fractionation&quot;, &quot;BioGrid_Score&quot;: &quot;0.678007937&quot;, &quot;String_Score_Physical&quot;: 980, &quot;String_Score_Combined&quot;: 999}"/>
  </edge>
  <edge label="818784 (pp) 820263" source="158" target="227">
    <att type="string" name="canonicalName" value="818784 (pp) 820263"/>
    <att type="string" name="interaction" value="pp"/>
    <att type="int" name="SCORE" value="238"/>
    <att type="string" name="support" value="{&quot;StringDB&quot;: &quot;physical&quot;, &quot;StringEvidence&quot;: &quot;experiments:0.206,coexpression:0.123&quot;, &quot;String_Score_Physical&quot;: 238, &quot;String_Score_Combined&quot;: 332}"/>
  </edge>
  <edge label="818784 (pp) 820367" source="158" target="229">
    <att type="string" name="canonicalName" value="818784 (pp) 820367"/>
    <att type="string" name="interaction" value="pp"/>
    <att type="int" name="SCORE" value="970"/>
    <att type="string" name="support" value="{&quot;StringDB&quot;: &quot;physical&quot;, &quot;StringEvidence&quot;: &quot;database:0.896,coexpression:0.833,experiments:0.703,textmining:0.302,neighborhood:0.122&quot;, &quot;BioGrid&quot;: &quot;physical&quot;, &quot;BioGrid_PubMed&quot;: &quot;32191846&quot;, &quot;BioGrid_Type&quot;: &quot;Co-fractionation&quot;, &quot;BioGrid_Score&quot;: &quot;0.692041459&quot;, &quot;String_Score_Physical&quot;: 970, &quot;String_Score_Combined&quot;: 996}"/>
  </edge>
  <edge label="818784 (pp) 820500" source="158" target="242">
    <att type="string" name="canonicalName" value="818784 (pp) 820500"/>
    <att type="string" name="interaction" value="pp"/>
    <att type="int" name="SCORE" value="730"/>
    <att type="string" name="support" value="{&quot;StringDB&quot;: &quot;physical&quot;, &quot;StringEvidence&quot;: &quot;coexpression:0.763,experiments:0.718,textmining:0.327,neighborhood:0.142&quot;, &quot;String_Score_Physical&quot;: 730, &quot;String_Score_Combined&quot;: 963}"/>
  </edge>
  <edge label="818784 (pp) 820727" source="158" target="261">
    <att type="string" name="canonicalName" value="818784 (pp) 820727"/>
    <att type="string" name="interaction" value="pp"/>
    <att type="int" name="SCORE" value="529"/>
    <att type="string" name="support" value="{&quot;StringDB&quot;: &quot;physical&quot;, &quot;StringEvidence&quot;: &quot;experiments:0.509&quot;, &quot;BioGrid&quot;: &quot;physical&quot;, &quot;BioGrid_PubMed&quot;: &quot;25933434&quot;, &quot;BioGrid_Type&quot;: &quot;Affinity Capture-MS&quot;, &quot;String_Score_Physical&quot;: 529, &quot;String_Score_Combined&quot;: 529}"/>
  </edge>
  <edge label="818784 (pp) 821088" source="158" target="282">
    <att type="string" name="canonicalName" value="818784 (pp) 821088"/>
    <att type="string" name="interaction" value="pp"/>
    <att type="int" name="SCORE" value="263"/>
    <att type="string" name="support" value="{&quot;StringDB&quot;: &quot;physical&quot;, &quot;StringEvidence&quot;: &quot;experiments:0.231,coexpression:0.064&quot;, &quot;String_Score_Physical&quot;: 263, &quot;String_Score_Combined&quot;: 310}"/>
  </edge>
  <edge label="818784 (pp) 821120" source="158" target="284">
    <att type="string" name="canonicalName" value="818784 (pp) 821120"/>
    <att type="string" name="interaction" value="pp"/>
    <att type="int" name="SCORE" value="972"/>
    <att type="string" name="support" value="{&quot;StringDB&quot;: &quot;physical&quot;, &quot;StringEvidence&quot;: &quot;coexpression:0.931,database:0.896,experiments:0.724,textmining:0.398&quot;, &quot;BioGrid&quot;: &quot;physical&quot;, &quot;BioGrid_PubMed&quot;: &quot;32191846&quot;, &quot;BioGrid_Type&quot;: &quot;Co-fractionation&quot;, &quot;BioGrid_Score&quot;: &quot;0.647854618&quot;, &quot;String_Score_Physical&quot;: 972, &quot;String_Score_Combined&quot;: 998}"/>
  </edge>
  <edge label="818784 (pp) 821195" source="158" target="293">
    <att type="string" name="canonicalName" value="818784 (pp) 821195"/>
    <att type="string" name="interaction" value="pp"/>
    <att type="int" name="SCORE" value="258"/>
    <att type="string" name="support" value="{&quot;StringDB&quot;: &quot;physical&quot;, &quot;StringEvidence&quot;: &quot;experiments:0.226,coexpression:0.123&quot;, &quot;String_Score_Physical&quot;: 258, &quot;String_Score_Combined&quot;: 349}"/>
  </edge>
  <edge label="818784 (pp) 821233" source="158" target="297">
    <att type="string" name="canonicalName" value="818784 (pp) 821233"/>
    <att type="string" name="interaction" value="pp"/>
    <att type="int" name="SCORE" value="720"/>
    <att type="string" name="support" value="{&quot;StringDB&quot;: &quot;physical&quot;, &quot;StringEvidence&quot;: &quot;database:0.708,coexpression:0.080&quot;, &quot;String_Score_Physical&quot;: 720, &quot;String_Score_Combined&quot;: 742}"/>
  </edge>
  <edge label="818784 (pp) 821300" source="158" target="303">
    <att type="string" name="canonicalName" value="818784 (pp) 821300"/>
    <att type="string" name="interaction" value="pp"/>
    <att type="int" name="SCORE" value="315"/>
    <att type="string" name="support" value="{&quot;StringDB&quot;: &quot;physical&quot;, &quot;StringEvidence&quot;: &quot;experiments:0.286,textmining:0.051,coexpression:0.049&quot;, &quot;String_Score_Physical&quot;: 315, &quot;String_Score_Combined&quot;: 381}"/>
  </edge>
  <edge label="818784 (pp) 821983" source="158" target="330">
    <att type="string" name="canonicalName" value="818784 (pp) 821983"/>
    <att type="string" name="interaction" value="pp"/>
    <att type="int" name="SCORE" value="720"/>
    <att type="string" name="support" value="{&quot;StringDB&quot;: &quot;physical&quot;, &quot;StringEvidence&quot;: &quot;database:0.708,coexpression:0.243,textmining:0.036&quot;, &quot;String_Score_Physical&quot;: 720, &quot;String_Score_Combined&quot;: 795}"/>
  </edge>
  <edge label="818784 (pp) 822171" source="158" target="339">
    <att type="string" name="canonicalName" value="818784 (pp) 822171"/>
    <att type="string" name="interaction" value="pp"/>
    <att type="int" name="SCORE" value="900"/>
    <att type="string" name="support" value="{&quot;StringDB&quot;: &quot;physical&quot;, &quot;StringEvidence&quot;: &quot;database:0.896,textmining:0.451&quot;, &quot;String_Score_Physical&quot;: 900, &quot;String_Score_Combined&quot;: 945}"/>
  </edge>
  <edge label="818784 (pp) 823766" source="158" target="361">
    <att type="string" name="canonicalName" value="818784 (pp) 823766"/>
    <att type="string" name="interaction" value="pp"/>
    <att type="int" name="SCORE" value="900"/>
    <att type="string" name="support" value="{&quot;StringDB&quot;: &quot;physical&quot;, &quot;StringEvidence&quot;: &quot;database:0.896,coexpression:0.078&quot;, &quot;String_Score_Physical&quot;: 900, &quot;String_Score_Combined&quot;: 907}"/>
  </edge>
  <edge label="818784 (pp) 823849" source="158" target="362">
    <att type="string" name="canonicalName" value="818784 (pp) 823849"/>
    <att type="string" name="interaction" value="pp"/>
    <att type="int" name="SCORE" value="478"/>
    <att type="string" name="support" value="{&quot;StringDB&quot;: &quot;physical&quot;, &quot;StringEvidence&quot;: &quot;experiments:0.456,coexpression:0.008,textmining:0.005&quot;, &quot;String_Score_Physical&quot;: 478, &quot;String_Score_Combined&quot;: 485}"/>
  </edge>
  <edge label="818784 (pp) 823891" source="158" target="366">
    <att type="string" name="canonicalName" value="818784 (pp) 823891"/>
    <att type="string" name="interaction" value="pp"/>
    <att type="int" name="SCORE" value="971"/>
    <att type="string" name="support" value="{&quot;StringDB&quot;: &quot;physical&quot;, &quot;StringEvidence&quot;: &quot;database:0.896,coexpression:0.851,experiments:0.718,textmining:0.327,neighborhood:0.142&quot;, &quot;String_Score_Physical&quot;: 971, &quot;String_Score_Combined&quot;: 997}"/>
  </edge>
  <edge label="818784 (pp) 824361" source="158" target="385">
    <att type="string" name="canonicalName" value="818784 (pp) 824361"/>
    <att type="string" name="interaction" value="pp"/>
    <att type="int" name="SCORE" value="337"/>
    <att type="string" name="support" value="{&quot;StringDB&quot;: &quot;physical&quot;, &quot;StringEvidence&quot;: &quot;coexpression:0.326,experiments:0.309,textmining:0.077,neighborhood:0.068&quot;, &quot;String_Score_Physical&quot;: 337, &quot;String_Score_Combined&quot;: 615}"/>
  </edge>
  <edge label="818784 (pp) 824379" source="158" target="386">
    <att type="string" name="canonicalName" value="818784 (pp) 824379"/>
    <att type="string" name="interaction" value="pp"/>
    <att type="int" name="SCORE" value="200"/>
    <att type="string" name="support" value="{&quot;StringDB&quot;: &quot;physical&quot;, &quot;StringEvidence&quot;: &quot;experiments:0.166,coexpression:0.004&quot;, &quot;String_Score_Physical&quot;: 200, &quot;String_Score_Combined&quot;: 203}"/>
  </edge>
  <edge label="818784 (pp) 824465" source="158" target="390">
    <att type="string" name="canonicalName" value="818784 (pp) 824465"/>
    <att type="string" name="interaction" value="pp"/>
    <att type="int" name="SCORE" value="197"/>
    <att type="string" name="support" value="{&quot;StringDB&quot;: &quot;physical&quot;, &quot;StringEvidence&quot;: &quot;experiments:0.163,coexpression:0.062,neighborhood:0.045&quot;, &quot;String_Score_Physical&quot;: 197, &quot;String_Score_Combined&quot;: 280}"/>
  </edge>
  <edge label="818784 (pp) 824853" source="158" target="410">
    <att type="string" name="canonicalName" value="818784 (pp) 824853"/>
    <att type="string" name="interaction" value="pp"/>
    <att type="int" name="SCORE" value="200"/>
    <att type="string" name="support" value="{&quot;StringDB&quot;: &quot;physical&quot;, &quot;StringEvidence&quot;: &quot;experiments:0.166,coexpression:0.004&quot;, &quot;String_Score_Physical&quot;: 200, &quot;String_Score_Combined&quot;: 203}"/>
  </edge>
  <edge label="818784 (pp) 825194" source="158" target="423">
    <att type="string" name="canonicalName" value="818784 (pp) 825194"/>
    <att type="string" name="interaction" value="pp"/>
    <att type="int" name="SCORE" value="908"/>
    <att type="string" name="support" value="{&quot;StringDB&quot;: &quot;physical&quot;, &quot;StringEvidence&quot;: &quot;database:0.896,textmining:0.393,experiments:0.087,coexpression:0.042&quot;, &quot;String_Score_Physical&quot;: 908, &quot;String_Score_Combined&quot;: 946}"/>
  </edge>
  <edge label="818784 (pp) 826717" source="158" target="452">
    <att type="string" name="canonicalName" value="818784 (pp) 826717"/>
    <att type="string" name="interaction" value="pp"/>
    <att type="int" name="SCORE" value="334"/>
    <att type="string" name="support" value="{&quot;StringDB&quot;: &quot;physical&quot;, &quot;StringEvidence&quot;: &quot;experiments:0.306,coexpression:0.141,textmining:0.077&quot;, &quot;String_Score_Physical&quot;: 334, &quot;String_Score_Combined&quot;: 471}"/>
  </edge>
  <edge label="818784 (pp) 826746" source="158" target="454">
    <att type="string" name="canonicalName" value="818784 (pp) 826746"/>
    <att type="string" name="interaction" value="pp"/>
    <att type="int" name="SCORE" value="970"/>
    <att type="string" name="support" value="{&quot;StringDB&quot;: &quot;physical&quot;, &quot;StringEvidence&quot;: &quot;database:0.896,experiments:0.706,textmining:0.247,coexpression:0.238&quot;, &quot;String_Score_Physical&quot;: 970, &quot;String_Score_Combined&quot;: 983}"/>
  </edge>
  <edge label="818784 (pp) 828096" source="158" target="503">
    <att type="string" name="canonicalName" value="818784 (pp) 828096"/>
    <att type="string" name="interaction" value="pp"/>
    <att type="int" name="SCORE" value="457"/>
    <att type="string" name="support" value="{&quot;StringDB&quot;: &quot;physical&quot;, &quot;StringEvidence&quot;: &quot;experiments:0.434&quot;, &quot;String_Score_Physical&quot;: 457, &quot;String_Score_Combined&quot;: 457}"/>
  </edge>
  <edge label="818784 (pp) 828729" source="158" target="536">
    <att type="string" name="canonicalName" value="818784 (pp) 828729"/>
    <att type="string" name="interaction" value="pp"/>
    <att type="int" name="SCORE" value="980"/>
    <att type="string" name="support" value="{&quot;StringDB&quot;: &quot;physical&quot;, &quot;StringEvidence&quot;: &quot;database:0.896,coexpression:0.863,experiments:0.802,textmining:0.051&quot;, &quot;String_Score_Physical&quot;: 980, &quot;String_Score_Combined&quot;: 997}"/>
  </edge>
  <edge label="818784 (pp) 828808" source="158" target="545">
    <att type="string" name="canonicalName" value="818784 (pp) 828808"/>
    <att type="string" name="interaction" value="pp"/>
    <att type="int" name="SCORE" value="200"/>
    <att type="string" name="support" value="{&quot;StringDB&quot;: &quot;physical&quot;, &quot;StringEvidence&quot;: &quot;experiments:0.166,coexpression:0.045&quot;, &quot;String_Score_Physical&quot;: 200, &quot;String_Score_Combined&quot;: 235}"/>
  </edge>
  <edge label="818784 (pp) 829022" source="158" target="557">
    <att type="string" name="canonicalName" value="818784 (pp) 829022"/>
    <att type="string" name="interaction" value="pp"/>
    <att type="int" name="SCORE" value="192"/>
    <att type="string" name="support" value="{&quot;StringDB&quot;: &quot;physical&quot;, &quot;StringEvidence&quot;: &quot;experiments:0.157,coexpression:0.003&quot;, &quot;String_Score_Physical&quot;: 192, &quot;String_Score_Combined&quot;: 194}"/>
  </edge>
  <edge label="818784 (pp) 829557" source="158" target="593">
    <att type="string" name="canonicalName" value="818784 (pp) 829557"/>
    <att type="string" name="interaction" value="pp"/>
    <att type="int" name="SCORE" value="900"/>
    <att type="string" name="support" value="{&quot;StringDB&quot;: &quot;physical&quot;, &quot;StringEvidence&quot;: &quot;database:0.896,coexpression:0.132,textmining:0.032,experiments:0.008&quot;, &quot;String_Score_Physical&quot;: 900, &quot;String_Score_Combined&quot;: 916}"/>
  </edge>
  <edge label="818784 (pp) 829734" source="158" target="607">
    <att type="string" name="canonicalName" value="818784 (pp) 829734"/>
    <att type="string" name="interaction" value="pp"/>
    <att type="int" name="SCORE" value="315"/>
    <att type="string" name="support" value="{&quot;StringDB&quot;: &quot;physical&quot;, &quot;StringEvidence&quot;: &quot;coexpression:0.323,experiments:0.286,textmining:0.107,neighborhood:0.103&quot;, &quot;String_Score_Physical&quot;: 315, &quot;String_Score_Combined&quot;: 628}"/>
  </edge>
  <edge label="818784 (pp) 830273" source="158" target="629">
    <att type="string" name="canonicalName" value="818784 (pp) 830273"/>
    <att type="string" name="interaction" value="pp"/>
    <att type="int" name="SCORE" value="839"/>
    <att type="string" name="support" value="{&quot;StringDB&quot;: &quot;physical&quot;, &quot;StringEvidence&quot;: &quot;experiments:0.832,textmining:0.122,coexpression:0.053,neighborhood:0.014&quot;, &quot;String_Score_Physical&quot;: 839, &quot;String_Score_Combined&quot;: 867}"/>
  </edge>
  <edge label="818784 (pp) 830714" source="158" target="651">
    <att type="string" name="canonicalName" value="818784 (pp) 830714"/>
    <att type="string" name="interaction" value="pp"/>
    <att type="int" name="SCORE" value="347"/>
    <att type="string" name="support" value="{&quot;StringDB&quot;: &quot;physical&quot;, &quot;StringEvidence&quot;: &quot;coexpression:0.348,experiments:0.319,neighborhood:0.023&quot;, &quot;String_Score_Physical&quot;: 347, &quot;String_Score_Combined&quot;: 583}"/>
  </edge>
  <edge label="818784 (pp) 830810" source="158" target="657">
    <att type="string" name="canonicalName" value="818784 (pp) 830810"/>
    <att type="string" name="interaction" value="pp"/>
    <att type="int" name="SCORE" value="972"/>
    <att type="string" name="support" value="{&quot;StringDB&quot;: &quot;physical&quot;, &quot;StringEvidence&quot;: &quot;database:0.896,coexpression:0.767,experiments:0.721,textmining:0.283,cooccurrence:0.173,neighborhood:0.080&quot;, &quot;BioGrid&quot;: &quot;physical&quot;, &quot;BioGrid_PubMed&quot;: &quot;32191846&quot;, &quot;BioGrid_Type&quot;: &quot;Co-fractionation&quot;, &quot;BioGrid_Score&quot;: &quot;0.723792902&quot;, &quot;String_Score_Physical&quot;: 972, &quot;String_Score_Combined&quot;: 996}"/>
  </edge>
  <edge label="818784 (pp) 830983" source="158" target="666">
    <att type="string" name="canonicalName" value="818784 (pp) 830983"/>
    <att type="string" name="interaction" value="pp"/>
    <att type="int" name="SCORE" value="327"/>
    <att type="string" name="support" value="{&quot;StringDB&quot;: &quot;physical&quot;, &quot;StringEvidence&quot;: &quot;experiments:0.298,coexpression:0.096,textmining:0.003&quot;, &quot;String_Score_Physical&quot;: 327, &quot;String_Score_Combined&quot;: 393}"/>
  </edge>
  <edge label="818784 (pp) 831419" source="158" target="701">
    <att type="string" name="canonicalName" value="818784 (pp) 831419"/>
    <att type="string" name="interaction" value="pp"/>
    <att type="int" name="SCORE" value="720"/>
    <att type="string" name="support" value="{&quot;StringDB&quot;: &quot;physical&quot;, &quot;StringEvidence&quot;: &quot;database:0.708&quot;, &quot;String_Score_Physical&quot;: 720, &quot;String_Score_Combined&quot;: 720}"/>
  </edge>
  <edge label="818784 (pp) 831538" source="158" target="710">
    <att type="string" name="canonicalName" value="818784 (pp) 831538"/>
    <att type="string" name="interaction" value="pp"/>
    <att type="int" name="SCORE" value="900"/>
    <att type="string" name="support" value="{&quot;StringDB&quot;: &quot;physical&quot;, &quot;StringEvidence&quot;: &quot;database:0.896,coexpression:0.134,textmining:0.031&quot;, &quot;String_Score_Physical&quot;: 900, &quot;String_Score_Combined&quot;: 916}"/>
  </edge>
  <edge label="818784 (pp) 831899" source="158" target="730">
    <att type="string" name="canonicalName" value="818784 (pp) 831899"/>
    <att type="string" name="interaction" value="pp"/>
    <att type="int" name="SCORE" value="549"/>
    <att type="string" name="support" value="{&quot;StringDB&quot;: &quot;physical&quot;, &quot;StringEvidence&quot;: &quot;experiments:0.531,coexpression:0.123,textmining:0.003&quot;, &quot;BioGrid&quot;: &quot;physical&quot;, &quot;BioGrid_PubMed&quot;: &quot;23667124,19429840&quot;, &quot;BioGrid_Type&quot;: &quot;Affinity Capture-MS&quot;, &quot;String_Score_Physical&quot;: 549, &quot;String_Score_Combined&quot;: 606}"/>
  </edge>
  <edge label="818784 (pp) 832184" source="158" target="744">
    <att type="string" name="canonicalName" value="818784 (pp) 832184"/>
    <att type="string" name="interaction" value="pp"/>
    <att type="int" name="SCORE" value="305"/>
    <att type="string" name="support" value="{&quot;StringDB&quot;: &quot;physical&quot;, &quot;StringEvidence&quot;: &quot;experiments:0.275,coexpression:0.123,textmining:0.003&quot;, &quot;String_Score_Physical&quot;: 305, &quot;String_Score_Combined&quot;: 392}"/>
  </edge>
  <edge label="818784 (pp) 832419" source="158" target="762">
    <att type="string" name="canonicalName" value="818784 (pp) 832419"/>
    <att type="string" name="interaction" value="pp"/>
    <att type="int" name="SCORE" value="524"/>
    <att type="string" name="support" value="{&quot;StringDB&quot;: &quot;physical&quot;, &quot;StringEvidence&quot;: &quot;coexpression:0.598,experiments:0.504,textmining:0.174,neighborhood:0.142&quot;, &quot;String_Score_Physical&quot;: 524, &quot;String_Score_Combined&quot;: 864}"/>
  </edge>
  <edge label="818784 (pp) 834047" source="158" target="802">
    <att type="string" name="canonicalName" value="818784 (pp) 834047"/>
    <att type="string" name="interaction" value="pp"/>
    <att type="int" name="SCORE" value="200"/>
    <att type="string" name="support" value="{&quot;StringDB&quot;: &quot;physical&quot;, &quot;StringEvidence&quot;: &quot;experiments:0.166,coexpression:0.045&quot;, &quot;String_Score_Physical&quot;: 200, &quot;String_Score_Combined&quot;: 235}"/>
  </edge>
  <edge label="818784 (pp) 834097" source="158" target="806">
    <att type="string" name="canonicalName" value="818784 (pp) 834097"/>
    <att type="string" name="interaction" value="pp"/>
    <att type="int" name="SCORE" value="547"/>
    <att type="string" name="support" value="{&quot;StringDB&quot;: &quot;physical&quot;, &quot;StringEvidence&quot;: &quot;experiments:0.528,coexpression:0.437,textmining:0.202&quot;, &quot;String_Score_Physical&quot;: 547, &quot;String_Score_Combined&quot;: 796}"/>
  </edge>
  <edge label="818784 (pp) 834443" source="158" target="827">
    <att type="string" name="canonicalName" value="818784 (pp) 834443"/>
    <att type="string" name="interaction" value="pp"/>
    <att type="int" name="SCORE" value="900"/>
    <att type="string" name="support" value="{&quot;StringDB&quot;: &quot;physical&quot;, &quot;StringEvidence&quot;: &quot;database:0.896,coexpression:0.061&quot;, &quot;String_Score_Physical&quot;: 900, &quot;String_Score_Combined&quot;: 906}"/>
  </edge>
  <edge label="818784 (pp) 834728" source="158" target="838">
    <att type="string" name="canonicalName" value="818784 (pp) 834728"/>
    <att type="string" name="interaction" value="pp"/>
    <att type="int" name="SCORE" value="200"/>
    <att type="string" name="support" value="{&quot;StringDB&quot;: &quot;physical&quot;, &quot;StringEvidence&quot;: &quot;experiments:0.166,coexpression:0.063&quot;, &quot;String_Score_Physical&quot;: 200, &quot;String_Score_Combined&quot;: 250}"/>
  </edge>
  <edge label="818784 (pp) 835077" source="158" target="859">
    <att type="string" name="canonicalName" value="818784 (pp) 835077"/>
    <att type="string" name="interaction" value="pp"/>
    <att type="int" name="SCORE" value="226"/>
    <att type="string" name="support" value="{&quot;StringDB&quot;: &quot;physical&quot;, &quot;StringEvidence&quot;: &quot;experiments:0.194&quot;, &quot;String_Score_Physical&quot;: 226, &quot;String_Score_Combined&quot;: 226}"/>
  </edge>
  <edge label="818784 (pp) 835546" source="158" target="881">
    <att type="string" name="canonicalName" value="818784 (pp) 835546"/>
    <att type="string" name="interaction" value="pp"/>
    <att type="int" name="SCORE" value="200"/>
    <att type="string" name="support" value="{&quot;StringDB&quot;: &quot;physical&quot;, &quot;StringEvidence&quot;: &quot;experiments:0.166,coexpression:0.008&quot;, &quot;String_Score_Physical&quot;: 200, &quot;String_Score_Combined&quot;: 206}"/>
  </edge>
  <edge label="818784 (pp) 835549" source="158" target="882">
    <att type="string" name="canonicalName" value="818784 (pp) 835549"/>
    <att type="string" name="interaction" value="pp"/>
    <att type="int" name="SCORE" value="524"/>
    <att type="string" name="support" value="{&quot;StringDB&quot;: &quot;physical&quot;, &quot;StringEvidence&quot;: &quot;coexpression:0.557,experiments:0.504,textmining:0.174,neighborhood:0.142&quot;, &quot;String_Score_Physical&quot;: 524, &quot;String_Score_Combined&quot;: 850}"/>
  </edge>
  <edge label="818784 (pp) 835585" source="158" target="884">
    <att type="string" name="canonicalName" value="818784 (pp) 835585"/>
    <att type="string" name="interaction" value="pp"/>
    <att type="int" name="SCORE" value="730"/>
    <att type="string" name="support" value="{&quot;StringDB&quot;: &quot;physical&quot;, &quot;StringEvidence&quot;: &quot;experiments:0.718,textmining:0.196,neighborhood:0.138,coexpression:0.027&quot;, &quot;String_Score_Physical&quot;: 730, &quot;String_Score_Combined&quot;: 817}"/>
  </edge>
  <edge label="818784 (pp) 835935" source="158" target="902">
    <att type="string" name="canonicalName" value="818784 (pp) 835935"/>
    <att type="string" name="interaction" value="pp"/>
    <att type="int" name="SCORE" value="525"/>
    <att type="string" name="support" value="{&quot;StringDB&quot;: &quot;physical&quot;, &quot;StringEvidence&quot;: &quot;experiments:0.505,coexpression:0.048&quot;, &quot;String_Score_Physical&quot;: 525, &quot;String_Score_Combined&quot;: 547}"/>
  </edge>
  <edge label="818784 (pp) 837036" source="158" target="957">
    <att type="string" name="canonicalName" value="818784 (pp) 837036"/>
    <att type="string" name="interaction" value="pp"/>
    <att type="int" name="SCORE" value="972"/>
    <att type="string" name="support" value="{&quot;StringDB&quot;: &quot;physical&quot;, &quot;StringEvidence&quot;: &quot;database:0.896,coexpression:0.855,experiments:0.724,textmining:0.346,neighborhood:0.068&quot;, &quot;String_Score_Physical&quot;: 972, &quot;String_Score_Combined&quot;: 997}"/>
  </edge>
  <edge label="818784 (pp) 837182" source="158" target="964">
    <att type="string" name="canonicalName" value="818784 (pp) 837182"/>
    <att type="string" name="interaction" value="pp"/>
    <att type="int" name="SCORE" value="900"/>
    <att type="string" name="support" value="{&quot;StringDB&quot;: &quot;physical&quot;, &quot;StringEvidence&quot;: &quot;database:0.896,coexpression:0.088,textmining:0.019&quot;, &quot;String_Score_Physical&quot;: 900, &quot;String_Score_Combined&quot;: 910}"/>
  </edge>
  <edge label="818784 (pp) 837307" source="158" target="975">
    <att type="string" name="canonicalName" value="818784 (pp) 837307"/>
    <att type="string" name="interaction" value="pp"/>
    <att type="int" name="SCORE" value="491"/>
    <att type="string" name="support" value="{&quot;StringDB&quot;: &quot;physical&quot;, &quot;StringEvidence&quot;: &quot;coexpression:0.757,experiments:0.470,textmining:0.197&quot;, &quot;String_Score_Physical&quot;: 491, &quot;String_Score_Combined&quot;: 900}"/>
  </edge>
  <edge label="818784 (pp) 837708" source="158" target="997">
    <att type="string" name="canonicalName" value="818784 (pp) 837708"/>
    <att type="string" name="interaction" value="pp"/>
    <att type="int" name="SCORE" value="200"/>
    <att type="string" name="support" value="{&quot;StringDB&quot;: &quot;physical&quot;, &quot;StringEvidence&quot;: &quot;experiments:0.166,coexpression:0.077&quot;, &quot;String_Score_Physical&quot;: 200, &quot;String_Score_Combined&quot;: 261}"/>
  </edge>
  <edge label="818784 (pp) 837892" source="158" target="1009">
    <att type="string" name="canonicalName" value="818784 (pp) 837892"/>
    <att type="string" name="interaction" value="pp"/>
    <att type="int" name="SCORE" value="900"/>
    <att type="string" name="support" value="{&quot;StringDB&quot;: &quot;physical&quot;, &quot;StringEvidence&quot;: &quot;database:0.896,textmining:0.014&quot;, &quot;String_Score_Physical&quot;: 900, &quot;String_Score_Combined&quot;: 901}"/>
  </edge>
  <edge label="818784 (pp) 838309" source="158" target="1028">
    <att type="string" name="canonicalName" value="818784 (pp) 838309"/>
    <att type="string" name="interaction" value="pp"/>
    <att type="int" name="SCORE" value="200"/>
    <att type="string" name="support" value="{&quot;StringDB&quot;: &quot;physical&quot;, &quot;StringEvidence&quot;: &quot;experiments:0.166,coexpression:0.004&quot;, &quot;String_Score_Physical&quot;: 200, &quot;String_Score_Combined&quot;: 203}"/>
  </edge>
  <edge label="818784 (pp) 838387" source="158" target="1034">
    <att type="string" name="canonicalName" value="818784 (pp) 838387"/>
    <att type="string" name="interaction" value="pp"/>
    <att type="int" name="SCORE" value="974"/>
    <att type="string" name="support" value="{&quot;StringDB&quot;: &quot;physical&quot;, &quot;StringEvidence&quot;: &quot;database:0.896,experiments:0.743,coexpression:0.739,cooccurrence:0.255,textmining:0.087&quot;, &quot;String_Score_Physical&quot;: 974, &quot;String_Score_Combined&quot;: 995}"/>
  </edge>
  <edge label="818784 (pp) 838435" source="158" target="1039">
    <att type="string" name="canonicalName" value="818784 (pp) 838435"/>
    <att type="string" name="interaction" value="pp"/>
    <att type="int" name="SCORE" value="972"/>
    <att type="string" name="support" value="{&quot;StringDB&quot;: &quot;physical&quot;, &quot;StringEvidence&quot;: &quot;coexpression:0.920,database:0.896,experiments:0.724,textmining:0.421,neighborhood:0.097&quot;, &quot;BioGrid&quot;: &quot;physical&quot;, &quot;BioGrid_PubMed&quot;: &quot;32191846&quot;, &quot;BioGrid_Type&quot;: &quot;Co-fractionation&quot;, &quot;BioGrid_Score&quot;: &quot;0.611258866&quot;, &quot;String_Score_Physical&quot;: 972, &quot;String_Score_Combined&quot;: 998}"/>
  </edge>
  <edge label="818784 (pp) 839630" source="158" target="1094">
    <att type="string" name="canonicalName" value="818784 (pp) 839630"/>
    <att type="string" name="interaction" value="pp"/>
    <att type="int" name="SCORE" value="976"/>
    <att type="string" name="support" value="{&quot;StringDB&quot;: &quot;physical&quot;, &quot;StringEvidence&quot;: &quot;coexpression:0.964,database:0.896,experiments:0.770,textmining:0.220,neighborhood:0.138&quot;, &quot;BioGrid&quot;: &quot;physical&quot;, &quot;BioGrid_PubMed&quot;: &quot;32191846&quot;, &quot;BioGrid_Type&quot;: &quot;Co-fractionation&quot;, &quot;BioGrid_Score&quot;: &quot;0.58355285&quot;, &quot;String_Score_Physical&quot;: 976, &quot;String_Score_Combined&quot;: 999}"/>
  </edge>
  <edge label="818784 (pp) 839805" source="158" target="1106">
    <att type="string" name="canonicalName" value="818784 (pp) 839805"/>
    <att type="string" name="interaction" value="pp"/>
    <att type="int" name="SCORE" value="732"/>
    <att type="string" name="support" value="{&quot;StringDB&quot;: &quot;physical&quot;, &quot;StringEvidence&quot;: &quot;experiments:0.721,coexpression:0.476,textmining:0.147,neighborhood:0.138&quot;, &quot;String_Score_Physical&quot;: 732, &quot;String_Score_Combined&quot;: 896}"/>
  </edge>
  <edge label="818784 (pp) 839872" source="158" target="1112">
    <att type="string" name="canonicalName" value="818784 (pp) 839872"/>
    <att type="string" name="interaction" value="pp"/>
    <att type="int" name="SCORE" value="335"/>
    <att type="string" name="support" value="{&quot;StringDB&quot;: &quot;physical&quot;, &quot;StringEvidence&quot;: &quot;coexpression:0.407,experiments:0.307,textmining:0.124,neighborhood:0.122&quot;, &quot;String_Score_Physical&quot;: 335, &quot;String_Score_Combined&quot;: 696}"/>
  </edge>
  <edge label="818784 (pp) 840295" source="158" target="1126">
    <att type="string" name="canonicalName" value="818784 (pp) 840295"/>
    <att type="string" name="interaction" value="pp"/>
    <att type="int" name="SCORE" value="900"/>
    <att type="string" name="support" value="{&quot;StringDB&quot;: &quot;physical&quot;, &quot;StringEvidence&quot;: &quot;database:0.896,textmining:0.108,coexpression:0.008&quot;, &quot;String_Score_Physical&quot;: 900, &quot;String_Score_Combined&quot;: 911}"/>
  </edge>
  <edge label="818784 (pp) 841305" source="158" target="1138">
    <att type="string" name="canonicalName" value="818784 (pp) 841305"/>
    <att type="string" name="interaction" value="pp"/>
    <att type="int" name="SCORE" value="972"/>
    <att type="string" name="support" value="{&quot;StringDB&quot;: &quot;physical&quot;, &quot;StringEvidence&quot;: &quot;database:0.896,coexpression:0.865,experiments:0.724,textmining:0.042&quot;, &quot;String_Score_Physical&quot;: 972, &quot;String_Score_Combined&quot;: 996}"/>
  </edge>
  <edge label="818784 (pp) 841399" source="158" target="1140">
    <att type="string" name="canonicalName" value="818784 (pp) 841399"/>
    <att type="string" name="interaction" value="pp"/>
    <att type="int" name="SCORE" value="900"/>
    <att type="string" name="support" value="{&quot;StringDB&quot;: &quot;physical&quot;, &quot;StringEvidence&quot;: &quot;database:0.896,coexpression:0.441,textmining:0.032,experiments:0.008&quot;, &quot;String_Score_Physical&quot;: 900, &quot;String_Score_Combined&quot;: 946}"/>
  </edge>
  <edge label="818784 (pp) 841846" source="158" target="1160">
    <att type="string" name="canonicalName" value="818784 (pp) 841846"/>
    <att type="string" name="interaction" value="pp"/>
    <att type="int" name="SCORE" value="200"/>
    <att type="string" name="support" value="{&quot;StringDB&quot;: &quot;physical&quot;, &quot;StringEvidence&quot;: &quot;experiments:0.166,coexpression:0.004&quot;, &quot;String_Score_Physical&quot;: 200, &quot;String_Score_Combined&quot;: 203}"/>
  </edge>
  <edge label="818784 (pp) 841868" source="158" target="1162">
    <att type="string" name="canonicalName" value="818784 (pp) 841868"/>
    <att type="string" name="interaction" value="pp"/>
    <att type="int" name="SCORE" value="900"/>
    <att type="string" name="support" value="{&quot;StringDB&quot;: &quot;physical&quot;, &quot;StringEvidence&quot;: &quot;database:0.896,coexpression:0.165,textmining:0.008,experiments:0.007&quot;, &quot;String_Score_Physical&quot;: 900, &quot;String_Score_Combined&quot;: 917}"/>
  </edge>
  <edge label="818784 (pp) 841891" source="158" target="1164">
    <att type="string" name="canonicalName" value="818784 (pp) 841891"/>
    <att type="string" name="interaction" value="pp"/>
    <att type="int" name="SCORE" value="900"/>
    <att type="string" name="support" value="{&quot;StringDB&quot;: &quot;physical&quot;, &quot;StringEvidence&quot;: &quot;database:0.896,coexpression:0.004&quot;, &quot;String_Score_Physical&quot;: 900, &quot;String_Score_Combined&quot;: 900}"/>
  </edge>
  <edge label="818784 (pp) 842303" source="158" target="1183">
    <att type="string" name="canonicalName" value="818784 (pp) 842303"/>
    <att type="string" name="interaction" value="pp"/>
    <att type="int" name="SCORE" value="900"/>
    <att type="string" name="support" value="{&quot;StringDB&quot;: &quot;physical&quot;, &quot;StringEvidence&quot;: &quot;database:0.896,coexpression:0.013&quot;, &quot;String_Score_Physical&quot;: 900, &quot;String_Score_Combined&quot;: 901}"/>
  </edge>
  <edge label="818784 (pp) 842845" source="158" target="1202">
    <att type="string" name="canonicalName" value="818784 (pp) 842845"/>
    <att type="string" name="interaction" value="pp"/>
    <att type="int" name="SCORE" value="305"/>
    <att type="string" name="support" value="{&quot;StringDB&quot;: &quot;physical&quot;, &quot;StringEvidence&quot;: &quot;experiments:0.275,coexpression:0.123,textmining:0.003&quot;, &quot;String_Score_Physical&quot;: 305, &quot;String_Score_Combined&quot;: 392}"/>
  </edge>
  <edge label="818784 (pp) 843273" source="158" target="1222">
    <att type="string" name="canonicalName" value="818784 (pp) 843273"/>
    <att type="string" name="interaction" value="pp"/>
    <att type="int" name="SCORE" value="478"/>
    <att type="string" name="support" value="{&quot;StringDB&quot;: &quot;physical&quot;, &quot;StringEvidence&quot;: &quot;coexpression:0.815,experiments:0.456,textmining:0.127&quot;, &quot;String_Score_Physical&quot;: 478, &quot;String_Score_Combined&quot;: 915}"/>
  </edge>
  <edge label="818784 (pp) 843343" source="158" target="1224">
    <att type="string" name="canonicalName" value="818784 (pp) 843343"/>
    <att type="string" name="interaction" value="pp"/>
    <att type="int" name="SCORE" value="478"/>
    <att type="string" name="support" value="{&quot;StringDB&quot;: &quot;physical&quot;, &quot;StringEvidence&quot;: &quot;experiments:0.456,coexpression:0.008,textmining:0.005&quot;, &quot;String_Score_Physical&quot;: 478, &quot;String_Score_Combined&quot;: 485}"/>
  </edge>
  <edge label="818784 (pp) 843687" source="158" target="1241">
    <att type="string" name="canonicalName" value="818784 (pp) 843687"/>
    <att type="string" name="interaction" value="pp"/>
    <att type="int" name="SCORE" value="200"/>
    <att type="string" name="support" value="{&quot;StringDB&quot;: &quot;physical&quot;, &quot;StringEvidence&quot;: &quot;experiments:0.166,coexpression:0.004&quot;, &quot;String_Score_Physical&quot;: 200, &quot;String_Score_Combined&quot;: 203}"/>
  </edge>
  <edge label="818784 (pp) 843900" source="158" target="1252">
    <att type="string" name="canonicalName" value="818784 (pp) 843900"/>
    <att type="string" name="interaction" value="pp"/>
    <att type="int" name="SCORE" value="900"/>
    <att type="string" name="support" value="{&quot;StringDB&quot;: &quot;physical&quot;, &quot;StringEvidence&quot;: &quot;database:0.896,coexpression:0.004&quot;, &quot;String_Score_Physical&quot;: 900, &quot;String_Score_Combined&quot;: 900}"/>
  </edge>
  <edge label="818786 (pp) 821161" source="159" target="289">
    <att type="string" name="canonicalName" value="818786 (pp) 821161"/>
    <att type="string" name="interaction" value="pp"/>
    <att type="int" name="SCORE" value="213"/>
    <att type="string" name="support" value="{&quot;StringDB&quot;: &quot;physical&quot;, &quot;StringEvidence&quot;: &quot;experiments:0.179,textmining:0.017&quot;, &quot;String_Score_Physical&quot;: 213, &quot;String_Score_Combined&quot;: 216}"/>
  </edge>
  <edge label="818786 (pp) 821997" source="159" target="331">
    <att type="string" name="canonicalName" value="818786 (pp) 821997"/>
    <att type="string" name="interaction" value="pp"/>
    <att type="int" name="SCORE" value="213"/>
    <att type="string" name="support" value="{&quot;StringDB&quot;: &quot;physical&quot;, &quot;StringEvidence&quot;: &quot;experiments:0.179,textmining:0.123&quot;, &quot;String_Score_Physical&quot;: 213, &quot;String_Score_Combined&quot;: 309}"/>
  </edge>
  <edge label="818786 (pp) 824348" source="159" target="382">
    <att type="string" name="canonicalName" value="818786 (pp) 824348"/>
    <att type="string" name="interaction" value="pp"/>
    <att type="int" name="SCORE" value="900"/>
    <att type="string" name="support" value="{&quot;StringDB&quot;: &quot;physical&quot;, &quot;StringEvidence&quot;: &quot;database:0.896,textmining:0.628,cooccurrence:0.421&quot;, &quot;String_Score_Physical&quot;: 900, &quot;String_Score_Combined&quot;: 903}"/>
  </edge>
  <edge label="818786 (pp) 826725" source="159" target="453">
    <att type="string" name="canonicalName" value="818786 (pp) 826725"/>
    <att type="string" name="interaction" value="pp"/>
    <att type="int" name="SCORE" value="600"/>
    <att type="string" name="support" value="{&quot;StringDB&quot;: &quot;physical&quot;, &quot;StringEvidence&quot;: &quot;database:0.583&quot;, &quot;String_Score_Physical&quot;: 600, &quot;String_Score_Combined&quot;: 600}"/>
  </edge>
  <edge label="818786 (pp) 826898" source="159" target="463">
    <att type="string" name="canonicalName" value="818786 (pp) 826898"/>
    <att type="string" name="interaction" value="pp"/>
    <att type="int" name="SCORE" value="213"/>
    <att type="string" name="support" value="{&quot;StringDB&quot;: &quot;physical&quot;, &quot;StringEvidence&quot;: &quot;experiments:0.179,textmining:0.017&quot;, &quot;String_Score_Physical&quot;: 213, &quot;String_Score_Combined&quot;: 215}"/>
  </edge>
  <edge label="818786 (pp) 829750" source="159" target="608">
    <att type="string" name="canonicalName" value="818786 (pp) 829750"/>
    <att type="string" name="interaction" value="pp"/>
    <att type="int" name="SCORE" value="266"/>
    <att type="string" name="support" value="{&quot;StringDB&quot;: &quot;physical&quot;, &quot;StringEvidence&quot;: &quot;experiments:0.235&quot;, &quot;String_Score_Physical&quot;: 266, &quot;String_Score_Combined&quot;: 266}"/>
  </edge>
  <edge label="818786 (pp) 837848" source="159" target="1007">
    <att type="string" name="canonicalName" value="818786 (pp) 837848"/>
    <att type="string" name="interaction" value="pp"/>
    <att type="int" name="SCORE" value="237"/>
    <att type="string" name="support" value="{&quot;StringDB&quot;: &quot;physical&quot;, &quot;StringEvidence&quot;: &quot;experiments:0.205,textmining:0.009&quot;, &quot;String_Score_Physical&quot;: 237, &quot;String_Score_Combined&quot;: 245}"/>
  </edge>
  <edge label="818786 (pp) 837904" source="159" target="1010">
    <att type="string" name="canonicalName" value="818786 (pp) 837904"/>
    <att type="string" name="interaction" value="pp"/>
    <att type="int" name="SCORE" value="237"/>
    <att type="string" name="support" value="{&quot;StringDB&quot;: &quot;physical&quot;, &quot;StringEvidence&quot;: &quot;experiments:0.205,textmining:0.009&quot;, &quot;String_Score_Physical&quot;: 237, &quot;String_Score_Combined&quot;: 245}"/>
  </edge>
  <edge label="818786 (pp) 838470" source="159" target="1040">
    <att type="string" name="canonicalName" value="818786 (pp) 838470"/>
    <att type="string" name="interaction" value="pp"/>
    <att type="int" name="SCORE" value="900"/>
    <att type="string" name="support" value="{&quot;StringDB&quot;: &quot;physical&quot;, &quot;StringEvidence&quot;: &quot;database:0.896,cooccurrence:0.423,textmining:0.413&quot;, &quot;String_Score_Physical&quot;: 900, &quot;String_Score_Combined&quot;: 902}"/>
  </edge>
  <edge label="818786 (pp) 842710" source="159" target="1198">
    <att type="string" name="canonicalName" value="818786 (pp) 842710"/>
    <att type="string" name="interaction" value="pp"/>
    <att type="int" name="SCORE" value="600"/>
    <att type="string" name="support" value="{&quot;StringDB&quot;: &quot;physical&quot;, &quot;StringEvidence&quot;: &quot;database:0.583&quot;, &quot;String_Score_Physical&quot;: 600, &quot;String_Score_Combined&quot;: 600}"/>
  </edge>
  <edge label="818812 (pp) 819563" source="160" target="190">
    <att type="string" name="canonicalName" value="818812 (pp) 819563"/>
    <att type="string" name="interaction" value="pp"/>
    <att type="int" name="SCORE" value="650"/>
    <att type="string" name="support" value="{&quot;StringDB&quot;: &quot;physical&quot;, &quot;StringEvidence&quot;: &quot;database:0.635,coexpression:0.009&quot;, &quot;String_Score_Physical&quot;: 650, &quot;String_Score_Combined&quot;: 653}"/>
  </edge>
  <edge label="818812 (pp) 821300" source="160" target="303">
    <att type="string" name="canonicalName" value="818812 (pp) 821300"/>
    <att type="string" name="interaction" value="pp"/>
    <att type="int" name="SCORE" value="329"/>
    <att type="string" name="support" value="{&quot;StringDB&quot;: &quot;physical&quot;, &quot;StringEvidence&quot;: &quot;experiments:0.301,coexpression:0.005&quot;, &quot;String_Score_Physical&quot;: 329, &quot;String_Score_Combined&quot;: 333}"/>
  </edge>
  <edge label="818812 (pp) 824465" source="160" target="390">
    <att type="string" name="canonicalName" value="818812 (pp) 824465"/>
    <att type="string" name="interaction" value="pp"/>
    <att type="int" name="SCORE" value="650"/>
    <att type="string" name="support" value="{&quot;StringDB&quot;: &quot;physical&quot;, &quot;StringEvidence&quot;: &quot;database:0.635,coexpression:0.009&quot;, &quot;String_Score_Physical&quot;: 650, &quot;String_Score_Combined&quot;: 653}"/>
  </edge>
  <edge label="818812 (pp) 825890" source="160" target="437">
    <att type="string" name="canonicalName" value="818812 (pp) 825890"/>
    <att type="string" name="interaction" value="pp"/>
    <att type="int" name="SCORE" value="900"/>
    <att type="string" name="support" value="{&quot;StringDB&quot;: &quot;physical&quot;, &quot;StringEvidence&quot;: &quot;database:0.896,coexpression:0.007&quot;, &quot;String_Score_Physical&quot;: 900, &quot;String_Score_Combined&quot;: 900}"/>
  </edge>
  <edge label="818812 (pp) 827410" source="160" target="484">
    <att type="string" name="canonicalName" value="818812 (pp) 827410"/>
    <att type="string" name="interaction" value="pp"/>
    <att type="int" name="SCORE" value="900"/>
    <att type="string" name="support" value="{&quot;StringDB&quot;: &quot;physical&quot;, &quot;StringEvidence&quot;: &quot;database:0.896,textmining:0.089,coexpression:0.042&quot;, &quot;String_Score_Physical&quot;: 900, &quot;String_Score_Combined&quot;: 912}"/>
  </edge>
  <edge label="818812 (pp) 829019" source="160" target="556">
    <att type="string" name="canonicalName" value="818812 (pp) 829019"/>
    <att type="string" name="interaction" value="pp"/>
    <att type="int" name="SCORE" value="237"/>
    <att type="string" name="support" value="{&quot;StringDB&quot;: &quot;physical&quot;, &quot;StringEvidence&quot;: &quot;experiments:0.204,coexpression:0.123,textmining:0.032&quot;, &quot;String_Score_Physical&quot;: 237, &quot;String_Score_Combined&quot;: 352}"/>
  </edge>
  <edge label="818812 (pp) 829639" source="160" target="600">
    <att type="string" name="canonicalName" value="818812 (pp) 829639"/>
    <att type="string" name="interaction" value="pp"/>
    <att type="int" name="SCORE" value="900"/>
    <att type="string" name="support" value="{&quot;StringDB&quot;: &quot;physical&quot;, &quot;StringEvidence&quot;: &quot;database:0.896,coexpression:0.001&quot;, &quot;String_Score_Physical&quot;: 900, &quot;String_Score_Combined&quot;: 900}"/>
  </edge>
  <edge label="818812 (pp) 829734" source="160" target="607">
    <att type="string" name="canonicalName" value="818812 (pp) 829734"/>
    <att type="string" name="interaction" value="pp"/>
    <att type="int" name="SCORE" value="900"/>
    <att type="string" name="support" value="{&quot;StringDB&quot;: &quot;physical&quot;, &quot;StringEvidence&quot;: &quot;database:0.896&quot;, &quot;String_Score_Physical&quot;: 900, &quot;String_Score_Combined&quot;: 900}"/>
  </edge>
  <edge label="818812 (pp) 835426" source="160" target="878">
    <att type="string" name="canonicalName" value="818812 (pp) 835426"/>
    <att type="string" name="interaction" value="pp"/>
    <att type="int" name="SCORE" value="237"/>
    <att type="string" name="support" value="{&quot;StringDB&quot;: &quot;physical&quot;, &quot;StringEvidence&quot;: &quot;experiments:0.204,coexpression:0.123,textmining:0.032&quot;, &quot;String_Score_Physical&quot;: 237, &quot;String_Score_Combined&quot;: 352}"/>
  </edge>
  <edge label="818812 (pp) 836517" source="160" target="931">
    <att type="string" name="canonicalName" value="818812 (pp) 836517"/>
    <att type="string" name="interaction" value="pp"/>
    <att type="int" name="SCORE" value="985"/>
    <att type="string" name="support" value="{&quot;StringDB&quot;: &quot;physical&quot;, &quot;StringEvidence&quot;: &quot;coexpression:0.901,database:0.896,textmining:0.863,experiments:0.851&quot;, &quot;BioGrid&quot;: &quot;physical&quot;, &quot;BioGrid_PubMed&quot;: &quot;32191846&quot;, &quot;BioGrid_Type&quot;: &quot;Co-fractionation&quot;, &quot;BioGrid_Score&quot;: &quot;0.811097958&quot;, &quot;String_Score_Physical&quot;: 985, &quot;String_Score_Combined&quot;: 999}"/>
  </edge>
  <edge label="818812 (pp) 837636" source="160" target="994">
    <att type="string" name="canonicalName" value="818812 (pp) 837636"/>
    <att type="string" name="interaction" value="pp"/>
    <att type="int" name="SCORE" value="269"/>
    <att type="string" name="support" value="{&quot;StringDB&quot;: &quot;physical&quot;, &quot;StringEvidence&quot;: &quot;textmining:0.311,experiments:0.238,coexpression:0.058&quot;, &quot;String_Score_Physical&quot;: 269, &quot;String_Score_Combined&quot;: 525}"/>
  </edge>
  <edge label="818812 (pp) 838242" source="160" target="1025">
    <att type="string" name="canonicalName" value="818812 (pp) 838242"/>
    <att type="string" name="interaction" value="pp"/>
    <att type="int" name="SCORE" value="900"/>
    <att type="string" name="support" value="{&quot;StringDB&quot;: &quot;physical&quot;, &quot;StringEvidence&quot;: &quot;database:0.896,experiments:0.004,coexpression:0.004&quot;, &quot;String_Score_Physical&quot;: 900, &quot;String_Score_Combined&quot;: 900}"/>
  </edge>
  <edge label="818812 (pp) 838687" source="160" target="1054">
    <att type="string" name="canonicalName" value="818812 (pp) 838687"/>
    <att type="string" name="interaction" value="pp"/>
    <att type="int" name="SCORE" value="237"/>
    <att type="string" name="support" value="{&quot;StringDB&quot;: &quot;physical&quot;, &quot;StringEvidence&quot;: &quot;textmining:0.225,experiments:0.204,coexpression:0.123&quot;, &quot;String_Score_Physical&quot;: 237, &quot;String_Score_Combined&quot;: 481}"/>
  </edge>
  <edge label="818812 (pp) 840026" source="160" target="1120">
    <att type="string" name="canonicalName" value="818812 (pp) 840026"/>
    <att type="string" name="interaction" value="pp"/>
    <att type="int" name="SCORE" value="200"/>
    <att type="string" name="support" value="{&quot;StringDB&quot;: &quot;physical&quot;, &quot;StringEvidence&quot;: &quot;textmining:0.427,experiments:0.166,coexpression:0.043&quot;, &quot;String_Score_Physical&quot;: 200, &quot;String_Score_Combined&quot;: 561}"/>
  </edge>
  <edge label="818812 (pp) 841341" source="160" target="1139">
    <att type="string" name="canonicalName" value="818812 (pp) 841341"/>
    <att type="string" name="interaction" value="pp"/>
    <att type="int" name="SCORE" value="857"/>
    <att type="string" name="support" value="{&quot;StringDB&quot;: &quot;physical&quot;, &quot;StringEvidence&quot;: &quot;coexpression:0.901,experiments:0.851,textmining:0.699&quot;, &quot;String_Score_Physical&quot;: 857, &quot;String_Score_Combined&quot;: 995}"/>
  </edge>
  <edge label="818812 (pp) 843215" source="160" target="1220">
    <att type="string" name="canonicalName" value="818812 (pp) 843215"/>
    <att type="string" name="interaction" value="pp"/>
    <att type="int" name="SCORE" value="237"/>
    <att type="string" name="support" value="{&quot;StringDB&quot;: &quot;physical&quot;, &quot;StringEvidence&quot;: &quot;experiments:0.204,coexpression:0.123,textmining:0.032&quot;, &quot;String_Score_Physical&quot;: 237, &quot;String_Score_Combined&quot;: 352}"/>
  </edge>
  <edge label="818812 (pp) 843987" source="160" target="1260">
    <att type="string" name="canonicalName" value="818812 (pp) 843987"/>
    <att type="string" name="interaction" value="pp"/>
    <att type="int" name="SCORE" value="237"/>
    <att type="string" name="support" value="{&quot;StringDB&quot;: &quot;physical&quot;, &quot;StringEvidence&quot;: &quot;experiments:0.204,coexpression:0.155,textmining:0.151&quot;, &quot;String_Score_Physical&quot;: 237, &quot;String_Score_Combined&quot;: 452}"/>
  </edge>
  <edge label="818824 (pp) 818834" source="161" target="162">
    <att type="string" name="canonicalName" value="818824 (pp) 818834"/>
    <att type="string" name="interaction" value="pp"/>
    <att type="int" name="SCORE" value="225"/>
    <att type="string" name="support" value="{&quot;StringDB&quot;: &quot;physical&quot;, &quot;StringEvidence&quot;: &quot;experiments:0.193,coexpression:0.007&quot;, &quot;String_Score_Physical&quot;: 225, &quot;String_Score_Combined&quot;: 231}"/>
  </edge>
  <edge label="818824 (pp) 818905" source="161" target="164">
    <att type="string" name="canonicalName" value="818824 (pp) 818905"/>
    <att type="string" name="interaction" value="pp"/>
    <att type="int" name="SCORE" value="272"/>
    <att type="string" name="support" value="{&quot;StringDB&quot;: &quot;physical&quot;, &quot;StringEvidence&quot;: &quot;experiments:0.241,textmining:0.033,coexpression:0.006&quot;, &quot;String_Score_Physical&quot;: 272, &quot;String_Score_Combined&quot;: 300}"/>
  </edge>
  <edge label="818824 (pp) 819637" source="161" target="192">
    <att type="string" name="canonicalName" value="818824 (pp) 819637"/>
    <att type="string" name="interaction" value="pp"/>
    <att type="int" name="SCORE" value="260"/>
    <att type="string" name="support" value="{&quot;StringDB&quot;: &quot;physical&quot;, &quot;StringEvidence&quot;: &quot;experiments:0.229,textmining:0.013,coexpression:0.008&quot;, &quot;String_Score_Physical&quot;: 260, &quot;String_Score_Combined&quot;: 276}"/>
  </edge>
  <edge label="818824 (pp) 820125" source="161" target="215">
    <att type="string" name="canonicalName" value="818824 (pp) 820125"/>
    <att type="string" name="interaction" value="pp"/>
    <att type="int" name="SCORE" value="252"/>
    <att type="string" name="support" value="{&quot;StringDB&quot;: &quot;physical&quot;, &quot;StringEvidence&quot;: &quot;textmining:0.300,experiments:0.221&quot;, &quot;String_Score_Physical&quot;: 252, &quot;String_Score_Combined&quot;: 477}"/>
  </edge>
  <edge label="818824 (pp) 820500" source="161" target="242">
    <att type="string" name="canonicalName" value="818824 (pp) 820500"/>
    <att type="string" name="interaction" value="pp"/>
    <att type="int" name="SCORE" value="307"/>
    <att type="string" name="support" value="{&quot;StringDB&quot;: &quot;physical&quot;, &quot;StringEvidence&quot;: &quot;experiments:0.278,textmining:0.019,coexpression:0.005&quot;, &quot;String_Score_Physical&quot;: 307, &quot;String_Score_Combined&quot;: 324}"/>
  </edge>
  <edge label="818824 (pp) 820785" source="161" target="264">
    <att type="string" name="canonicalName" value="818824 (pp) 820785"/>
    <att type="string" name="interaction" value="pp"/>
    <att type="int" name="SCORE" value="202"/>
    <att type="string" name="support" value="{&quot;StringDB&quot;: &quot;physical&quot;, &quot;StringEvidence&quot;: &quot;experiments:0.168,coexpression:0.091,textmining:0.033&quot;, &quot;String_Score_Physical&quot;: 202, &quot;String_Score_Combined&quot;: 298}"/>
  </edge>
  <edge label="818824 (pp) 821343" source="161" target="305">
    <att type="string" name="canonicalName" value="818824 (pp) 821343"/>
    <att type="string" name="interaction" value="pp"/>
    <att type="int" name="SCORE" value="269"/>
    <att type="string" name="support" value="{&quot;StringDB&quot;: &quot;physical&quot;, &quot;StringEvidence&quot;: &quot;textmining:0.364,experiments:0.238&quot;, &quot;String_Score_Physical&quot;: 269, &quot;String_Score_Combined&quot;: 535}"/>
  </edge>
  <edge label="818824 (pp) 821504" source="161" target="312">
    <att type="string" name="canonicalName" value="818824 (pp) 821504"/>
    <att type="string" name="interaction" value="pp"/>
    <att type="int" name="SCORE" value="254"/>
    <att type="string" name="support" value="{&quot;StringDB&quot;: &quot;physical&quot;, &quot;StringEvidence&quot;: &quot;experiments:0.222,textmining:0.006,coexpression:0.004&quot;, &quot;String_Score_Physical&quot;: 254, &quot;String_Score_Combined&quot;: 261}"/>
  </edge>
  <edge label="818824 (pp) 823891" source="161" target="366">
    <att type="string" name="canonicalName" value="818824 (pp) 823891"/>
    <att type="string" name="interaction" value="pp"/>
    <att type="int" name="SCORE" value="307"/>
    <att type="string" name="support" value="{&quot;StringDB&quot;: &quot;physical&quot;, &quot;StringEvidence&quot;: &quot;experiments:0.278,textmining:0.019,coexpression:0.005&quot;, &quot;String_Score_Physical&quot;: 307, &quot;String_Score_Combined&quot;: 324}"/>
  </edge>
  <edge label="818824 (pp) 824686" source="161" target="407">
    <att type="string" name="canonicalName" value="818824 (pp) 824686"/>
    <att type="string" name="interaction" value="pp"/>
    <att type="int" name="SCORE" value="275"/>
    <att type="string" name="support" value="{&quot;StringDB&quot;: &quot;physical&quot;, &quot;StringEvidence&quot;: &quot;experiments:0.244,coexpression:0.052,textmining:0.024&quot;, &quot;String_Score_Physical&quot;: 275, &quot;String_Score_Combined&quot;: 329}"/>
  </edge>
  <edge label="818824 (pp) 827702" source="161" target="490">
    <att type="string" name="canonicalName" value="818824 (pp) 827702"/>
    <att type="string" name="interaction" value="pp"/>
    <att type="int" name="SCORE" value="209"/>
    <att type="string" name="support" value="{&quot;StringDB&quot;: &quot;physical&quot;, &quot;StringEvidence&quot;: &quot;experiments:0.175,textmining:0.005,coexpression:0.003&quot;, &quot;String_Score_Physical&quot;: 209, &quot;String_Score_Combined&quot;: 215}"/>
  </edge>
  <edge label="818824 (pp) 827998" source="161" target="498">
    <att type="string" name="canonicalName" value="818824 (pp) 827998"/>
    <att type="string" name="interaction" value="pp"/>
    <att type="int" name="SCORE" value="269"/>
    <att type="string" name="support" value="{&quot;StringDB&quot;: &quot;physical&quot;, &quot;StringEvidence&quot;: &quot;textmining:0.366,experiments:0.238,coexpression:0.004&quot;, &quot;String_Score_Physical&quot;: 269, &quot;String_Score_Combined&quot;: 538}"/>
  </edge>
  <edge label="818824 (pp) 829446" source="161" target="581">
    <att type="string" name="canonicalName" value="818824 (pp) 829446"/>
    <att type="string" name="interaction" value="pp"/>
    <att type="int" name="SCORE" value="212"/>
    <att type="string" name="support" value="{&quot;StringDB&quot;: &quot;physical&quot;, &quot;StringEvidence&quot;: &quot;experiments:0.178,textmining:0.001&quot;, &quot;String_Score_Physical&quot;: 212, &quot;String_Score_Combined&quot;: 212}"/>
  </edge>
  <edge label="818824 (pp) 831610" source="161" target="715">
    <att type="string" name="canonicalName" value="818824 (pp) 831610"/>
    <att type="string" name="interaction" value="pp"/>
    <att type="int" name="SCORE" value="307"/>
    <att type="string" name="support" value="{&quot;StringDB&quot;: &quot;physical&quot;, &quot;StringEvidence&quot;: &quot;experiments:0.278,textmining:0.192,coexpression:0.056&quot;, &quot;String_Score_Physical&quot;: 307, &quot;String_Score_Combined&quot;: 472}"/>
  </edge>
  <edge label="818824 (pp) 832419" source="161" target="762">
    <att type="string" name="canonicalName" value="818824 (pp) 832419"/>
    <att type="string" name="interaction" value="pp"/>
    <att type="int" name="SCORE" value="252"/>
    <att type="string" name="support" value="{&quot;StringDB&quot;: &quot;physical&quot;, &quot;StringEvidence&quot;: &quot;experiments:0.221&quot;, &quot;String_Score_Physical&quot;: 252, &quot;String_Score_Combined&quot;: 252}"/>
  </edge>
  <edge label="818824 (pp) 834097" source="161" target="806">
    <att type="string" name="canonicalName" value="818824 (pp) 834097"/>
    <att type="string" name="interaction" value="pp"/>
    <att type="int" name="SCORE" value="243"/>
    <att type="string" name="support" value="{&quot;StringDB&quot;: &quot;physical&quot;, &quot;StringEvidence&quot;: &quot;experiments:0.212,coexpression:0.003&quot;, &quot;String_Score_Physical&quot;: 243, &quot;String_Score_Combined&quot;: 246}"/>
  </edge>
  <edge label="818824 (pp) 835204" source="161" target="867">
    <att type="string" name="canonicalName" value="818824 (pp) 835204"/>
    <att type="string" name="interaction" value="pp"/>
    <att type="int" name="SCORE" value="664"/>
    <att type="string" name="support" value="{&quot;StringDB&quot;: &quot;physical&quot;, &quot;StringEvidence&quot;: &quot;experiments:0.650,textmining:0.392,coexpression:0.002&quot;, &quot;String_Score_Physical&quot;: 664, &quot;String_Score_Combined&quot;: 796}"/>
  </edge>
  <edge label="818824 (pp) 835549" source="161" target="882">
    <att type="string" name="canonicalName" value="818824 (pp) 835549"/>
    <att type="string" name="interaction" value="pp"/>
    <att type="int" name="SCORE" value="252"/>
    <att type="string" name="support" value="{&quot;StringDB&quot;: &quot;physical&quot;, &quot;StringEvidence&quot;: &quot;experiments:0.221&quot;, &quot;String_Score_Physical&quot;: 252, &quot;String_Score_Combined&quot;: 252}"/>
  </edge>
  <edge label="818824 (pp) 836548" source="161" target="933">
    <att type="string" name="canonicalName" value="818824 (pp) 836548"/>
    <att type="string" name="interaction" value="pp"/>
    <att type="int" name="SCORE" value="463"/>
    <att type="string" name="support" value="{&quot;StringDB&quot;: &quot;physical&quot;, &quot;StringEvidence&quot;: &quot;experiments:0.440,coexpression:0.042,textmining:0.013&quot;, &quot;String_Score_Physical&quot;: 463, &quot;String_Score_Combined&quot;: 491}"/>
  </edge>
  <edge label="818824 (pp) 837023" source="161" target="954">
    <att type="string" name="canonicalName" value="818824 (pp) 837023"/>
    <att type="string" name="interaction" value="pp"/>
    <att type="int" name="SCORE" value="224"/>
    <att type="string" name="support" value="{&quot;StringDB&quot;: &quot;physical&quot;, &quot;StringEvidence&quot;: &quot;experiments:0.192&quot;, &quot;String_Score_Physical&quot;: 224, &quot;String_Score_Combined&quot;: 224}"/>
  </edge>
  <edge label="818824 (pp) 838387" source="161" target="1034">
    <att type="string" name="canonicalName" value="818824 (pp) 838387"/>
    <att type="string" name="interaction" value="pp"/>
    <att type="int" name="SCORE" value="200"/>
    <att type="string" name="support" value="{&quot;StringDB&quot;: &quot;physical&quot;, &quot;StringEvidence&quot;: &quot;experiments:0.166,textmining:0.103,coexpression:0.042&quot;, &quot;String_Score_Physical&quot;: 200, &quot;String_Score_Combined&quot;: 312}"/>
  </edge>
  <edge label="818824 (pp) 839081" source="161" target="1074">
    <att type="string" name="canonicalName" value="818824 (pp) 839081"/>
    <att type="string" name="interaction" value="pp"/>
    <att type="int" name="SCORE" value="275"/>
    <att type="string" name="support" value="{&quot;StringDB&quot;: &quot;physical&quot;, &quot;StringEvidence&quot;: &quot;experiments:0.244,coexpression:0.007,textmining:0.006&quot;, &quot;String_Score_Physical&quot;: 275, &quot;String_Score_Combined&quot;: 284}"/>
  </edge>
  <edge label="818824 (pp) 841305" source="161" target="1138">
    <att type="string" name="canonicalName" value="818824 (pp) 841305"/>
    <att type="string" name="interaction" value="pp"/>
    <att type="int" name="SCORE" value="227"/>
    <att type="string" name="support" value="{&quot;StringDB&quot;: &quot;physical&quot;, &quot;StringEvidence&quot;: &quot;experiments:0.195,textmining:0.065,coexpression:0.005&quot;, &quot;String_Score_Physical&quot;: 227, &quot;String_Score_Combined&quot;: 281}"/>
  </edge>
  <edge label="818824 (pp) 842681" source="161" target="1197">
    <att type="string" name="canonicalName" value="818824 (pp) 842681"/>
    <att type="string" name="interaction" value="pp"/>
    <att type="int" name="SCORE" value="212"/>
    <att type="string" name="support" value="{&quot;StringDB&quot;: &quot;physical&quot;, &quot;StringEvidence&quot;: &quot;experiments:0.178,textmining:0.001&quot;, &quot;String_Score_Physical&quot;: 212, &quot;String_Score_Combined&quot;: 212}"/>
  </edge>
  <edge label="818824 (pp) 843576" source="161" target="1236">
    <att type="string" name="canonicalName" value="818824 (pp) 843576"/>
    <att type="string" name="interaction" value="pp"/>
    <att type="int" name="SCORE" value="211"/>
    <att type="string" name="support" value="{&quot;StringDB&quot;: &quot;physical&quot;, &quot;StringEvidence&quot;: &quot;experiments:0.177,coexpression:0.040,textmining:0.002&quot;, &quot;String_Score_Physical&quot;: 211, &quot;String_Score_Combined&quot;: 243}"/>
  </edge>
  <edge label="818834 (pp) 819991" source="162" target="210">
    <att type="string" name="canonicalName" value="818834 (pp) 819991"/>
    <att type="string" name="interaction" value="pp"/>
    <att type="int" name="SCORE" value="225"/>
    <att type="string" name="support" value="{&quot;StringDB&quot;: &quot;physical&quot;, &quot;StringEvidence&quot;: &quot;experiments:0.193&quot;, &quot;String_Score_Physical&quot;: 225, &quot;String_Score_Combined&quot;: 225}"/>
  </edge>
  <edge label="818834 (pp) 824379" source="162" target="386">
    <att type="string" name="canonicalName" value="818834 (pp) 824379"/>
    <att type="string" name="interaction" value="pp"/>
    <att type="int" name="SCORE" value="225"/>
    <att type="string" name="support" value="{&quot;StringDB&quot;: &quot;physical&quot;, &quot;StringEvidence&quot;: &quot;experiments:0.193&quot;, &quot;String_Score_Physical&quot;: 225, &quot;String_Score_Combined&quot;: 225}"/>
  </edge>
  <edge label="818834 (pp) 824853" source="162" target="410">
    <att type="string" name="canonicalName" value="818834 (pp) 824853"/>
    <att type="string" name="interaction" value="pp"/>
    <att type="int" name="SCORE" value="225"/>
    <att type="string" name="support" value="{&quot;StringDB&quot;: &quot;physical&quot;, &quot;StringEvidence&quot;: &quot;experiments:0.193&quot;, &quot;String_Score_Physical&quot;: 225, &quot;String_Score_Combined&quot;: 225}"/>
  </edge>
  <edge label="818834 (pp) 828808" source="162" target="545">
    <att type="string" name="canonicalName" value="818834 (pp) 828808"/>
    <att type="string" name="interaction" value="pp"/>
    <att type="int" name="SCORE" value="225"/>
    <att type="string" name="support" value="{&quot;StringDB&quot;: &quot;physical&quot;, &quot;StringEvidence&quot;: &quot;experiments:0.193&quot;, &quot;String_Score_Physical&quot;: 225, &quot;String_Score_Combined&quot;: 225}"/>
  </edge>
  <edge label="818834 (pp) 834047" source="162" target="802">
    <att type="string" name="canonicalName" value="818834 (pp) 834047"/>
    <att type="string" name="interaction" value="pp"/>
    <att type="int" name="SCORE" value="225"/>
    <att type="string" name="support" value="{&quot;StringDB&quot;: &quot;physical&quot;, &quot;StringEvidence&quot;: &quot;experiments:0.193&quot;, &quot;String_Score_Physical&quot;: 225, &quot;String_Score_Combined&quot;: 225}"/>
  </edge>
  <edge label="818834 (pp) 834443" source="162" target="827">
    <att type="string" name="canonicalName" value="818834 (pp) 834443"/>
    <att type="string" name="interaction" value="pp"/>
    <att type="int" name="SCORE" value="265"/>
    <att type="string" name="support" value="{&quot;StringDB&quot;: &quot;physical&quot;, &quot;StringEvidence&quot;: &quot;experiments:0.234,coexpression:0.054,textmining:0.022&quot;, &quot;String_Score_Physical&quot;: 265, &quot;String_Score_Combined&quot;: 320}"/>
  </edge>
  <edge label="818834 (pp) 834728" source="162" target="838">
    <att type="string" name="canonicalName" value="818834 (pp) 834728"/>
    <att type="string" name="interaction" value="pp"/>
    <att type="int" name="SCORE" value="225"/>
    <att type="string" name="support" value="{&quot;StringDB&quot;: &quot;physical&quot;, &quot;StringEvidence&quot;: &quot;experiments:0.193&quot;, &quot;String_Score_Physical&quot;: 225, &quot;String_Score_Combined&quot;: 225}"/>
  </edge>
  <edge label="818834 (pp) 835546" source="162" target="881">
    <att type="string" name="canonicalName" value="818834 (pp) 835546"/>
    <att type="string" name="interaction" value="pp"/>
    <att type="int" name="SCORE" value="225"/>
    <att type="string" name="support" value="{&quot;StringDB&quot;: &quot;physical&quot;, &quot;StringEvidence&quot;: &quot;experiments:0.193&quot;, &quot;String_Score_Physical&quot;: 225, &quot;String_Score_Combined&quot;: 225}"/>
  </edge>
  <edge label="818834 (pp) 837708" source="162" target="997">
    <att type="string" name="canonicalName" value="818834 (pp) 837708"/>
    <att type="string" name="interaction" value="pp"/>
    <att type="int" name="SCORE" value="225"/>
    <att type="string" name="support" value="{&quot;StringDB&quot;: &quot;physical&quot;, &quot;StringEvidence&quot;: &quot;experiments:0.193&quot;, &quot;String_Score_Physical&quot;: 225, &quot;String_Score_Combined&quot;: 225}"/>
  </edge>
  <edge label="818834 (pp) 838309" source="162" target="1028">
    <att type="string" name="canonicalName" value="818834 (pp) 838309"/>
    <att type="string" name="interaction" value="pp"/>
    <att type="int" name="SCORE" value="225"/>
    <att type="string" name="support" value="{&quot;StringDB&quot;: &quot;physical&quot;, &quot;StringEvidence&quot;: &quot;experiments:0.193&quot;, &quot;String_Score_Physical&quot;: 225, &quot;String_Score_Combined&quot;: 225}"/>
  </edge>
  <edge label="818834 (pp) 839146" source="162" target="1076">
    <att type="string" name="canonicalName" value="818834 (pp) 839146"/>
    <att type="string" name="interaction" value="pp"/>
    <att type="int" name="SCORE" value="210"/>
    <att type="string" name="support" value="{&quot;StringDB&quot;: &quot;physical&quot;, &quot;StringEvidence&quot;: &quot;experiments:0.176,textmining:0.051&quot;, &quot;String_Score_Physical&quot;: 210, &quot;String_Score_Combined&quot;: 250}"/>
  </edge>
  <edge label="818834 (pp) 841846" source="162" target="1160">
    <att type="string" name="canonicalName" value="818834 (pp) 841846"/>
    <att type="string" name="interaction" value="pp"/>
    <att type="int" name="SCORE" value="225"/>
    <att type="string" name="support" value="{&quot;StringDB&quot;: &quot;physical&quot;, &quot;StringEvidence&quot;: &quot;experiments:0.193&quot;, &quot;String_Score_Physical&quot;: 225, &quot;String_Score_Combined&quot;: 225}"/>
  </edge>
  <edge label="818834 (pp) 843687" source="162" target="1241">
    <att type="string" name="canonicalName" value="818834 (pp) 843687"/>
    <att type="string" name="interaction" value="pp"/>
    <att type="int" name="SCORE" value="225"/>
    <att type="string" name="support" value="{&quot;StringDB&quot;: &quot;physical&quot;, &quot;StringEvidence&quot;: &quot;experiments:0.193&quot;, &quot;String_Score_Physical&quot;: 225, &quot;String_Score_Combined&quot;: 225}"/>
  </edge>
  <edge label="818877 (pp) 820233" source="163" target="224">
    <att type="string" name="canonicalName" value="818877 (pp) 820233"/>
    <att type="string" name="interaction" value="pp"/>
    <att type="int" name="SCORE" value="208"/>
    <att type="string" name="support" value="{&quot;BioGrid&quot;: &quot;physical&quot;, &quot;BioGrid_PubMed&quot;: &quot;24833385&quot;, &quot;BioGrid_Type&quot;: &quot;PCA&quot;}"/>
  </edge>
  <edge label="818877 (pp) 828439" source="163" target="522">
    <att type="string" name="canonicalName" value="818877 (pp) 828439"/>
    <att type="string" name="interaction" value="pp"/>
    <att type="int" name="SCORE" value="222"/>
    <att type="string" name="support" value="{&quot;StringDB&quot;: &quot;physical&quot;, &quot;StringEvidence&quot;: &quot;experiments:0.189&quot;, &quot;BioGrid&quot;: &quot;physical&quot;, &quot;BioGrid_PubMed&quot;: &quot;24833385&quot;, &quot;BioGrid_Type&quot;: &quot;PCA&quot;, &quot;String_Score_Physical&quot;: 222, &quot;String_Score_Combined&quot;: 222}"/>
  </edge>
  <edge label="818877 (pp) 830965" source="163" target="665">
    <att type="string" name="canonicalName" value="818877 (pp) 830965"/>
    <att type="string" name="interaction" value="pp"/>
    <att type="int" name="SCORE" value="206"/>
    <att type="string" name="support" value="{&quot;StringDB&quot;: &quot;physical&quot;, &quot;StringEvidence&quot;: &quot;experiments:0.172&quot;, &quot;String_Score_Physical&quot;: 206, &quot;String_Score_Combined&quot;: 206}"/>
  </edge>
  <edge label="818877 (pp) 835015" source="163" target="851">
    <att type="string" name="canonicalName" value="818877 (pp) 835015"/>
    <att type="string" name="interaction" value="pp"/>
    <att type="int" name="SCORE" value="208"/>
    <att type="string" name="support" value="{&quot;BioGrid&quot;: &quot;physical&quot;, &quot;BioGrid_PubMed&quot;: &quot;24833385&quot;, &quot;BioGrid_Type&quot;: &quot;PCA&quot;}"/>
  </edge>
  <edge label="818877 (pp) 837440" source="163" target="983">
    <att type="string" name="canonicalName" value="818877 (pp) 837440"/>
    <att type="string" name="interaction" value="pp"/>
    <att type="int" name="SCORE" value="206"/>
    <att type="string" name="support" value="{&quot;StringDB&quot;: &quot;physical&quot;, &quot;StringEvidence&quot;: &quot;experiments:0.172&quot;, &quot;String_Score_Physical&quot;: 206, &quot;String_Score_Combined&quot;: 206}"/>
  </edge>
  <edge label="818905 (pp) 819637" source="164" target="192">
    <att type="string" name="canonicalName" value="818905 (pp) 819637"/>
    <att type="string" name="interaction" value="pp"/>
    <att type="int" name="SCORE" value="652"/>
    <att type="string" name="support" value="{&quot;StringDB&quot;: &quot;physical&quot;, &quot;StringEvidence&quot;: &quot;coexpression:0.740,experiments:0.637,textmining:0.238,neighborhood:0.150&quot;, &quot;String_Score_Physical&quot;: 652, &quot;String_Score_Combined&quot;: 941}"/>
  </edge>
  <edge label="818905 (pp) 819991" source="164" target="210">
    <att type="string" name="canonicalName" value="818905 (pp) 819991"/>
    <att type="string" name="interaction" value="pp"/>
    <att type="int" name="SCORE" value="272"/>
    <att type="string" name="support" value="{&quot;StringDB&quot;: &quot;physical&quot;, &quot;StringEvidence&quot;: &quot;experiments:0.241,coexpression:0.006,textmining:0.006&quot;, &quot;String_Score_Physical&quot;: 272, &quot;String_Score_Combined&quot;: 281}"/>
  </edge>
  <edge label="818905 (pp) 820125" source="164" target="215">
    <att type="string" name="canonicalName" value="818905 (pp) 820125"/>
    <att type="string" name="interaction" value="pp"/>
    <att type="int" name="SCORE" value="545"/>
    <att type="string" name="support" value="{&quot;StringDB&quot;: &quot;physical&quot;, &quot;StringEvidence&quot;: &quot;coexpression:0.614,experiments:0.526,textmining:0.188,neighborhood:0.144&quot;, &quot;String_Score_Physical&quot;: 545, &quot;String_Score_Combined&quot;: 877}"/>
  </edge>
  <edge label="818905 (pp) 820263" source="164" target="227">
    <att type="string" name="canonicalName" value="818905 (pp) 820263"/>
    <att type="string" name="interaction" value="pp"/>
    <att type="int" name="SCORE" value="319"/>
    <att type="string" name="support" value="{&quot;StringDB&quot;: &quot;physical&quot;, &quot;StringEvidence&quot;: &quot;experiments:0.291,coexpression:0.145,textmining:0.104&quot;, &quot;String_Score_Physical&quot;: 319, &quot;String_Score_Combined&quot;: 479}"/>
  </edge>
  <edge label="818905 (pp) 820367" source="164" target="229">
    <att type="string" name="canonicalName" value="818905 (pp) 820367"/>
    <att type="string" name="interaction" value="pp"/>
    <att type="int" name="SCORE" value="745"/>
    <att type="string" name="support" value="{&quot;StringDB&quot;: &quot;physical&quot;, &quot;StringEvidence&quot;: &quot;experiments:0.734,coexpression:0.684,textmining:0.532,neighborhood:0.147&quot;, &quot;String_Score_Physical&quot;: 745, &quot;String_Score_Combined&quot;: 967}"/>
  </edge>
  <edge label="818905 (pp) 820500" source="164" target="242">
    <att type="string" name="canonicalName" value="818905 (pp) 820500"/>
    <att type="string" name="interaction" value="pp"/>
    <att type="int" name="SCORE" value="834"/>
    <att type="string" name="support" value="{&quot;StringDB&quot;: &quot;physical&quot;, &quot;StringEvidence&quot;: &quot;coexpression:0.979,experiments:0.827,textmining:0.238,cooccurrence:0.175,neighborhood:0.154&quot;, &quot;String_Score_Physical&quot;: 834, &quot;String_Score_Combined&quot;: 998}"/>
  </edge>
  <edge label="818905 (pp) 820508" source="164" target="243">
    <att type="string" name="canonicalName" value="818905 (pp) 820508"/>
    <att type="string" name="interaction" value="pp"/>
    <att type="int" name="SCORE" value="237"/>
    <att type="string" name="support" value="{&quot;StringDB&quot;: &quot;physical&quot;, &quot;StringEvidence&quot;: &quot;coexpression:0.333,experiments:0.204&quot;, &quot;String_Score_Physical&quot;: 237, &quot;String_Score_Combined&quot;: 490}"/>
  </edge>
  <edge label="818905 (pp) 820785" source="164" target="264">
    <att type="string" name="canonicalName" value="818905 (pp) 820785"/>
    <att type="string" name="interaction" value="pp"/>
    <att type="int" name="SCORE" value="359"/>
    <att type="string" name="support" value="{&quot;StringDB&quot;: &quot;physical&quot;, &quot;StringEvidence&quot;: &quot;experiments:0.332,coexpression:0.089,textmining:0.003&quot;, &quot;String_Score_Physical&quot;: 359, &quot;String_Score_Combined&quot;: 417}"/>
  </edge>
  <edge label="818905 (pp) 821088" source="164" target="282">
    <att type="string" name="canonicalName" value="818905 (pp) 821088"/>
    <att type="string" name="interaction" value="pp"/>
    <att type="int" name="SCORE" value="703"/>
    <att type="string" name="support" value="{&quot;StringDB&quot;: &quot;physical&quot;, &quot;StringEvidence&quot;: &quot;experiments:0.690,coexpression:0.162,textmining:0.013&quot;, &quot;String_Score_Physical&quot;: 703, &quot;String_Score_Combined&quot;: 754}"/>
  </edge>
  <edge label="818905 (pp) 821120" source="164" target="284">
    <att type="string" name="canonicalName" value="818905 (pp) 821120"/>
    <att type="string" name="interaction" value="pp"/>
    <att type="int" name="SCORE" value="702"/>
    <att type="string" name="support" value="{&quot;StringDB&quot;: &quot;physical&quot;, &quot;StringEvidence&quot;: &quot;coexpression:0.776,experiments:0.689,textmining:0.281&quot;, &quot;String_Score_Physical&quot;: 702, &quot;String_Score_Combined&quot;: 951}"/>
  </edge>
  <edge label="818905 (pp) 821195" source="164" target="293">
    <att type="string" name="canonicalName" value="818905 (pp) 821195"/>
    <att type="string" name="interaction" value="pp"/>
    <att type="int" name="SCORE" value="275"/>
    <att type="string" name="support" value="{&quot;StringDB&quot;: &quot;physical&quot;, &quot;StringEvidence&quot;: &quot;experiments:0.244,coexpression:0.123&quot;, &quot;String_Score_Physical&quot;: 275, &quot;String_Score_Combined&quot;: 364}"/>
  </edge>
  <edge label="818905 (pp) 821300" source="164" target="303">
    <att type="string" name="canonicalName" value="818905 (pp) 821300"/>
    <att type="string" name="interaction" value="pp"/>
    <att type="int" name="SCORE" value="384"/>
    <att type="string" name="support" value="{&quot;StringDB&quot;: &quot;physical&quot;, &quot;StringEvidence&quot;: &quot;experiments:0.359,coexpression:0.044,textmining:0.013&quot;, &quot;String_Score_Physical&quot;: 384, &quot;String_Score_Combined&quot;: 419}"/>
  </edge>
  <edge label="818905 (pp) 823849" source="164" target="362">
    <att type="string" name="canonicalName" value="818905 (pp) 823849"/>
    <att type="string" name="interaction" value="pp"/>
    <att type="int" name="SCORE" value="213"/>
    <att type="string" name="support" value="{&quot;StringDB&quot;: &quot;physical&quot;, &quot;StringEvidence&quot;: &quot;experiments:0.179,textmining:0.024&quot;, &quot;String_Score_Physical&quot;: 213, &quot;String_Score_Combined&quot;: 231}"/>
  </edge>
  <edge label="818905 (pp) 823891" source="164" target="366">
    <att type="string" name="canonicalName" value="818905 (pp) 823891"/>
    <att type="string" name="interaction" value="pp"/>
    <att type="int" name="SCORE" value="652"/>
    <att type="string" name="support" value="{&quot;StringDB&quot;: &quot;physical&quot;, &quot;StringEvidence&quot;: &quot;coexpression:0.740,experiments:0.637,textmining:0.238,neighborhood:0.154&quot;, &quot;String_Score_Physical&quot;: 652, &quot;String_Score_Combined&quot;: 941}"/>
  </edge>
  <edge label="818905 (pp) 824361" source="164" target="385">
    <att type="string" name="canonicalName" value="818905 (pp) 824361"/>
    <att type="string" name="interaction" value="pp"/>
    <att type="int" name="SCORE" value="479"/>
    <att type="string" name="support" value="{&quot;StringDB&quot;: &quot;physical&quot;, &quot;StringEvidence&quot;: &quot;coexpression:0.470,experiments:0.457,textmining:0.146,neighborhood:0.138&quot;, &quot;String_Score_Physical&quot;: 479, &quot;String_Score_Combined&quot;: 796}"/>
  </edge>
  <edge label="818905 (pp) 824379" source="164" target="386">
    <att type="string" name="canonicalName" value="818905 (pp) 824379"/>
    <att type="string" name="interaction" value="pp"/>
    <att type="int" name="SCORE" value="834"/>
    <att type="string" name="support" value="{&quot;StringDB&quot;: &quot;physical&quot;, &quot;StringEvidence&quot;: &quot;coexpression:0.875,experiments:0.827,textmining:0.006&quot;, &quot;String_Score_Physical&quot;: 834, &quot;String_Score_Combined&quot;: 979}"/>
  </edge>
  <edge label="818905 (pp) 824465" source="164" target="390">
    <att type="string" name="canonicalName" value="818905 (pp) 824465"/>
    <att type="string" name="interaction" value="pp"/>
    <att type="int" name="SCORE" value="333"/>
    <att type="string" name="support" value="{&quot;StringDB&quot;: &quot;physical&quot;, &quot;StringEvidence&quot;: &quot;experiments:0.304,neighborhood:0.103,coexpression:0.074,textmining:0.049&quot;, &quot;String_Score_Physical&quot;: 333, &quot;String_Score_Combined&quot;: 473}"/>
  </edge>
  <edge label="818905 (pp) 824853" source="164" target="410">
    <att type="string" name="canonicalName" value="818905 (pp) 824853"/>
    <att type="string" name="interaction" value="pp"/>
    <att type="int" name="SCORE" value="272"/>
    <att type="string" name="support" value="{&quot;StringDB&quot;: &quot;physical&quot;, &quot;StringEvidence&quot;: &quot;experiments:0.241,coexpression:0.006,textmining:0.006&quot;, &quot;String_Score_Physical&quot;: 272, &quot;String_Score_Combined&quot;: 281}"/>
  </edge>
  <edge label="818905 (pp) 826717" source="164" target="452">
    <att type="string" name="canonicalName" value="818905 (pp) 826717"/>
    <att type="string" name="interaction" value="pp"/>
    <att type="int" name="SCORE" value="468"/>
    <att type="string" name="support" value="{&quot;StringDB&quot;: &quot;physical&quot;, &quot;StringEvidence&quot;: &quot;experiments:0.445,cooccurrence:0.201,textmining:0.147,coexpression:0.136&quot;, &quot;String_Score_Physical&quot;: 468, &quot;String_Score_Combined&quot;: 686}"/>
  </edge>
  <edge label="818905 (pp) 828096" source="164" target="503">
    <att type="string" name="canonicalName" value="818905 (pp) 828096"/>
    <att type="string" name="interaction" value="pp"/>
    <att type="int" name="SCORE" value="546"/>
    <att type="string" name="support" value="{&quot;StringDB&quot;: &quot;physical&quot;, &quot;StringEvidence&quot;: &quot;experiments:0.527,coexpression:0.124&quot;, &quot;String_Score_Physical&quot;: 546, &quot;String_Score_Combined&quot;: 602}"/>
  </edge>
  <edge label="818905 (pp) 828729" source="164" target="536">
    <att type="string" name="canonicalName" value="818905 (pp) 828729"/>
    <att type="string" name="interaction" value="pp"/>
    <att type="int" name="SCORE" value="702"/>
    <att type="string" name="support" value="{&quot;StringDB&quot;: &quot;physical&quot;, &quot;StringEvidence&quot;: &quot;coexpression:0.736,experiments:0.689,textmining:0.281&quot;, &quot;String_Score_Physical&quot;: 702, &quot;String_Score_Combined&quot;: 943}"/>
  </edge>
  <edge label="818905 (pp) 828808" source="164" target="545">
    <att type="string" name="canonicalName" value="818905 (pp) 828808"/>
    <att type="string" name="interaction" value="pp"/>
    <att type="int" name="SCORE" value="272"/>
    <att type="string" name="support" value="{&quot;StringDB&quot;: &quot;physical&quot;, &quot;StringEvidence&quot;: &quot;experiments:0.241,coexpression:0.006,textmining:0.006&quot;, &quot;String_Score_Physical&quot;: 272, &quot;String_Score_Combined&quot;: 281}"/>
  </edge>
  <edge label="818905 (pp) 830268" source="164" target="628">
    <att type="string" name="canonicalName" value="818905 (pp) 830268"/>
    <att type="string" name="interaction" value="pp"/>
    <att type="int" name="SCORE" value="225"/>
    <att type="string" name="support" value="{&quot;StringDB&quot;: &quot;physical&quot;, &quot;StringEvidence&quot;: &quot;experiments:0.193,neighborhood:0.153,coexpression:0.017&quot;, &quot;String_Score_Physical&quot;: 225, &quot;String_Score_Combined&quot;: 355}"/>
  </edge>
  <edge label="818905 (pp) 830273" source="164" target="629">
    <att type="string" name="canonicalName" value="818905 (pp) 830273"/>
    <att type="string" name="interaction" value="pp"/>
    <att type="int" name="SCORE" value="546"/>
    <att type="string" name="support" value="{&quot;StringDB&quot;: &quot;physical&quot;, &quot;StringEvidence&quot;: &quot;coexpression:0.539,experiments:0.527,cooccurrence:0.287,textmining:0.068,neighborhood:0.013&quot;, &quot;String_Score_Physical&quot;: 546, &quot;String_Score_Combined&quot;: 862}"/>
  </edge>
  <edge label="818905 (pp) 830714" source="164" target="651">
    <att type="string" name="canonicalName" value="818905 (pp) 830714"/>
    <att type="string" name="interaction" value="pp"/>
    <att type="int" name="SCORE" value="499"/>
    <att type="string" name="support" value="{&quot;StringDB&quot;: &quot;physical&quot;, &quot;StringEvidence&quot;: &quot;experiments:0.479,coexpression:0.319,textmining:0.158,neighborhood:0.140&quot;, &quot;String_Score_Physical&quot;: 499, &quot;String_Score_Combined&quot;: 753}"/>
  </edge>
  <edge label="818905 (pp) 830810" source="164" target="657">
    <att type="string" name="canonicalName" value="818905 (pp) 830810"/>
    <att type="string" name="interaction" value="pp"/>
    <att type="int" name="SCORE" value="499"/>
    <att type="string" name="support" value="{&quot;StringDB&quot;: &quot;physical&quot;, &quot;StringEvidence&quot;: &quot;coexpression:0.510,experiments:0.479,textmining:0.158,neighborhood:0.140&quot;, &quot;String_Score_Physical&quot;: 499, &quot;String_Score_Combined&quot;: 822}"/>
  </edge>
  <edge label="818905 (pp) 830983" source="164" target="666">
    <att type="string" name="canonicalName" value="818905 (pp) 830983"/>
    <att type="string" name="interaction" value="pp"/>
    <att type="int" name="SCORE" value="478"/>
    <att type="string" name="support" value="{&quot;StringDB&quot;: &quot;physical&quot;, &quot;StringEvidence&quot;: &quot;experiments:0.456,coexpression:0.075,textmining:0.003&quot;, &quot;String_Score_Physical&quot;: 478, &quot;String_Score_Combined&quot;: 518}"/>
  </edge>
  <edge label="818905 (pp) 831229" source="164" target="688">
    <att type="string" name="canonicalName" value="818905 (pp) 831229"/>
    <att type="string" name="interaction" value="pp"/>
    <att type="int" name="SCORE" value="225"/>
    <att type="string" name="support" value="{&quot;StringDB&quot;: &quot;physical&quot;, &quot;StringEvidence&quot;: &quot;experiments:0.193,neighborhood:0.153,coexpression:0.017&quot;, &quot;String_Score_Physical&quot;: 225, &quot;String_Score_Combined&quot;: 355}"/>
  </edge>
  <edge label="818905 (pp) 831408" source="164" target="699">
    <att type="string" name="canonicalName" value="818905 (pp) 831408"/>
    <att type="string" name="interaction" value="pp"/>
    <att type="int" name="SCORE" value="343"/>
    <att type="string" name="support" value="{&quot;StringDB&quot;: &quot;physical&quot;, &quot;StringEvidence&quot;: &quot;coexpression:0.897,textmining:0.425,experiments:0.316&quot;, &quot;String_Score_Physical&quot;: 343, &quot;String_Score_Combined&quot;: 961}"/>
  </edge>
  <edge label="818905 (pp) 831899" source="164" target="730">
    <att type="string" name="canonicalName" value="818905 (pp) 831899"/>
    <att type="string" name="interaction" value="pp"/>
    <att type="int" name="SCORE" value="451"/>
    <att type="string" name="support" value="{&quot;StringDB&quot;: &quot;physical&quot;, &quot;StringEvidence&quot;: &quot;experiments:0.428,coexpression:0.123&quot;, &quot;BioGrid&quot;: &quot;physical&quot;, &quot;BioGrid_PubMed&quot;: &quot;19429840&quot;, &quot;BioGrid_Type&quot;: &quot;Affinity Capture-MS&quot;, &quot;String_Score_Physical&quot;: 451, &quot;String_Score_Combined&quot;: 518}"/>
  </edge>
  <edge label="818905 (pp) 832184" source="164" target="744">
    <att type="string" name="canonicalName" value="818905 (pp) 832184"/>
    <att type="string" name="interaction" value="pp"/>
    <att type="int" name="SCORE" value="275"/>
    <att type="string" name="support" value="{&quot;StringDB&quot;: &quot;physical&quot;, &quot;StringEvidence&quot;: &quot;experiments:0.244,coexpression:0.123&quot;, &quot;String_Score_Physical&quot;: 275, &quot;String_Score_Combined&quot;: 364}"/>
  </edge>
  <edge label="818905 (pp) 832419" source="164" target="762">
    <att type="string" name="canonicalName" value="818905 (pp) 832419"/>
    <att type="string" name="interaction" value="pp"/>
    <att type="int" name="SCORE" value="834"/>
    <att type="string" name="support" value="{&quot;StringDB&quot;: &quot;physical&quot;, &quot;StringEvidence&quot;: &quot;experiments:0.827,coexpression:0.740,textmining:0.238,neighborhood:0.154&quot;, &quot;String_Score_Physical&quot;: 834, &quot;String_Score_Combined&quot;: 972}"/>
  </edge>
  <edge label="818905 (pp) 834047" source="164" target="802">
    <att type="string" name="canonicalName" value="818905 (pp) 834047"/>
    <att type="string" name="interaction" value="pp"/>
    <att type="int" name="SCORE" value="272"/>
    <att type="string" name="support" value="{&quot;StringDB&quot;: &quot;physical&quot;, &quot;StringEvidence&quot;: &quot;experiments:0.241,coexpression:0.006,textmining:0.006&quot;, &quot;String_Score_Physical&quot;: 272, &quot;String_Score_Combined&quot;: 281}"/>
  </edge>
  <edge label="818905 (pp) 834097" source="164" target="806">
    <att type="string" name="canonicalName" value="818905 (pp) 834097"/>
    <att type="string" name="interaction" value="pp"/>
    <att type="int" name="SCORE" value="834"/>
    <att type="string" name="support" value="{&quot;StringDB&quot;: &quot;physical&quot;, &quot;StringEvidence&quot;: &quot;coexpression:0.892,experiments:0.827,textmining:0.357&quot;, &quot;BioGrid&quot;: &quot;physical&quot;, &quot;BioGrid_PubMed&quot;: &quot;32191846&quot;, &quot;BioGrid_Type&quot;: &quot;Co-fractionation&quot;, &quot;BioGrid_Score&quot;: &quot;0.752293928&quot;, &quot;String_Score_Physical&quot;: 834, &quot;String_Score_Combined&quot;: 988}"/>
  </edge>
  <edge label="818905 (pp) 834728" source="164" target="838">
    <att type="string" name="canonicalName" value="818905 (pp) 834728"/>
    <att type="string" name="interaction" value="pp"/>
    <att type="int" name="SCORE" value="272"/>
    <att type="string" name="support" value="{&quot;StringDB&quot;: &quot;physical&quot;, &quot;StringEvidence&quot;: &quot;experiments:0.241,coexpression:0.006,textmining:0.006&quot;, &quot;String_Score_Physical&quot;: 272, &quot;String_Score_Combined&quot;: 281}"/>
  </edge>
  <edge label="818905 (pp) 835359" source="164" target="873">
    <att type="string" name="canonicalName" value="818905 (pp) 835359"/>
    <att type="string" name="interaction" value="pp"/>
    <att type="int" name="SCORE" value="503"/>
    <att type="string" name="support" value="{&quot;StringDB&quot;: &quot;physical&quot;, &quot;StringEvidence&quot;: &quot;experiments:0.482,textmining:0.060,coexpression:0.013&quot;, &quot;String_Score_Physical&quot;: 503, &quot;String_Score_Combined&quot;: 538}"/>
  </edge>
  <edge label="818905 (pp) 835546" source="164" target="881">
    <att type="string" name="canonicalName" value="818905 (pp) 835546"/>
    <att type="string" name="interaction" value="pp"/>
    <att type="int" name="SCORE" value="272"/>
    <att type="string" name="support" value="{&quot;StringDB&quot;: &quot;physical&quot;, &quot;StringEvidence&quot;: &quot;experiments:0.241,coexpression:0.006,textmining:0.006&quot;, &quot;String_Score_Physical&quot;: 272, &quot;String_Score_Combined&quot;: 281}"/>
  </edge>
  <edge label="818905 (pp) 835549" source="164" target="882">
    <att type="string" name="canonicalName" value="818905 (pp) 835549"/>
    <att type="string" name="interaction" value="pp"/>
    <att type="int" name="SCORE" value="834"/>
    <att type="string" name="support" value="{&quot;StringDB&quot;: &quot;physical&quot;, &quot;StringEvidence&quot;: &quot;coexpression:0.967,experiments:0.827,textmining:0.238,neighborhood:0.154&quot;, &quot;BioGrid&quot;: &quot;physical&quot;, &quot;BioGrid_PubMed&quot;: &quot;32191846&quot;, &quot;BioGrid_Type&quot;: &quot;Co-fractionation&quot;, &quot;BioGrid_Score&quot;: &quot;0.710575647&quot;, &quot;String_Score_Physical&quot;: 834, &quot;String_Score_Combined&quot;: 996}"/>
  </edge>
  <edge label="818905 (pp) 835690" source="164" target="891">
    <att type="string" name="canonicalName" value="818905 (pp) 835690"/>
    <att type="string" name="interaction" value="pp"/>
    <att type="int" name="SCORE" value="237"/>
    <att type="string" name="support" value="{&quot;StringDB&quot;: &quot;physical&quot;, &quot;StringEvidence&quot;: &quot;experiments:0.204,coexpression:0.057&quot;, &quot;String_Score_Physical&quot;: 237, &quot;String_Score_Combined&quot;: 280}"/>
  </edge>
  <edge label="818905 (pp) 837036" source="164" target="957">
    <att type="string" name="canonicalName" value="818905 (pp) 837036"/>
    <att type="string" name="interaction" value="pp"/>
    <att type="int" name="SCORE" value="479"/>
    <att type="string" name="support" value="{&quot;StringDB&quot;: &quot;physical&quot;, &quot;StringEvidence&quot;: &quot;textmining:0.520,coexpression:0.470,experiments:0.457,neighborhood:0.138&quot;, &quot;String_Score_Physical&quot;: 479, &quot;String_Score_Combined&quot;: 885}"/>
  </edge>
  <edge label="818905 (pp) 837182" source="164" target="964">
    <att type="string" name="canonicalName" value="818905 (pp) 837182"/>
    <att type="string" name="interaction" value="pp"/>
    <att type="int" name="SCORE" value="237"/>
    <att type="string" name="support" value="{&quot;StringDB&quot;: &quot;physical&quot;, &quot;StringEvidence&quot;: &quot;experiments:0.204,coexpression:0.016&quot;, &quot;String_Score_Physical&quot;: 237, &quot;String_Score_Combined&quot;: 248}"/>
  </edge>
  <edge label="818905 (pp) 837307" source="164" target="975">
    <att type="string" name="canonicalName" value="818905 (pp) 837307"/>
    <att type="string" name="interaction" value="pp"/>
    <att type="int" name="SCORE" value="327"/>
    <att type="string" name="support" value="{&quot;StringDB&quot;: &quot;physical&quot;, &quot;StringEvidence&quot;: &quot;coexpression:0.320,experiments:0.299,textmining:0.051&quot;, &quot;String_Score_Physical&quot;: 327, &quot;String_Score_Combined&quot;: 566}"/>
  </edge>
  <edge label="818905 (pp) 837708" source="164" target="997">
    <att type="string" name="canonicalName" value="818905 (pp) 837708"/>
    <att type="string" name="interaction" value="pp"/>
    <att type="int" name="SCORE" value="272"/>
    <att type="string" name="support" value="{&quot;StringDB&quot;: &quot;physical&quot;, &quot;StringEvidence&quot;: &quot;experiments:0.241,coexpression:0.006,textmining:0.006&quot;, &quot;String_Score_Physical&quot;: 272, &quot;String_Score_Combined&quot;: 281}"/>
  </edge>
  <edge label="818905 (pp) 838309" source="164" target="1028">
    <att type="string" name="canonicalName" value="818905 (pp) 838309"/>
    <att type="string" name="interaction" value="pp"/>
    <att type="int" name="SCORE" value="272"/>
    <att type="string" name="support" value="{&quot;StringDB&quot;: &quot;physical&quot;, &quot;StringEvidence&quot;: &quot;experiments:0.241,coexpression:0.006,textmining:0.006&quot;, &quot;String_Score_Physical&quot;: 272, &quot;String_Score_Combined&quot;: 281}"/>
  </edge>
  <edge label="818905 (pp) 838387" source="164" target="1034">
    <att type="string" name="canonicalName" value="818905 (pp) 838387"/>
    <att type="string" name="interaction" value="pp"/>
    <att type="int" name="SCORE" value="327"/>
    <att type="string" name="support" value="{&quot;StringDB&quot;: &quot;physical&quot;, &quot;StringEvidence&quot;: &quot;coexpression:0.320,experiments:0.299,textmining:0.051&quot;, &quot;String_Score_Physical&quot;: 327, &quot;String_Score_Combined&quot;: 566}"/>
  </edge>
  <edge label="818905 (pp) 838435" source="164" target="1039">
    <att type="string" name="canonicalName" value="818905 (pp) 838435"/>
    <att type="string" name="interaction" value="pp"/>
    <att type="int" name="SCORE" value="524"/>
    <att type="string" name="support" value="{&quot;StringDB&quot;: &quot;physical&quot;, &quot;StringEvidence&quot;: &quot;textmining:0.527,experiments:0.504,coexpression:0.332,neighborhood:0.142&quot;, &quot;String_Score_Physical&quot;: 524, &quot;String_Score_Combined&quot;: 870}"/>
  </edge>
  <edge label="818905 (pp) 839630" source="164" target="1094">
    <att type="string" name="canonicalName" value="818905 (pp) 839630"/>
    <att type="string" name="interaction" value="pp"/>
    <att type="int" name="SCORE" value="595"/>
    <att type="string" name="support" value="{&quot;StringDB&quot;: &quot;physical&quot;, &quot;StringEvidence&quot;: &quot;coexpression:0.753,experiments:0.578,textmining:0.224,neighborhood:0.150&quot;, &quot;String_Score_Physical&quot;: 595, &quot;String_Score_Combined&quot;: 933}"/>
  </edge>
  <edge label="818905 (pp) 839805" source="164" target="1106">
    <att type="string" name="canonicalName" value="818905 (pp) 839805"/>
    <att type="string" name="interaction" value="pp"/>
    <att type="int" name="SCORE" value="577"/>
    <att type="string" name="support" value="{&quot;StringDB&quot;: &quot;physical&quot;, &quot;StringEvidence&quot;: &quot;coexpression:0.610,experiments:0.559,textmining:0.224,neighborhood:0.150&quot;, &quot;String_Score_Physical&quot;: 577, &quot;String_Score_Combined&quot;: 891}"/>
  </edge>
  <edge label="818905 (pp) 841305" source="164" target="1138">
    <att type="string" name="canonicalName" value="818905 (pp) 841305"/>
    <att type="string" name="interaction" value="pp"/>
    <att type="int" name="SCORE" value="702"/>
    <att type="string" name="support" value="{&quot;StringDB&quot;: &quot;physical&quot;, &quot;StringEvidence&quot;: &quot;coexpression:0.774,experiments:0.689,textmining:0.026&quot;, &quot;String_Score_Physical&quot;: 702, &quot;String_Score_Combined&quot;: 934}"/>
  </edge>
  <edge label="818905 (pp) 841514" source="164" target="1145">
    <att type="string" name="canonicalName" value="818905 (pp) 841514"/>
    <att type="string" name="interaction" value="pp"/>
    <att type="int" name="SCORE" value="272"/>
    <att type="string" name="support" value="{&quot;StringDB&quot;: &quot;physical&quot;, &quot;StringEvidence&quot;: &quot;experiments:0.241,coexpression:0.074,textmining:0.051&quot;, &quot;String_Score_Physical&quot;: 272, &quot;String_Score_Combined&quot;: 360}"/>
  </edge>
  <edge label="818905 (pp) 841846" source="164" target="1160">
    <att type="string" name="canonicalName" value="818905 (pp) 841846"/>
    <att type="string" name="interaction" value="pp"/>
    <att type="int" name="SCORE" value="272"/>
    <att type="string" name="support" value="{&quot;StringDB&quot;: &quot;physical&quot;, &quot;StringEvidence&quot;: &quot;experiments:0.241,coexpression:0.006,textmining:0.006&quot;, &quot;String_Score_Physical&quot;: 272, &quot;String_Score_Combined&quot;: 281}"/>
  </edge>
  <edge label="818905 (pp) 841900" source="164" target="1166">
    <att type="string" name="canonicalName" value="818905 (pp) 841900"/>
    <att type="string" name="interaction" value="pp"/>
    <att type="int" name="SCORE" value="465"/>
    <att type="string" name="support" value="{&quot;StringDB&quot;: &quot;physical&quot;, &quot;StringEvidence&quot;: &quot;experiments:0.443,textmining:0.104,coexpression:0.096&quot;, &quot;String_Score_Physical&quot;: 465, &quot;String_Score_Combined&quot;: 567}"/>
  </edge>
  <edge label="818905 (pp) 842845" source="164" target="1202">
    <att type="string" name="canonicalName" value="818905 (pp) 842845"/>
    <att type="string" name="interaction" value="pp"/>
    <att type="int" name="SCORE" value="275"/>
    <att type="string" name="support" value="{&quot;StringDB&quot;: &quot;physical&quot;, &quot;StringEvidence&quot;: &quot;experiments:0.244,coexpression:0.123&quot;, &quot;String_Score_Physical&quot;: 275, &quot;String_Score_Combined&quot;: 364}"/>
  </edge>
  <edge label="818905 (pp) 843273" source="164" target="1222">
    <att type="string" name="canonicalName" value="818905 (pp) 843273"/>
    <att type="string" name="interaction" value="pp"/>
    <att type="int" name="SCORE" value="595"/>
    <att type="string" name="support" value="{&quot;StringDB&quot;: &quot;physical&quot;, &quot;StringEvidence&quot;: &quot;experiments:0.578,textmining:0.195,coexpression:0.163&quot;, &quot;String_Score_Physical&quot;: 595, &quot;String_Score_Combined&quot;: 727}"/>
  </edge>
  <edge label="818905 (pp) 843343" source="164" target="1224">
    <att type="string" name="canonicalName" value="818905 (pp) 843343"/>
    <att type="string" name="interaction" value="pp"/>
    <att type="int" name="SCORE" value="213"/>
    <att type="string" name="support" value="{&quot;StringDB&quot;: &quot;physical&quot;, &quot;StringEvidence&quot;: &quot;coexpression:0.217,experiments:0.179,textmining:0.024&quot;, &quot;String_Score_Physical&quot;: 213, &quot;String_Score_Combined&quot;: 398}"/>
  </edge>
  <edge label="818905 (pp) 843687" source="164" target="1241">
    <att type="string" name="canonicalName" value="818905 (pp) 843687"/>
    <att type="string" name="interaction" value="pp"/>
    <att type="int" name="SCORE" value="272"/>
    <att type="string" name="support" value="{&quot;StringDB&quot;: &quot;physical&quot;, &quot;StringEvidence&quot;: &quot;experiments:0.241,coexpression:0.222,textmining:0.006&quot;, &quot;String_Score_Physical&quot;: 272, &quot;String_Score_Combined&quot;: 437}"/>
  </edge>
  <edge label="818914 (pp) 834018" source="166" target="799">
    <att type="string" name="canonicalName" value="818914 (pp) 834018"/>
    <att type="string" name="interaction" value="pp"/>
    <att type="int" name="SCORE" value="265"/>
    <att type="string" name="support" value="{&quot;StringDB&quot;: &quot;physical&quot;, &quot;StringEvidence&quot;: &quot;experiments:0.234,neighborhood:0.010&quot;, &quot;String_Score_Physical&quot;: 265, &quot;String_Score_Combined&quot;: 272}"/>
  </edge>
  <edge label="818982 (pp) 819551" source="167" target="189">
    <att type="string" name="canonicalName" value="818982 (pp) 819551"/>
    <att type="string" name="interaction" value="pp"/>
    <att type="int" name="SCORE" value="904"/>
    <att type="string" name="support" value="{&quot;StringDB&quot;: &quot;physical&quot;, &quot;StringEvidence&quot;: &quot;database:0.896,experiments:0.041,textmining:0.013&quot;, &quot;String_Score_Physical&quot;: 904, &quot;String_Score_Combined&quot;: 905}"/>
  </edge>
  <edge label="818982 (pp) 820146" source="167" target="216">
    <att type="string" name="canonicalName" value="818982 (pp) 820146"/>
    <att type="string" name="interaction" value="pp"/>
    <att type="int" name="SCORE" value="900"/>
    <att type="string" name="support" value="{&quot;StringDB&quot;: &quot;physical&quot;, &quot;StringEvidence&quot;: &quot;database:0.896,coexpression:0.062,experiments:0.008,textmining:0.006&quot;, &quot;String_Score_Physical&quot;: 900, &quot;String_Score_Combined&quot;: 907}"/>
  </edge>
  <edge label="818982 (pp) 820195" source="167" target="219">
    <att type="string" name="canonicalName" value="818982 (pp) 820195"/>
    <att type="string" name="interaction" value="pp"/>
    <att type="int" name="SCORE" value="208"/>
    <att type="string" name="support" value="{&quot;BioGrid&quot;: &quot;physical&quot;, &quot;BioGrid_PubMed&quot;: &quot;19095804&quot;, &quot;BioGrid_Type&quot;: &quot;Biochemical Activity&quot;}"/>
  </edge>
  <edge label="818982 (pp) 820265" source="167" target="228">
    <att type="string" name="canonicalName" value="818982 (pp) 820265"/>
    <att type="string" name="interaction" value="pp"/>
    <att type="int" name="SCORE" value="313"/>
    <att type="string" name="support" value="{&quot;StringDB&quot;: &quot;physical&quot;, &quot;StringEvidence&quot;: &quot;experiments:0.284,textmining:0.096&quot;, &quot;String_Score_Physical&quot;: 313, &quot;String_Score_Combined&quot;: 378}"/>
  </edge>
  <edge label="818982 (pp) 820408" source="167" target="232">
    <att type="string" name="canonicalName" value="818982 (pp) 820408"/>
    <att type="string" name="interaction" value="pp"/>
    <att type="int" name="SCORE" value="208"/>
    <att type="string" name="support" value="{&quot;BioGrid&quot;: &quot;physical&quot;, &quot;BioGrid_PubMed&quot;: &quot;19095804&quot;, &quot;BioGrid_Type&quot;: &quot;Biochemical Activity&quot;}"/>
  </edge>
  <edge label="818982 (pp) 820549" source="167" target="245">
    <att type="string" name="canonicalName" value="818982 (pp) 820549"/>
    <att type="string" name="interaction" value="pp"/>
    <att type="int" name="SCORE" value="201"/>
    <att type="string" name="support" value="{&quot;StringDB&quot;: &quot;physical&quot;, &quot;StringEvidence&quot;: &quot;experiments:0.167,textmining:0.006&quot;, &quot;String_Score_Physical&quot;: 201, &quot;String_Score_Combined&quot;: 205}"/>
  </edge>
  <edge label="818982 (pp) 820602" source="167" target="250">
    <att type="string" name="canonicalName" value="818982 (pp) 820602"/>
    <att type="string" name="interaction" value="pp"/>
    <att type="int" name="SCORE" value="208"/>
    <att type="string" name="support" value="{&quot;BioGrid&quot;: &quot;physical&quot;, &quot;BioGrid_PubMed&quot;: &quot;19095804&quot;, &quot;BioGrid_Type&quot;: &quot;Biochemical Activity&quot;}"/>
  </edge>
  <edge label="818982 (pp) 821983" source="167" target="330">
    <att type="string" name="canonicalName" value="818982 (pp) 821983"/>
    <att type="string" name="interaction" value="pp"/>
    <att type="int" name="SCORE" value="201"/>
    <att type="string" name="support" value="{&quot;StringDB&quot;: &quot;physical&quot;, &quot;StringEvidence&quot;: &quot;experiments:0.167,textmining:0.006&quot;, &quot;String_Score_Physical&quot;: 201, &quot;String_Score_Combined&quot;: 205}"/>
  </edge>
  <edge label="818982 (pp) 822171" source="167" target="339">
    <att type="string" name="canonicalName" value="818982 (pp) 822171"/>
    <att type="string" name="interaction" value="pp"/>
    <att type="int" name="SCORE" value="900"/>
    <att type="string" name="support" value="{&quot;StringDB&quot;: &quot;physical&quot;, &quot;StringEvidence&quot;: &quot;database:0.896,coexpression:0.073&quot;, &quot;String_Score_Physical&quot;: 900, &quot;String_Score_Combined&quot;: 907}"/>
  </edge>
  <edge label="818982 (pp) 826530" source="167" target="445">
    <att type="string" name="canonicalName" value="818982 (pp) 826530"/>
    <att type="string" name="interaction" value="pp"/>
    <att type="int" name="SCORE" value="208"/>
    <att type="string" name="support" value="{&quot;BioGrid&quot;: &quot;physical&quot;, &quot;BioGrid_PubMed&quot;: &quot;19095804&quot;, &quot;BioGrid_Type&quot;: &quot;Biochemical Activity&quot;}"/>
  </edge>
  <edge label="818982 (pp) 826853" source="167" target="460">
    <att type="string" name="canonicalName" value="818982 (pp) 826853"/>
    <att type="string" name="interaction" value="pp"/>
    <att type="int" name="SCORE" value="208"/>
    <att type="string" name="support" value="{&quot;BioGrid&quot;: &quot;physical&quot;, &quot;BioGrid_PubMed&quot;: &quot;19095804&quot;, &quot;BioGrid_Type&quot;: &quot;Biochemical Activity&quot;}"/>
  </edge>
  <edge label="818982 (pp) 828653" source="167" target="531">
    <att type="string" name="canonicalName" value="818982 (pp) 828653"/>
    <att type="string" name="interaction" value="pp"/>
    <att type="int" name="SCORE" value="208"/>
    <att type="string" name="support" value="{&quot;BioGrid&quot;: &quot;physical&quot;, &quot;BioGrid_PubMed&quot;: &quot;19095804&quot;, &quot;BioGrid_Type&quot;: &quot;Biochemical Activity&quot;}"/>
  </edge>
  <edge label="818982 (pp) 828733" source="167" target="537">
    <att type="string" name="canonicalName" value="818982 (pp) 828733"/>
    <att type="string" name="interaction" value="pp"/>
    <att type="int" name="SCORE" value="208"/>
    <att type="string" name="support" value="{&quot;BioGrid&quot;: &quot;physical&quot;, &quot;BioGrid_PubMed&quot;: &quot;19095804&quot;, &quot;BioGrid_Type&quot;: &quot;Biochemical Activity&quot;}"/>
  </edge>
  <edge label="818982 (pp) 828782" source="167" target="540">
    <att type="string" name="canonicalName" value="818982 (pp) 828782"/>
    <att type="string" name="interaction" value="pp"/>
    <att type="int" name="SCORE" value="669"/>
    <att type="string" name="support" value="{&quot;StringDB&quot;: &quot;physical&quot;, &quot;StringEvidence&quot;: &quot;experiments:0.656,textmining:0.460,coexpression:0.003&quot;, &quot;BioGrid&quot;: &quot;physical&quot;, &quot;BioGrid_PubMed&quot;: &quot;25010425&quot;, &quot;BioGrid_Type&quot;: &quot;Biochemical Activity,Two-hybrid,PCA&quot;, &quot;String_Score_Physical&quot;: 669, &quot;String_Score_Combined&quot;: 822}"/>
  </edge>
  <edge label="818982 (pp) 828971" source="167" target="554">
    <att type="string" name="canonicalName" value="818982 (pp) 828971"/>
    <att type="string" name="interaction" value="pp"/>
    <att type="int" name="SCORE" value="208"/>
    <att type="string" name="support" value="{&quot;BioGrid&quot;: &quot;physical&quot;, &quot;BioGrid_PubMed&quot;: &quot;19095804&quot;, &quot;BioGrid_Type&quot;: &quot;Biochemical Activity&quot;}"/>
  </edge>
  <edge label="818982 (pp) 829019" source="167" target="556">
    <att type="string" name="canonicalName" value="818982 (pp) 829019"/>
    <att type="string" name="interaction" value="pp"/>
    <att type="int" name="SCORE" value="234"/>
    <att type="string" name="support" value="{&quot;StringDB&quot;: &quot;physical&quot;, &quot;StringEvidence&quot;: &quot;experiments:0.201,textmining:0.123,coexpression:0.029&quot;, &quot;String_Score_Physical&quot;: 234, &quot;String_Score_Combined&quot;: 290}"/>
  </edge>
  <edge label="818982 (pp) 829591" source="167" target="596">
    <att type="string" name="canonicalName" value="818982 (pp) 829591"/>
    <att type="string" name="interaction" value="pp"/>
    <att type="int" name="SCORE" value="208"/>
    <att type="string" name="support" value="{&quot;BioGrid&quot;: &quot;physical&quot;, &quot;BioGrid_PubMed&quot;: &quot;19095804&quot;, &quot;BioGrid_Type&quot;: &quot;Biochemical Activity&quot;}"/>
  </edge>
  <edge label="818982 (pp) 829750" source="167" target="608">
    <att type="string" name="canonicalName" value="818982 (pp) 829750"/>
    <att type="string" name="interaction" value="pp"/>
    <att type="int" name="SCORE" value="208"/>
    <att type="string" name="support" value="{&quot;StringDB&quot;: &quot;physical&quot;, &quot;StringEvidence&quot;: &quot;experiments:0.174,textmining:0.106&quot;, &quot;String_Score_Physical&quot;: 208, &quot;String_Score_Combined&quot;: 292}"/>
  </edge>
  <edge label="818982 (pp) 831197" source="167" target="684">
    <att type="string" name="canonicalName" value="818982 (pp) 831197"/>
    <att type="string" name="interaction" value="pp"/>
    <att type="int" name="SCORE" value="578"/>
    <att type="string" name="support" value="{&quot;StringDB&quot;: &quot;physical&quot;, &quot;StringEvidence&quot;: &quot;experiments:0.560,textmining:0.147&quot;, &quot;String_Score_Physical&quot;: 578, &quot;String_Score_Combined&quot;: 640}"/>
  </edge>
  <edge label="818982 (pp) 835426" source="167" target="878">
    <att type="string" name="canonicalName" value="818982 (pp) 835426"/>
    <att type="string" name="interaction" value="pp"/>
    <att type="int" name="SCORE" value="234"/>
    <att type="string" name="support" value="{&quot;StringDB&quot;: &quot;physical&quot;, &quot;StringEvidence&quot;: &quot;experiments:0.201,textmining:0.123&quot;, &quot;String_Score_Physical&quot;: 234, &quot;String_Score_Combined&quot;: 328}"/>
  </edge>
  <edge label="818982 (pp) 836428" source="167" target="926">
    <att type="string" name="canonicalName" value="818982 (pp) 836428"/>
    <att type="string" name="interaction" value="pp"/>
    <att type="int" name="SCORE" value="208"/>
    <att type="string" name="support" value="{&quot;BioGrid&quot;: &quot;physical&quot;, &quot;BioGrid_PubMed&quot;: &quot;19095804&quot;, &quot;BioGrid_Type&quot;: &quot;Biochemical Activity&quot;}"/>
  </edge>
  <edge label="818982 (pp) 837082" source="167" target="958">
    <att type="string" name="canonicalName" value="818982 (pp) 837082"/>
    <att type="string" name="interaction" value="pp"/>
    <att type="int" name="SCORE" value="800"/>
    <att type="string" name="support" value="{&quot;StringDB&quot;: &quot;physical&quot;, &quot;StringEvidence&quot;: &quot;database:0.791,textmining:0.687&quot;, &quot;String_Score_Physical&quot;: 800, &quot;String_Score_Combined&quot;: 937}"/>
  </edge>
  <edge label="818982 (pp) 837362" source="167" target="976">
    <att type="string" name="canonicalName" value="818982 (pp) 837362"/>
    <att type="string" name="interaction" value="pp"/>
    <att type="int" name="SCORE" value="541"/>
    <att type="string" name="support" value="{&quot;StringDB&quot;: &quot;physical&quot;, &quot;StringEvidence&quot;: &quot;experiments:0.521,textmining:0.192&quot;, &quot;String_Score_Physical&quot;: 541, &quot;String_Score_Combined&quot;: 629}"/>
  </edge>
  <edge label="818982 (pp) 837559" source="167" target="991">
    <att type="string" name="canonicalName" value="818982 (pp) 837559"/>
    <att type="string" name="interaction" value="pp"/>
    <att type="int" name="SCORE" value="974"/>
    <att type="string" name="support" value="{&quot;StringDB&quot;: &quot;physical&quot;, &quot;StringEvidence&quot;: &quot;textmining:0.967,database:0.896,experiments:0.741,cooccurrence:0.412&quot;, &quot;BioGrid&quot;: &quot;physical&quot;, &quot;BioGrid_PubMed&quot;: &quot;19789277,19095804,12456655&quot;, &quot;BioGrid_Type&quot;: &quot;Biochemical Activity,Reconstituted Complex,Two-hybrid,PCA&quot;, &quot;String_Score_Physical&quot;: 974, &quot;String_Score_Combined&quot;: 975}"/>
  </edge>
  <edge label="818982 (pp) 837892" source="167" target="1009">
    <att type="string" name="canonicalName" value="818982 (pp) 837892"/>
    <att type="string" name="interaction" value="pp"/>
    <att type="int" name="SCORE" value="900"/>
    <att type="string" name="support" value="{&quot;StringDB&quot;: &quot;physical&quot;, &quot;StringEvidence&quot;: &quot;database:0.896,coexpression:0.007&quot;, &quot;String_Score_Physical&quot;: 900, &quot;String_Score_Combined&quot;: 900}"/>
  </edge>
  <edge label="818982 (pp) 838394" source="167" target="1036">
    <att type="string" name="canonicalName" value="818982 (pp) 838394"/>
    <att type="string" name="interaction" value="pp"/>
    <att type="int" name="SCORE" value="208"/>
    <att type="string" name="support" value="{&quot;BioGrid&quot;: &quot;physical&quot;, &quot;BioGrid_PubMed&quot;: &quot;19095804&quot;, &quot;BioGrid_Type&quot;: &quot;Biochemical Activity&quot;}"/>
  </edge>
  <edge label="818982 (pp) 838416" source="167" target="1038">
    <att type="string" name="canonicalName" value="818982 (pp) 838416"/>
    <att type="string" name="interaction" value="pp"/>
    <att type="int" name="SCORE" value="771"/>
    <att type="string" name="support" value="{&quot;StringDB&quot;: &quot;physical&quot;, &quot;StringEvidence&quot;: &quot;experiments:0.762,textmining:0.756,cooccurrence:0.376&quot;, &quot;String_Score_Physical&quot;: 771, &quot;String_Score_Combined&quot;: 842}"/>
  </edge>
  <edge label="818982 (pp) 838687" source="167" target="1054">
    <att type="string" name="canonicalName" value="818982 (pp) 838687"/>
    <att type="string" name="interaction" value="pp"/>
    <att type="int" name="SCORE" value="234"/>
    <att type="string" name="support" value="{&quot;StringDB&quot;: &quot;physical&quot;, &quot;StringEvidence&quot;: &quot;cooccurrence:0.391,experiments:0.201,textmining:0.123&quot;, &quot;String_Score_Physical&quot;: 234, &quot;String_Score_Combined&quot;: 296}"/>
  </edge>
  <edge label="818982 (pp) 839657" source="167" target="1097">
    <att type="string" name="canonicalName" value="818982 (pp) 839657"/>
    <att type="string" name="interaction" value="pp"/>
    <att type="int" name="SCORE" value="208"/>
    <att type="string" name="support" value="{&quot;BioGrid&quot;: &quot;physical&quot;, &quot;BioGrid_PubMed&quot;: &quot;19095804&quot;, &quot;BioGrid_Type&quot;: &quot;Biochemical Activity&quot;}"/>
  </edge>
  <edge label="818982 (pp) 843215" source="167" target="1220">
    <att type="string" name="canonicalName" value="818982 (pp) 843215"/>
    <att type="string" name="interaction" value="pp"/>
    <att type="int" name="SCORE" value="234"/>
    <att type="string" name="support" value="{&quot;StringDB&quot;: &quot;physical&quot;, &quot;StringEvidence&quot;: &quot;experiments:0.201,textmining:0.123&quot;, &quot;String_Score_Physical&quot;: 234, &quot;String_Score_Combined&quot;: 275}"/>
  </edge>
  <edge label="818982 (pp) 843693" source="167" target="1242">
    <att type="string" name="canonicalName" value="818982 (pp) 843693"/>
    <att type="string" name="interaction" value="pp"/>
    <att type="int" name="SCORE" value="655"/>
    <att type="string" name="support" value="{&quot;StringDB&quot;: &quot;physical&quot;, &quot;StringEvidence&quot;: &quot;experiments:0.640,textmining:0.020&quot;, &quot;String_Score_Physical&quot;: 655, &quot;String_Score_Combined&quot;: 661}"/>
  </edge>
  <edge label="818982 (pp) 843928" source="167" target="1254">
    <att type="string" name="canonicalName" value="818982 (pp) 843928"/>
    <att type="string" name="interaction" value="pp"/>
    <att type="int" name="SCORE" value="208"/>
    <att type="string" name="support" value="{&quot;StringDB&quot;: &quot;functional&quot;, &quot;StringEvidence&quot;: &quot;textmining:0.242,coexpression:0.001&quot;, &quot;BioGrid&quot;: &quot;physical&quot;, &quot;BioGrid_PubMed&quot;: &quot;19095804&quot;, &quot;BioGrid_Type&quot;: &quot;Biochemical Activity&quot;, &quot;String_Score_Combined&quot;: 273, &quot;String_Score_Physical&quot;: 208}"/>
  </edge>
  <edge label="818982 (pp) 843987" source="167" target="1260">
    <att type="string" name="canonicalName" value="818982 (pp) 843987"/>
    <att type="string" name="interaction" value="pp"/>
    <att type="int" name="SCORE" value="234"/>
    <att type="string" name="support" value="{&quot;StringDB&quot;: &quot;physical&quot;, &quot;StringEvidence&quot;: &quot;cooccurrence:0.395,experiments:0.201,textmining:0.123&quot;, &quot;String_Score_Physical&quot;: 234, &quot;String_Score_Combined&quot;: 297}"/>
  </edge>
  <edge label="818982 (pp) 844023" source="167" target="1263">
    <att type="string" name="canonicalName" value="818982 (pp) 844023"/>
    <att type="string" name="interaction" value="pp"/>
    <att type="int" name="SCORE" value="208"/>
    <att type="string" name="support" value="{&quot;BioGrid&quot;: &quot;physical&quot;, &quot;BioGrid_PubMed&quot;: &quot;19095804&quot;, &quot;BioGrid_Type&quot;: &quot;Biochemical Activity&quot;}"/>
  </edge>
  <edge label="818994 (pp) 830019" source="168" target="622">
    <att type="string" name="canonicalName" value="818994 (pp) 830019"/>
    <att type="string" name="interaction" value="pp"/>
    <att type="int" name="SCORE" value="317"/>
    <att type="string" name="support" value="{&quot;StringDB&quot;: &quot;physical&quot;, &quot;StringEvidence&quot;: &quot;experiments:0.289&quot;, &quot;String_Score_Physical&quot;: 317, &quot;String_Score_Combined&quot;: 317}"/>
  </edge>
  <edge label="818994 (pp) 830890" source="168" target="661">
    <att type="string" name="canonicalName" value="818994 (pp) 830890"/>
    <att type="string" name="interaction" value="pp"/>
    <att type="int" name="SCORE" value="187"/>
    <att type="string" name="support" value="{&quot;StringDB&quot;: &quot;physical&quot;, &quot;StringEvidence&quot;: &quot;experiments:0.152,coexpression:0.003&quot;, &quot;String_Score_Physical&quot;: 187, &quot;String_Score_Combined&quot;: 189}"/>
  </edge>
  <edge label="819003 (pp) 838394" source="169" target="1036">
    <att type="string" name="canonicalName" value="819003 (pp) 838394"/>
    <att type="string" name="interaction" value="pp"/>
    <att type="int" name="SCORE" value="208"/>
    <att type="string" name="support" value="{&quot;BioGrid&quot;: &quot;physical&quot;, &quot;BioGrid_PubMed&quot;: &quot;19095804&quot;, &quot;BioGrid_Type&quot;: &quot;Biochemical Activity&quot;}"/>
  </edge>
  <edge label="819022 (pp) 823955" source="170" target="370">
    <att type="string" name="canonicalName" value="819022 (pp) 823955"/>
    <att type="string" name="interaction" value="pp"/>
    <att type="int" name="SCORE" value="208"/>
    <att type="string" name="support" value="{&quot;BioGrid&quot;: &quot;physical&quot;, &quot;BioGrid_PubMed&quot;: &quot;32191846&quot;, &quot;BioGrid_Type&quot;: &quot;Co-fractionation&quot;, &quot;BioGrid_Score&quot;: &quot;0.512376825&quot;}"/>
  </edge>
  <edge label="819022 (pp) 838991" source="170" target="1068">
    <att type="string" name="canonicalName" value="819022 (pp) 838991"/>
    <att type="string" name="interaction" value="pp"/>
    <att type="int" name="SCORE" value="208"/>
    <att type="string" name="support" value="{&quot;BioGrid&quot;: &quot;physical&quot;, &quot;BioGrid_PubMed&quot;: &quot;32191846&quot;, &quot;BioGrid_Type&quot;: &quot;Co-fractionation&quot;, &quot;BioGrid_Score&quot;: &quot;0.512376825&quot;}"/>
  </edge>
  <edge label="819074 (pp) 832089" source="171" target="738">
    <att type="string" name="canonicalName" value="819074 (pp) 832089"/>
    <att type="string" name="interaction" value="pp"/>
    <att type="int" name="SCORE" value="311"/>
    <att type="string" name="support" value="{&quot;StringDB&quot;: &quot;physical&quot;, &quot;StringEvidence&quot;: &quot;textmining:0.679,experiments:0.283,coexpression:0.038&quot;, &quot;String_Score_Physical&quot;: 311, &quot;String_Score_Combined&quot;: 787}"/>
  </edge>
  <edge label="819074 (pp) 840312" source="171" target="1127">
    <att type="string" name="canonicalName" value="819074 (pp) 840312"/>
    <att type="string" name="interaction" value="pp"/>
    <att type="int" name="SCORE" value="311"/>
    <att type="string" name="support" value="{&quot;StringDB&quot;: &quot;physical&quot;, &quot;StringEvidence&quot;: &quot;textmining:0.679,experiments:0.283&quot;, &quot;String_Score_Physical&quot;: 311, &quot;String_Score_Combined&quot;: 779}"/>
  </edge>
  <edge label="819082 (pp) 829019" source="172" target="556">
    <att type="string" name="canonicalName" value="819082 (pp) 829019"/>
    <att type="string" name="interaction" value="pp"/>
    <att type="int" name="SCORE" value="274"/>
    <att type="string" name="support" value="{&quot;StringDB&quot;: &quot;physical&quot;, &quot;StringEvidence&quot;: &quot;experiments:0.243,textmining:0.235&quot;, &quot;String_Score_Physical&quot;: 274, &quot;String_Score_Combined&quot;: 444}"/>
  </edge>
  <edge label="819082 (pp) 835426" source="172" target="878">
    <att type="string" name="canonicalName" value="819082 (pp) 835426"/>
    <att type="string" name="interaction" value="pp"/>
    <att type="int" name="SCORE" value="274"/>
    <att type="string" name="support" value="{&quot;StringDB&quot;: &quot;physical&quot;, &quot;StringEvidence&quot;: &quot;experiments:0.243,textmining:0.235&quot;, &quot;String_Score_Physical&quot;: 274, &quot;String_Score_Combined&quot;: 444}"/>
  </edge>
  <edge label="819082 (pp) 838687" source="172" target="1054">
    <att type="string" name="canonicalName" value="819082 (pp) 838687"/>
    <att type="string" name="interaction" value="pp"/>
    <att type="int" name="SCORE" value="274"/>
    <att type="string" name="support" value="{&quot;StringDB&quot;: &quot;physical&quot;, &quot;StringEvidence&quot;: &quot;experiments:0.243,textmining:0.235&quot;, &quot;String_Score_Physical&quot;: 274, &quot;String_Score_Combined&quot;: 444}"/>
  </edge>
  <edge label="819082 (pp) 843215" source="172" target="1220">
    <att type="string" name="canonicalName" value="819082 (pp) 843215"/>
    <att type="string" name="interaction" value="pp"/>
    <att type="int" name="SCORE" value="274"/>
    <att type="string" name="support" value="{&quot;StringDB&quot;: &quot;physical&quot;, &quot;StringEvidence&quot;: &quot;experiments:0.243,textmining:0.235&quot;, &quot;String_Score_Physical&quot;: 274, &quot;String_Score_Combined&quot;: 444}"/>
  </edge>
  <edge label="819082 (pp) 843987" source="172" target="1260">
    <att type="string" name="canonicalName" value="819082 (pp) 843987"/>
    <att type="string" name="interaction" value="pp"/>
    <att type="int" name="SCORE" value="274"/>
    <att type="string" name="support" value="{&quot;StringDB&quot;: &quot;physical&quot;, &quot;StringEvidence&quot;: &quot;textmining:0.573,experiments:0.243&quot;, &quot;String_Score_Physical&quot;: 274, &quot;String_Score_Combined&quot;: 690}"/>
  </edge>
  <edge label="819083 (pp) 831899" source="173" target="730">
    <att type="string" name="canonicalName" value="819083 (pp) 831899"/>
    <att type="string" name="interaction" value="pp"/>
    <att type="int" name="SCORE" value="266"/>
    <att type="string" name="support" value="{&quot;StringDB&quot;: &quot;physical&quot;, &quot;StringEvidence&quot;: &quot;experiments:0.235&quot;, &quot;BioGrid&quot;: &quot;physical&quot;, &quot;BioGrid_PubMed&quot;: &quot;18535787&quot;, &quot;BioGrid_Type&quot;: &quot;Affinity Capture-MS&quot;, &quot;String_Score_Physical&quot;: 266, &quot;String_Score_Combined&quot;: 266}"/>
  </edge>
  <edge label="819135 (pp) 824655" source="174" target="403">
    <att type="string" name="canonicalName" value="819135 (pp) 824655"/>
    <att type="string" name="interaction" value="pp"/>
    <att type="int" name="SCORE" value="269"/>
    <att type="string" name="support" value="{&quot;StringDB&quot;: &quot;physical&quot;, &quot;StringEvidence&quot;: &quot;experiments:0.238,coexpression:0.052,textmining:0.034&quot;, &quot;String_Score_Physical&quot;: 269, &quot;String_Score_Combined&quot;: 330}"/>
  </edge>
  <edge label="819174 (pp) 824890" source="175" target="412">
    <att type="string" name="canonicalName" value="819174 (pp) 824890"/>
    <att type="string" name="interaction" value="pp"/>
    <att type="int" name="SCORE" value="279"/>
    <att type="string" name="support" value="{&quot;StringDB&quot;: &quot;physical&quot;, &quot;StringEvidence&quot;: &quot;textmining:0.548,experiments:0.248&quot;, &quot;BioGrid&quot;: &quot;physical&quot;, &quot;BioGrid_PubMed&quot;: &quot;15805477&quot;, &quot;BioGrid_Type&quot;: &quot;Two-hybrid&quot;, &quot;String_Score_Physical&quot;: 279, &quot;String_Score_Combined&quot;: 330}"/>
  </edge>
  <edge label="819174 (pp) 838144" source="175" target="1022">
    <att type="string" name="canonicalName" value="819174 (pp) 838144"/>
    <att type="string" name="interaction" value="pp"/>
    <att type="int" name="SCORE" value="310"/>
    <att type="string" name="support" value="{&quot;StringDB&quot;: &quot;physical&quot;, &quot;StringEvidence&quot;: &quot;experiments:0.281,textmining:0.008&quot;, &quot;BioGrid&quot;: &quot;physical&quot;, &quot;BioGrid_PubMed&quot;: &quot;22065421,21798944&quot;, &quot;BioGrid_Type&quot;: &quot;Two-hybrid&quot;, &quot;String_Score_Physical&quot;: 310, &quot;String_Score_Combined&quot;: 315}"/>
  </edge>
  <edge label="819174 (pp) 838242" source="175" target="1025">
    <att type="string" name="canonicalName" value="819174 (pp) 838242"/>
    <att type="string" name="interaction" value="pp"/>
    <att type="int" name="SCORE" value="254"/>
    <att type="string" name="support" value="{&quot;StringDB&quot;: &quot;physical&quot;, &quot;StringEvidence&quot;: &quot;experiments:0.223,textmining:0.042&quot;, &quot;String_Score_Physical&quot;: 254, &quot;String_Score_Combined&quot;: 286}"/>
  </edge>
  <edge label="819175 (pp) 820816" source="176" target="267">
    <att type="string" name="canonicalName" value="819175 (pp) 820816"/>
    <att type="string" name="interaction" value="pp"/>
    <att type="int" name="SCORE" value="666"/>
    <att type="string" name="support" value="{&quot;StringDB&quot;: &quot;physical&quot;, &quot;StringEvidence&quot;: &quot;database:0.635,textmining:0.131,experiments:0.047,neighborhood:0.018,coexpression:0.001&quot;, &quot;String_Score_Physical&quot;: 666, &quot;String_Score_Combined&quot;: 715}"/>
  </edge>
  <edge label="819175 (pp) 821161" source="176" target="289">
    <att type="string" name="canonicalName" value="819175 (pp) 821161"/>
    <att type="string" name="interaction" value="pp"/>
    <att type="int" name="SCORE" value="213"/>
    <att type="string" name="support" value="{&quot;StringDB&quot;: &quot;physical&quot;, &quot;StringEvidence&quot;: &quot;experiments:0.179,textmining:0.019&quot;, &quot;String_Score_Physical&quot;: 213, &quot;String_Score_Combined&quot;: 227}"/>
  </edge>
  <edge label="819175 (pp) 821241" source="176" target="298">
    <att type="string" name="canonicalName" value="819175 (pp) 821241"/>
    <att type="string" name="interaction" value="pp"/>
    <att type="int" name="SCORE" value="650"/>
    <att type="string" name="support" value="{&quot;StringDB&quot;: &quot;physical&quot;, &quot;StringEvidence&quot;: &quot;database:0.635&quot;, &quot;String_Score_Physical&quot;: 650, &quot;String_Score_Combined&quot;: 650}"/>
  </edge>
  <edge label="819175 (pp) 821997" source="176" target="331">
    <att type="string" name="canonicalName" value="819175 (pp) 821997"/>
    <att type="string" name="interaction" value="pp"/>
    <att type="int" name="SCORE" value="213"/>
    <att type="string" name="support" value="{&quot;StringDB&quot;: &quot;physical&quot;, &quot;StringEvidence&quot;: &quot;experiments:0.179,textmining:0.019&quot;, &quot;String_Score_Physical&quot;: 213, &quot;String_Score_Combined&quot;: 227}"/>
  </edge>
  <edge label="819175 (pp) 825231" source="176" target="424">
    <att type="string" name="canonicalName" value="819175 (pp) 825231"/>
    <att type="string" name="interaction" value="pp"/>
    <att type="int" name="SCORE" value="900"/>
    <att type="string" name="support" value="{&quot;StringDB&quot;: &quot;physical&quot;, &quot;StringEvidence&quot;: &quot;database:0.896,experiments:0.008&quot;, &quot;String_Score_Physical&quot;: 900, &quot;String_Score_Combined&quot;: 900}"/>
  </edge>
  <edge label="819175 (pp) 826898" source="176" target="463">
    <att type="string" name="canonicalName" value="819175 (pp) 826898"/>
    <att type="string" name="interaction" value="pp"/>
    <att type="int" name="SCORE" value="213"/>
    <att type="string" name="support" value="{&quot;StringDB&quot;: &quot;physical&quot;, &quot;StringEvidence&quot;: &quot;experiments:0.179,textmining:0.019&quot;, &quot;String_Score_Physical&quot;: 213, &quot;String_Score_Combined&quot;: 227}"/>
  </edge>
  <edge label="819175 (pp) 829733" source="176" target="606">
    <att type="string" name="canonicalName" value="819175 (pp) 829733"/>
    <att type="string" name="interaction" value="pp"/>
    <att type="int" name="SCORE" value="666"/>
    <att type="string" name="support" value="{&quot;StringDB&quot;: &quot;physical&quot;, &quot;StringEvidence&quot;: &quot;database:0.635,textmining:0.135,coexpression:0.067,experiments:0.047,neighborhood:0.018&quot;, &quot;String_Score_Physical&quot;: 666, &quot;String_Score_Combined&quot;: 735}"/>
  </edge>
  <edge label="819175 (pp) 829750" source="176" target="608">
    <att type="string" name="canonicalName" value="819175 (pp) 829750"/>
    <att type="string" name="interaction" value="pp"/>
    <att type="int" name="SCORE" value="267"/>
    <att type="string" name="support" value="{&quot;StringDB&quot;: &quot;physical&quot;, &quot;StringEvidence&quot;: &quot;experiments:0.236,textmining:0.007&quot;, &quot;String_Score_Physical&quot;: 267, &quot;String_Score_Combined&quot;: 272}"/>
  </edge>
  <edge label="819175 (pp) 831044" source="176" target="670">
    <att type="string" name="canonicalName" value="819175 (pp) 831044"/>
    <att type="string" name="interaction" value="pp"/>
    <att type="int" name="SCORE" value="900"/>
    <att type="string" name="support" value="{&quot;StringDB&quot;: &quot;physical&quot;, &quot;StringEvidence&quot;: &quot;database:0.896,textmining:0.051&quot;, &quot;String_Score_Physical&quot;: 900, &quot;String_Score_Combined&quot;: 905}"/>
  </edge>
  <edge label="819175 (pp) 831319" source="176" target="694">
    <att type="string" name="canonicalName" value="819175 (pp) 831319"/>
    <att type="string" name="interaction" value="pp"/>
    <att type="int" name="SCORE" value="267"/>
    <att type="string" name="support" value="{&quot;StringDB&quot;: &quot;physical&quot;, &quot;StringEvidence&quot;: &quot;experiments:0.236,textmining:0.032&quot;, &quot;String_Score_Physical&quot;: 267, &quot;String_Score_Combined&quot;: 290}"/>
  </edge>
  <edge label="819175 (pp) 834614" source="176" target="831">
    <att type="string" name="canonicalName" value="819175 (pp) 834614"/>
    <att type="string" name="interaction" value="pp"/>
    <att type="int" name="SCORE" value="267"/>
    <att type="string" name="support" value="{&quot;StringDB&quot;: &quot;physical&quot;, &quot;StringEvidence&quot;: &quot;experiments:0.236,textmining:0.003&quot;, &quot;String_Score_Physical&quot;: 267, &quot;String_Score_Combined&quot;: 269}"/>
  </edge>
  <edge label="819175 (pp) 834802" source="176" target="841">
    <att type="string" name="canonicalName" value="819175 (pp) 834802"/>
    <att type="string" name="interaction" value="pp"/>
    <att type="int" name="SCORE" value="267"/>
    <att type="string" name="support" value="{&quot;StringDB&quot;: &quot;physical&quot;, &quot;StringEvidence&quot;: &quot;experiments:0.236,textmining:0.003&quot;, &quot;String_Score_Physical&quot;: 267, &quot;String_Score_Combined&quot;: 269}"/>
  </edge>
  <edge label="819175 (pp) 836705" source="176" target="945">
    <att type="string" name="canonicalName" value="819175 (pp) 836705"/>
    <att type="string" name="interaction" value="pp"/>
    <att type="int" name="SCORE" value="900"/>
    <att type="string" name="support" value="{&quot;StringDB&quot;: &quot;physical&quot;, &quot;StringEvidence&quot;: &quot;database:0.896&quot;, &quot;String_Score_Physical&quot;: 900, &quot;String_Score_Combined&quot;: 900}"/>
  </edge>
  <edge label="819175 (pp) 837091" source="176" target="959">
    <att type="string" name="canonicalName" value="819175 (pp) 837091"/>
    <att type="string" name="interaction" value="pp"/>
    <att type="int" name="SCORE" value="267"/>
    <att type="string" name="support" value="{&quot;StringDB&quot;: &quot;physical&quot;, &quot;StringEvidence&quot;: &quot;experiments:0.236,textmining:0.003&quot;, &quot;String_Score_Physical&quot;: 267, &quot;String_Score_Combined&quot;: 269}"/>
  </edge>
  <edge label="819175 (pp) 837234" source="176" target="969">
    <att type="string" name="canonicalName" value="819175 (pp) 837234"/>
    <att type="string" name="interaction" value="pp"/>
    <att type="int" name="SCORE" value="650"/>
    <att type="string" name="support" value="{&quot;StringDB&quot;: &quot;physical&quot;, &quot;StringEvidence&quot;: &quot;database:0.635&quot;, &quot;String_Score_Physical&quot;: 650, &quot;String_Score_Combined&quot;: 650}"/>
  </edge>
  <edge label="819175 (pp) 837820" source="176" target="1005">
    <att type="string" name="canonicalName" value="819175 (pp) 837820"/>
    <att type="string" name="interaction" value="pp"/>
    <att type="int" name="SCORE" value="912"/>
    <att type="string" name="support" value="{&quot;StringDB&quot;: &quot;physical&quot;, &quot;StringEvidence&quot;: &quot;database:0.896,textmining:0.673,experiments:0.121,coexpression:0.007&quot;, &quot;String_Score_Physical&quot;: 912, &quot;String_Score_Combined&quot;: 971}"/>
  </edge>
  <edge label="819175 (pp) 837848" source="176" target="1007">
    <att type="string" name="canonicalName" value="819175 (pp) 837848"/>
    <att type="string" name="interaction" value="pp"/>
    <att type="int" name="SCORE" value="237"/>
    <att type="string" name="support" value="{&quot;StringDB&quot;: &quot;physical&quot;, &quot;StringEvidence&quot;: &quot;experiments:0.205,textmining:0.112,neighborhood:0.019&quot;, &quot;String_Score_Physical&quot;: 237, &quot;String_Score_Combined&quot;: 335}"/>
  </edge>
  <edge label="819175 (pp) 837904" source="176" target="1010">
    <att type="string" name="canonicalName" value="819175 (pp) 837904"/>
    <att type="string" name="interaction" value="pp"/>
    <att type="int" name="SCORE" value="237"/>
    <att type="string" name="support" value="{&quot;StringDB&quot;: &quot;physical&quot;, &quot;StringEvidence&quot;: &quot;experiments:0.205,textmining:0.112,neighborhood:0.019&quot;, &quot;String_Score_Physical&quot;: 237, &quot;String_Score_Combined&quot;: 335}"/>
  </edge>
  <edge label="819175 (pp) 839755" source="176" target="1104">
    <att type="string" name="canonicalName" value="819175 (pp) 839755"/>
    <att type="string" name="interaction" value="pp"/>
    <att type="int" name="SCORE" value="267"/>
    <att type="string" name="support" value="{&quot;StringDB&quot;: &quot;physical&quot;, &quot;StringEvidence&quot;: &quot;experiments:0.236,textmining:0.003&quot;, &quot;String_Score_Physical&quot;: 267, &quot;String_Score_Combined&quot;: 269}"/>
  </edge>
  <edge label="819175 (pp) 842812" source="176" target="1201">
    <att type="string" name="canonicalName" value="819175 (pp) 842812"/>
    <att type="string" name="interaction" value="pp"/>
    <att type="int" name="SCORE" value="224"/>
    <att type="string" name="support" value="{&quot;StringDB&quot;: &quot;physical&quot;, &quot;StringEvidence&quot;: &quot;experiments:0.191,textmining:0.065,coexpression:0.007&quot;, &quot;String_Score_Physical&quot;: 224, &quot;String_Score_Combined&quot;: 279}"/>
  </edge>
  <edge label="819175 (pp) 843185" source="176" target="1217">
    <att type="string" name="canonicalName" value="819175 (pp) 843185"/>
    <att type="string" name="interaction" value="pp"/>
    <att type="int" name="SCORE" value="900"/>
    <att type="string" name="support" value="{&quot;StringDB&quot;: &quot;physical&quot;, &quot;StringEvidence&quot;: &quot;database:0.896,textmining:0.051&quot;, &quot;String_Score_Physical&quot;: 900, &quot;String_Score_Combined&quot;: 905}"/>
  </edge>
  <edge label="819175 (pp) 844283" source="176" target="1277">
    <att type="string" name="canonicalName" value="819175 (pp) 844283"/>
    <att type="string" name="interaction" value="pp"/>
    <att type="int" name="SCORE" value="902"/>
    <att type="string" name="support" value="{&quot;StringDB&quot;: &quot;physical&quot;, &quot;StringEvidence&quot;: &quot;database:0.896,experiments:0.029,coexpression:0.007&quot;, &quot;String_Score_Physical&quot;: 902, &quot;String_Score_Combined&quot;: 903}"/>
  </edge>
  <edge label="819175 (pp) 844435" source="176" target="1289">
    <att type="string" name="canonicalName" value="819175 (pp) 844435"/>
    <att type="string" name="interaction" value="pp"/>
    <att type="int" name="SCORE" value="907"/>
    <att type="string" name="support" value="{&quot;StringDB&quot;: &quot;physical&quot;, &quot;StringEvidence&quot;: &quot;textmining:0.967,database:0.896,experiments:0.075,coexpression:0.006&quot;, &quot;String_Score_Physical&quot;: 907, &quot;String_Score_Combined&quot;: 935}"/>
  </edge>
  <edge label="819192 (pp) 832950" source="177" target="782">
    <att type="string" name="canonicalName" value="819192 (pp) 832950"/>
    <att type="string" name="interaction" value="pp"/>
    <att type="int" name="SCORE" value="266"/>
    <att type="string" name="support" value="{&quot;StringDB&quot;: &quot;physical&quot;, &quot;StringEvidence&quot;: &quot;experiments:0.235&quot;, &quot;String_Score_Physical&quot;: 266, &quot;String_Score_Combined&quot;: 266}"/>
  </edge>
  <edge label="819192 (pp) 834207" source="177" target="808">
    <att type="string" name="canonicalName" value="819192 (pp) 834207"/>
    <att type="string" name="interaction" value="pp"/>
    <att type="int" name="SCORE" value="266"/>
    <att type="string" name="support" value="{&quot;StringDB&quot;: &quot;physical&quot;, &quot;StringEvidence&quot;: &quot;experiments:0.235&quot;, &quot;String_Score_Physical&quot;: 266, &quot;String_Score_Combined&quot;: 266}"/>
  </edge>
  <edge label="819204 (pp) 819903" source="178" target="208">
    <att type="string" name="canonicalName" value="819204 (pp) 819903"/>
    <att type="string" name="interaction" value="pp"/>
    <att type="int" name="SCORE" value="208"/>
    <att type="string" name="support" value="{&quot;BioGrid&quot;: &quot;physical&quot;, &quot;BioGrid_PubMed&quot;: &quot;27609422&quot;, &quot;BioGrid_Type&quot;: &quot;Affinity Capture-MS&quot;}"/>
  </edge>
  <edge label="819204 (pp) 820102" source="178" target="213">
    <att type="string" name="canonicalName" value="819204 (pp) 820102"/>
    <att type="string" name="interaction" value="pp"/>
    <att type="int" name="SCORE" value="208"/>
    <att type="string" name="support" value="{&quot;BioGrid&quot;: &quot;physical&quot;, &quot;BioGrid_PubMed&quot;: &quot;27609422&quot;, &quot;BioGrid_Type&quot;: &quot;Affinity Capture-MS&quot;}"/>
  </edge>
  <edge label="819204 (pp) 820201" source="178" target="222">
    <att type="string" name="canonicalName" value="819204 (pp) 820201"/>
    <att type="string" name="interaction" value="pp"/>
    <att type="int" name="SCORE" value="208"/>
    <att type="string" name="support" value="{&quot;BioGrid&quot;: &quot;physical&quot;, &quot;BioGrid_PubMed&quot;: &quot;27609422&quot;, &quot;BioGrid_Type&quot;: &quot;Affinity Capture-MS&quot;}"/>
  </edge>
  <edge label="819204 (pp) 820367" source="178" target="229">
    <att type="string" name="canonicalName" value="819204 (pp) 820367"/>
    <att type="string" name="interaction" value="pp"/>
    <att type="int" name="SCORE" value="208"/>
    <att type="string" name="support" value="{&quot;BioGrid&quot;: &quot;physical&quot;, &quot;BioGrid_PubMed&quot;: &quot;27609422&quot;, &quot;BioGrid_Type&quot;: &quot;Affinity Capture-MS&quot;}"/>
  </edge>
  <edge label="819204 (pp) 820842" source="178" target="269">
    <att type="string" name="canonicalName" value="819204 (pp) 820842"/>
    <att type="string" name="interaction" value="pp"/>
    <att type="int" name="SCORE" value="208"/>
    <att type="string" name="support" value="{&quot;BioGrid&quot;: &quot;physical&quot;, &quot;BioGrid_PubMed&quot;: &quot;27609422&quot;, &quot;BioGrid_Type&quot;: &quot;Affinity Capture-MS&quot;}"/>
  </edge>
  <edge label="819204 (pp) 820958" source="178" target="278">
    <att type="string" name="canonicalName" value="819204 (pp) 820958"/>
    <att type="string" name="interaction" value="pp"/>
    <att type="int" name="SCORE" value="208"/>
    <att type="string" name="support" value="{&quot;BioGrid&quot;: &quot;physical&quot;, &quot;BioGrid_PubMed&quot;: &quot;27609422&quot;, &quot;BioGrid_Type&quot;: &quot;Affinity Capture-MS&quot;}"/>
  </edge>
  <edge label="819204 (pp) 821003" source="178" target="279">
    <att type="string" name="canonicalName" value="819204 (pp) 821003"/>
    <att type="string" name="interaction" value="pp"/>
    <att type="int" name="SCORE" value="208"/>
    <att type="string" name="support" value="{&quot;BioGrid&quot;: &quot;physical&quot;, &quot;BioGrid_PubMed&quot;: &quot;27609422&quot;, &quot;BioGrid_Type&quot;: &quot;Affinity Capture-MS&quot;}"/>
  </edge>
  <edge label="819204 (pp) 821152" source="178" target="288">
    <att type="string" name="canonicalName" value="819204 (pp) 821152"/>
    <att type="string" name="interaction" value="pp"/>
    <att type="int" name="SCORE" value="208"/>
    <att type="string" name="support" value="{&quot;BioGrid&quot;: &quot;physical&quot;, &quot;BioGrid_PubMed&quot;: &quot;27609422&quot;, &quot;BioGrid_Type&quot;: &quot;Affinity Capture-MS&quot;}"/>
  </edge>
  <edge label="819204 (pp) 821163" source="178" target="290">
    <att type="string" name="canonicalName" value="819204 (pp) 821163"/>
    <att type="string" name="interaction" value="pp"/>
    <att type="int" name="SCORE" value="208"/>
    <att type="string" name="support" value="{&quot;BioGrid&quot;: &quot;physical&quot;, &quot;BioGrid_PubMed&quot;: &quot;27609422&quot;, &quot;BioGrid_Type&quot;: &quot;Affinity Capture-MS&quot;}"/>
  </edge>
  <edge label="819204 (pp) 822463" source="178" target="346">
    <att type="string" name="canonicalName" value="819204 (pp) 822463"/>
    <att type="string" name="interaction" value="pp"/>
    <att type="int" name="SCORE" value="208"/>
    <att type="string" name="support" value="{&quot;BioGrid&quot;: &quot;physical&quot;, &quot;BioGrid_PubMed&quot;: &quot;27609422&quot;, &quot;BioGrid_Type&quot;: &quot;Affinity Capture-MS&quot;}"/>
  </edge>
  <edge label="819204 (pp) 822519" source="178" target="348">
    <att type="string" name="canonicalName" value="819204 (pp) 822519"/>
    <att type="string" name="interaction" value="pp"/>
    <att type="int" name="SCORE" value="208"/>
    <att type="string" name="support" value="{&quot;BioGrid&quot;: &quot;physical&quot;, &quot;BioGrid_PubMed&quot;: &quot;27609422&quot;, &quot;BioGrid_Type&quot;: &quot;Affinity Capture-MS&quot;}"/>
  </edge>
  <edge label="819204 (pp) 824318" source="178" target="380">
    <att type="string" name="canonicalName" value="819204 (pp) 824318"/>
    <att type="string" name="interaction" value="pp"/>
    <att type="int" name="SCORE" value="208"/>
    <att type="string" name="support" value="{&quot;BioGrid&quot;: &quot;physical&quot;, &quot;BioGrid_PubMed&quot;: &quot;27609422&quot;, &quot;BioGrid_Type&quot;: &quot;Affinity Capture-MS&quot;}"/>
  </edge>
  <edge label="819204 (pp) 824581" source="178" target="397">
    <att type="string" name="canonicalName" value="819204 (pp) 824581"/>
    <att type="string" name="interaction" value="pp"/>
    <att type="int" name="SCORE" value="208"/>
    <att type="string" name="support" value="{&quot;BioGrid&quot;: &quot;physical&quot;, &quot;BioGrid_PubMed&quot;: &quot;27609422&quot;, &quot;BioGrid_Type&quot;: &quot;Affinity Capture-MS&quot;}"/>
  </edge>
  <edge label="819204 (pp) 824727" source="178" target="408">
    <att type="string" name="canonicalName" value="819204 (pp) 824727"/>
    <att type="string" name="interaction" value="pp"/>
    <att type="int" name="SCORE" value="208"/>
    <att type="string" name="support" value="{&quot;StringDB&quot;: &quot;functional&quot;, &quot;StringEvidence&quot;: &quot;textmining:0.299,neighborhood:0.042,coexpression:0.016&quot;, &quot;BioGrid&quot;: &quot;physical&quot;, &quot;BioGrid_PubMed&quot;: &quot;27609422&quot;, &quot;BioGrid_Type&quot;: &quot;Affinity Capture-MS&quot;, &quot;String_Score_Combined&quot;: 366, &quot;String_Score_Physical&quot;: 208}"/>
  </edge>
  <edge label="819204 (pp) 825189" source="178" target="421">
    <att type="string" name="canonicalName" value="819204 (pp) 825189"/>
    <att type="string" name="interaction" value="pp"/>
    <att type="int" name="SCORE" value="208"/>
    <att type="string" name="support" value="{&quot;BioGrid&quot;: &quot;physical&quot;, &quot;BioGrid_PubMed&quot;: &quot;27609422&quot;, &quot;BioGrid_Type&quot;: &quot;Affinity Capture-MS&quot;}"/>
  </edge>
  <edge label="819204 (pp) 825650" source="178" target="432">
    <att type="string" name="canonicalName" value="819204 (pp) 825650"/>
    <att type="string" name="interaction" value="pp"/>
    <att type="int" name="SCORE" value="208"/>
    <att type="string" name="support" value="{&quot;BioGrid&quot;: &quot;physical&quot;, &quot;BioGrid_PubMed&quot;: &quot;27609422&quot;, &quot;BioGrid_Type&quot;: &quot;Affinity Capture-MS&quot;}"/>
  </edge>
  <edge label="819204 (pp) 826680" source="178" target="449">
    <att type="string" name="canonicalName" value="819204 (pp) 826680"/>
    <att type="string" name="interaction" value="pp"/>
    <att type="int" name="SCORE" value="208"/>
    <att type="string" name="support" value="{&quot;BioGrid&quot;: &quot;physical&quot;, &quot;BioGrid_PubMed&quot;: &quot;27609422&quot;, &quot;BioGrid_Type&quot;: &quot;Affinity Capture-MS&quot;}"/>
  </edge>
  <edge label="819204 (pp) 826851" source="178" target="459">
    <att type="string" name="canonicalName" value="819204 (pp) 826851"/>
    <att type="string" name="interaction" value="pp"/>
    <att type="int" name="SCORE" value="208"/>
    <att type="string" name="support" value="{&quot;BioGrid&quot;: &quot;physical&quot;, &quot;BioGrid_PubMed&quot;: &quot;27609422&quot;, &quot;BioGrid_Type&quot;: &quot;Affinity Capture-MS&quot;}"/>
  </edge>
  <edge label="819204 (pp) 827956" source="178" target="494">
    <att type="string" name="canonicalName" value="819204 (pp) 827956"/>
    <att type="string" name="interaction" value="pp"/>
    <att type="int" name="SCORE" value="208"/>
    <att type="string" name="support" value="{&quot;StringDB&quot;: &quot;functional&quot;, &quot;StringEvidence&quot;: &quot;textmining:0.862,cooccurrence:0.425,coexpression:0.139&quot;, &quot;BioGrid&quot;: &quot;physical&quot;, &quot;BioGrid_PubMed&quot;: &quot;27609422&quot;, &quot;BioGrid_Type&quot;: &quot;Affinity Capture-MS&quot;, &quot;String_Score_Combined&quot;: 194, &quot;String_Score_Physical&quot;: 208}"/>
  </edge>
  <edge label="819204 (pp) 828154" source="178" target="509">
    <att type="string" name="canonicalName" value="819204 (pp) 828154"/>
    <att type="string" name="interaction" value="pp"/>
    <att type="int" name="SCORE" value="208"/>
    <att type="string" name="support" value="{&quot;BioGrid&quot;: &quot;physical&quot;, &quot;BioGrid_PubMed&quot;: &quot;27609422&quot;, &quot;BioGrid_Type&quot;: &quot;Affinity Capture-MS&quot;}"/>
  </edge>
  <edge label="819204 (pp) 828439" source="178" target="522">
    <att type="string" name="canonicalName" value="819204 (pp) 828439"/>
    <att type="string" name="interaction" value="pp"/>
    <att type="int" name="SCORE" value="208"/>
    <att type="string" name="support" value="{&quot;StringDB&quot;: &quot;functional&quot;, &quot;StringEvidence&quot;: &quot;textmining:0.698,cooccurrence:0.425,coexpression:0.373&quot;, &quot;BioGrid&quot;: &quot;physical&quot;, &quot;BioGrid_PubMed&quot;: &quot;27609422&quot;, &quot;BioGrid_Type&quot;: &quot;Affinity Capture-MS&quot;, &quot;String_Score_Combined&quot;: 412, &quot;String_Score_Physical&quot;: 208}"/>
  </edge>
  <edge label="819204 (pp) 828627" source="178" target="530">
    <att type="string" name="canonicalName" value="819204 (pp) 828627"/>
    <att type="string" name="interaction" value="pp"/>
    <att type="int" name="SCORE" value="208"/>
    <att type="string" name="support" value="{&quot;BioGrid&quot;: &quot;physical&quot;, &quot;BioGrid_PubMed&quot;: &quot;27609422&quot;, &quot;BioGrid_Type&quot;: &quot;Affinity Capture-MS&quot;}"/>
  </edge>
  <edge label="819204 (pp) 829112" source="178" target="563">
    <att type="string" name="canonicalName" value="819204 (pp) 829112"/>
    <att type="string" name="interaction" value="pp"/>
    <att type="int" name="SCORE" value="208"/>
    <att type="string" name="support" value="{&quot;BioGrid&quot;: &quot;physical&quot;, &quot;BioGrid_PubMed&quot;: &quot;27609422&quot;, &quot;BioGrid_Type&quot;: &quot;Affinity Capture-MS&quot;}"/>
  </edge>
  <edge label="819204 (pp) 829176" source="178" target="568">
    <att type="string" name="canonicalName" value="819204 (pp) 829176"/>
    <att type="string" name="interaction" value="pp"/>
    <att type="int" name="SCORE" value="208"/>
    <att type="string" name="support" value="{&quot;BioGrid&quot;: &quot;physical&quot;, &quot;BioGrid_PubMed&quot;: &quot;27609422&quot;, &quot;BioGrid_Type&quot;: &quot;Affinity Capture-MS&quot;}"/>
  </edge>
  <edge label="819204 (pp) 829277" source="178" target="572">
    <att type="string" name="canonicalName" value="819204 (pp) 829277"/>
    <att type="string" name="interaction" value="pp"/>
    <att type="int" name="SCORE" value="208"/>
    <att type="string" name="support" value="{&quot;BioGrid&quot;: &quot;physical&quot;, &quot;BioGrid_PubMed&quot;: &quot;27609422&quot;, &quot;BioGrid_Type&quot;: &quot;Affinity Capture-MS&quot;}"/>
  </edge>
  <edge label="819204 (pp) 829376" source="178" target="575">
    <att type="string" name="canonicalName" value="819204 (pp) 829376"/>
    <att type="string" name="interaction" value="pp"/>
    <att type="int" name="SCORE" value="208"/>
    <att type="string" name="support" value="{&quot;BioGrid&quot;: &quot;physical&quot;, &quot;BioGrid_PubMed&quot;: &quot;27609422&quot;, &quot;BioGrid_Type&quot;: &quot;Affinity Capture-MS&quot;}"/>
  </edge>
  <edge label="819204 (pp) 829639" source="178" target="600">
    <att type="string" name="canonicalName" value="819204 (pp) 829639"/>
    <att type="string" name="interaction" value="pp"/>
    <att type="int" name="SCORE" value="208"/>
    <att type="string" name="support" value="{&quot;BioGrid&quot;: &quot;physical&quot;, &quot;BioGrid_PubMed&quot;: &quot;27609422&quot;, &quot;BioGrid_Type&quot;: &quot;Affinity Capture-MS&quot;}"/>
  </edge>
  <edge label="819204 (pp) 829662" source="178" target="601">
    <att type="string" name="canonicalName" value="819204 (pp) 829662"/>
    <att type="string" name="interaction" value="pp"/>
    <att type="int" name="SCORE" value="762"/>
    <att type="string" name="support" value="{&quot;StringDB&quot;: &quot;physical&quot;, &quot;StringEvidence&quot;: &quot;experiments:0.752,textmining:0.698,cooccurrence:0.425,coexpression:0.115&quot;, &quot;BioGrid&quot;: &quot;physical&quot;, &quot;BioGrid_PubMed&quot;: &quot;27609422,21798944&quot;, &quot;BioGrid_Type&quot;: &quot;Two-hybrid,Affinity Capture-MS&quot;, &quot;String_Score_Physical&quot;: 762, &quot;String_Score_Combined&quot;: 797}"/>
  </edge>
  <edge label="819204 (pp) 829733" source="178" target="606">
    <att type="string" name="canonicalName" value="819204 (pp) 829733"/>
    <att type="string" name="interaction" value="pp"/>
    <att type="int" name="SCORE" value="208"/>
    <att type="string" name="support" value="{&quot;BioGrid&quot;: &quot;physical&quot;, &quot;BioGrid_PubMed&quot;: &quot;27609422&quot;, &quot;BioGrid_Type&quot;: &quot;Affinity Capture-MS&quot;}"/>
  </edge>
  <edge label="819204 (pp) 830399" source="178" target="635">
    <att type="string" name="canonicalName" value="819204 (pp) 830399"/>
    <att type="string" name="interaction" value="pp"/>
    <att type="int" name="SCORE" value="208"/>
    <att type="string" name="support" value="{&quot;BioGrid&quot;: &quot;physical&quot;, &quot;BioGrid_PubMed&quot;: &quot;27609422&quot;, &quot;BioGrid_Type&quot;: &quot;Affinity Capture-MS&quot;}"/>
  </edge>
  <edge label="819204 (pp) 831020" source="178" target="667">
    <att type="string" name="canonicalName" value="819204 (pp) 831020"/>
    <att type="string" name="interaction" value="pp"/>
    <att type="int" name="SCORE" value="208"/>
    <att type="string" name="support" value="{&quot;BioGrid&quot;: &quot;physical&quot;, &quot;BioGrid_PubMed&quot;: &quot;27609422&quot;, &quot;BioGrid_Type&quot;: &quot;Affinity Capture-MS&quot;}"/>
  </edge>
  <edge label="819204 (pp) 831028" source="178" target="668">
    <att type="string" name="canonicalName" value="819204 (pp) 831028"/>
    <att type="string" name="interaction" value="pp"/>
    <att type="int" name="SCORE" value="208"/>
    <att type="string" name="support" value="{&quot;BioGrid&quot;: &quot;physical&quot;, &quot;BioGrid_PubMed&quot;: &quot;27609422&quot;, &quot;BioGrid_Type&quot;: &quot;Affinity Capture-MS&quot;}"/>
  </edge>
  <edge label="819204 (pp) 831521" source="178" target="708">
    <att type="string" name="canonicalName" value="819204 (pp) 831521"/>
    <att type="string" name="interaction" value="pp"/>
    <att type="int" name="SCORE" value="208"/>
    <att type="string" name="support" value="{&quot;BioGrid&quot;: &quot;physical&quot;, &quot;BioGrid_PubMed&quot;: &quot;27609422&quot;, &quot;BioGrid_Type&quot;: &quot;Affinity Capture-MS&quot;}"/>
  </edge>
  <edge label="819204 (pp) 831660" source="178" target="718">
    <att type="string" name="canonicalName" value="819204 (pp) 831660"/>
    <att type="string" name="interaction" value="pp"/>
    <att type="int" name="SCORE" value="208"/>
    <att type="string" name="support" value="{&quot;BioGrid&quot;: &quot;physical&quot;, &quot;BioGrid_PubMed&quot;: &quot;27609422&quot;, &quot;BioGrid_Type&quot;: &quot;Affinity Capture-MS&quot;}"/>
  </edge>
  <edge label="819204 (pp) 831899" source="178" target="730">
    <att type="string" name="canonicalName" value="819204 (pp) 831899"/>
    <att type="string" name="interaction" value="pp"/>
    <att type="int" name="SCORE" value="379"/>
    <att type="string" name="support" value="{&quot;StringDB&quot;: &quot;physical&quot;, &quot;StringEvidence&quot;: &quot;experiments:0.352,textmining:0.240&quot;, &quot;BioGrid&quot;: &quot;physical&quot;, &quot;BioGrid_PubMed&quot;: &quot;23667124&quot;, &quot;BioGrid_Type&quot;: &quot;Affinity Capture-MS&quot;, &quot;String_Score_Physical&quot;: 379, &quot;String_Score_Combined&quot;: 527}"/>
  </edge>
  <edge label="819204 (pp) 832089" source="178" target="738">
    <att type="string" name="canonicalName" value="819204 (pp) 832089"/>
    <att type="string" name="interaction" value="pp"/>
    <att type="int" name="SCORE" value="208"/>
    <att type="string" name="support" value="{&quot;BioGrid&quot;: &quot;physical&quot;, &quot;BioGrid_PubMed&quot;: &quot;27609422&quot;, &quot;BioGrid_Type&quot;: &quot;Affinity Capture-MS&quot;}"/>
  </edge>
  <edge label="819204 (pp) 832703" source="178" target="777">
    <att type="string" name="canonicalName" value="819204 (pp) 832703"/>
    <att type="string" name="interaction" value="pp"/>
    <att type="int" name="SCORE" value="208"/>
    <att type="string" name="support" value="{&quot;BioGrid&quot;: &quot;physical&quot;, &quot;BioGrid_PubMed&quot;: &quot;27609422&quot;, &quot;BioGrid_Type&quot;: &quot;Affinity Capture-MS&quot;}"/>
  </edge>
  <edge label="819204 (pp) 834892" source="178" target="845">
    <att type="string" name="canonicalName" value="819204 (pp) 834892"/>
    <att type="string" name="interaction" value="pp"/>
    <att type="int" name="SCORE" value="208"/>
    <att type="string" name="support" value="{&quot;BioGrid&quot;: &quot;physical&quot;, &quot;BioGrid_PubMed&quot;: &quot;27609422&quot;, &quot;BioGrid_Type&quot;: &quot;Affinity Capture-MS&quot;}"/>
  </edge>
  <edge label="819204 (pp) 835015" source="178" target="851">
    <att type="string" name="canonicalName" value="819204 (pp) 835015"/>
    <att type="string" name="interaction" value="pp"/>
    <att type="int" name="SCORE" value="208"/>
    <att type="string" name="support" value="{&quot;BioGrid&quot;: &quot;physical&quot;, &quot;BioGrid_PubMed&quot;: &quot;24833385&quot;, &quot;BioGrid_Type&quot;: &quot;PCA&quot;}"/>
  </edge>
  <edge label="819204 (pp) 835504" source="178" target="880">
    <att type="string" name="canonicalName" value="819204 (pp) 835504"/>
    <att type="string" name="interaction" value="pp"/>
    <att type="int" name="SCORE" value="208"/>
    <att type="string" name="support" value="{&quot;BioGrid&quot;: &quot;physical&quot;, &quot;BioGrid_PubMed&quot;: &quot;27609422&quot;, &quot;BioGrid_Type&quot;: &quot;Affinity Capture-MS&quot;}"/>
  </edge>
  <edge label="819204 (pp) 835815" source="178" target="894">
    <att type="string" name="canonicalName" value="819204 (pp) 835815"/>
    <att type="string" name="interaction" value="pp"/>
    <att type="int" name="SCORE" value="208"/>
    <att type="string" name="support" value="{&quot;BioGrid&quot;: &quot;physical&quot;, &quot;BioGrid_PubMed&quot;: &quot;27609422&quot;, &quot;BioGrid_Type&quot;: &quot;Affinity Capture-MS&quot;}"/>
  </edge>
  <edge label="819204 (pp) 836388" source="178" target="922">
    <att type="string" name="canonicalName" value="819204 (pp) 836388"/>
    <att type="string" name="interaction" value="pp"/>
    <att type="int" name="SCORE" value="208"/>
    <att type="string" name="support" value="{&quot;BioGrid&quot;: &quot;physical&quot;, &quot;BioGrid_PubMed&quot;: &quot;27609422&quot;, &quot;BioGrid_Type&quot;: &quot;Affinity Capture-MS&quot;}"/>
  </edge>
  <edge label="819204 (pp) 836562" source="178" target="937">
    <att type="string" name="canonicalName" value="819204 (pp) 836562"/>
    <att type="string" name="interaction" value="pp"/>
    <att type="int" name="SCORE" value="208"/>
    <att type="string" name="support" value="{&quot;BioGrid&quot;: &quot;physical&quot;, &quot;BioGrid_PubMed&quot;: &quot;27609422&quot;, &quot;BioGrid_Type&quot;: &quot;Affinity Capture-MS&quot;}"/>
  </edge>
  <edge label="819204 (pp) 838837" source="178" target="1060">
    <att type="string" name="canonicalName" value="819204 (pp) 838837"/>
    <att type="string" name="interaction" value="pp"/>
    <att type="int" name="SCORE" value="208"/>
    <att type="string" name="support" value="{&quot;BioGrid&quot;: &quot;physical&quot;, &quot;BioGrid_PubMed&quot;: &quot;27609422&quot;, &quot;BioGrid_Type&quot;: &quot;Affinity Capture-MS&quot;}"/>
  </edge>
  <edge label="819204 (pp) 839353" source="178" target="1083">
    <att type="string" name="canonicalName" value="819204 (pp) 839353"/>
    <att type="string" name="interaction" value="pp"/>
    <att type="int" name="SCORE" value="208"/>
    <att type="string" name="support" value="{&quot;BioGrid&quot;: &quot;physical&quot;, &quot;BioGrid_PubMed&quot;: &quot;27609422&quot;, &quot;BioGrid_Type&quot;: &quot;Affinity Capture-MS&quot;}"/>
  </edge>
  <edge label="819204 (pp) 841173" source="178" target="1134">
    <att type="string" name="canonicalName" value="819204 (pp) 841173"/>
    <att type="string" name="interaction" value="pp"/>
    <att type="int" name="SCORE" value="208"/>
    <att type="string" name="support" value="{&quot;BioGrid&quot;: &quot;physical&quot;, &quot;BioGrid_PubMed&quot;: &quot;24833385&quot;, &quot;BioGrid_Type&quot;: &quot;PCA&quot;}"/>
  </edge>
  <edge label="819204 (pp) 841610" source="178" target="1149">
    <att type="string" name="canonicalName" value="819204 (pp) 841610"/>
    <att type="string" name="interaction" value="pp"/>
    <att type="int" name="SCORE" value="208"/>
    <att type="string" name="support" value="{&quot;BioGrid&quot;: &quot;physical&quot;, &quot;BioGrid_PubMed&quot;: &quot;27609422&quot;, &quot;BioGrid_Type&quot;: &quot;Affinity Capture-MS&quot;}"/>
  </edge>
  <edge label="819204 (pp) 841868" source="178" target="1162">
    <att type="string" name="canonicalName" value="819204 (pp) 841868"/>
    <att type="string" name="interaction" value="pp"/>
    <att type="int" name="SCORE" value="208"/>
    <att type="string" name="support" value="{&quot;BioGrid&quot;: &quot;physical&quot;, &quot;BioGrid_PubMed&quot;: &quot;27609422&quot;, &quot;BioGrid_Type&quot;: &quot;Affinity Capture-MS&quot;}"/>
  </edge>
  <edge label="819204 (pp) 842281" source="178" target="1181">
    <att type="string" name="canonicalName" value="819204 (pp) 842281"/>
    <att type="string" name="interaction" value="pp"/>
    <att type="int" name="SCORE" value="208"/>
    <att type="string" name="support" value="{&quot;BioGrid&quot;: &quot;physical&quot;, &quot;BioGrid_PubMed&quot;: &quot;27609422&quot;, &quot;BioGrid_Type&quot;: &quot;Affinity Capture-MS&quot;}"/>
  </edge>
  <edge label="819204 (pp) 842497" source="178" target="1195">
    <att type="string" name="canonicalName" value="819204 (pp) 842497"/>
    <att type="string" name="interaction" value="pp"/>
    <att type="int" name="SCORE" value="208"/>
    <att type="string" name="support" value="{&quot;BioGrid&quot;: &quot;physical&quot;, &quot;BioGrid_PubMed&quot;: &quot;27609422&quot;, &quot;BioGrid_Type&quot;: &quot;Affinity Capture-MS&quot;}"/>
  </edge>
  <edge label="819204 (pp) 842656" source="178" target="1196">
    <att type="string" name="canonicalName" value="819204 (pp) 842656"/>
    <att type="string" name="interaction" value="pp"/>
    <att type="int" name="SCORE" value="208"/>
    <att type="string" name="support" value="{&quot;BioGrid&quot;: &quot;physical&quot;, &quot;BioGrid_PubMed&quot;: &quot;27609422&quot;, &quot;BioGrid_Type&quot;: &quot;Affinity Capture-MS&quot;}"/>
  </edge>
  <edge label="819242 (pp) 825890" source="179" target="437">
    <att type="string" name="canonicalName" value="819242 (pp) 825890"/>
    <att type="string" name="interaction" value="pp"/>
    <att type="int" name="SCORE" value="944"/>
    <att type="string" name="support" value="{&quot;StringDB&quot;: &quot;physical&quot;, &quot;StringEvidence&quot;: &quot;database:0.896,experiments:0.440,textmining:0.379,coexpression:0.043&quot;, &quot;BioGrid&quot;: &quot;physical&quot;, &quot;BioGrid_PubMed&quot;: &quot;20061554&quot;, &quot;BioGrid_Type&quot;: &quot;Reconstituted Complex&quot;, &quot;String_Score_Physical&quot;: 944, &quot;String_Score_Combined&quot;: 966}"/>
  </edge>
  <edge label="819242 (pp) 828111" source="179" target="504">
    <att type="string" name="canonicalName" value="819242 (pp) 828111"/>
    <att type="string" name="interaction" value="pp"/>
    <att type="int" name="SCORE" value="900"/>
    <att type="string" name="support" value="{&quot;StringDB&quot;: &quot;physical&quot;, &quot;StringEvidence&quot;: &quot;database:0.896&quot;, &quot;String_Score_Physical&quot;: 900, &quot;String_Score_Combined&quot;: 900}"/>
  </edge>
  <edge label="819242 (pp) 830019" source="179" target="622">
    <att type="string" name="canonicalName" value="819242 (pp) 830019"/>
    <att type="string" name="interaction" value="pp"/>
    <att type="int" name="SCORE" value="900"/>
    <att type="string" name="support" value="{&quot;StringDB&quot;: &quot;physical&quot;, &quot;StringEvidence&quot;: &quot;database:0.896&quot;, &quot;String_Score_Physical&quot;: 900, &quot;String_Score_Combined&quot;: 900}"/>
  </edge>
  <edge label="819242 (pp) 831408" source="179" target="699">
    <att type="string" name="canonicalName" value="819242 (pp) 831408"/>
    <att type="string" name="interaction" value="pp"/>
    <att type="int" name="SCORE" value="720"/>
    <att type="string" name="support" value="{&quot;StringDB&quot;: &quot;physical&quot;, &quot;StringEvidence&quot;: &quot;database:0.708&quot;, &quot;String_Score_Physical&quot;: 720, &quot;String_Score_Combined&quot;: 720}"/>
  </edge>
  <edge label="819242 (pp) 832121" source="179" target="741">
    <att type="string" name="canonicalName" value="819242 (pp) 832121"/>
    <att type="string" name="interaction" value="pp"/>
    <att type="int" name="SCORE" value="900"/>
    <att type="string" name="support" value="{&quot;StringDB&quot;: &quot;physical&quot;, &quot;StringEvidence&quot;: &quot;database:0.896,coexpression:0.016&quot;, &quot;String_Score_Physical&quot;: 900, &quot;String_Score_Combined&quot;: 901}"/>
  </edge>
  <edge label="819242 (pp) 835359" source="179" target="873">
    <att type="string" name="canonicalName" value="819242 (pp) 835359"/>
    <att type="string" name="interaction" value="pp"/>
    <att type="int" name="SCORE" value="720"/>
    <att type="string" name="support" value="{&quot;StringDB&quot;: &quot;physical&quot;, &quot;StringEvidence&quot;: &quot;database:0.708,textmining:0.031&quot;, &quot;String_Score_Physical&quot;: 720, &quot;String_Score_Combined&quot;: 728}"/>
  </edge>
  <edge label="819242 (pp) 835935" source="179" target="902">
    <att type="string" name="canonicalName" value="819242 (pp) 835935"/>
    <att type="string" name="interaction" value="pp"/>
    <att type="int" name="SCORE" value="900"/>
    <att type="string" name="support" value="{&quot;StringDB&quot;: &quot;physical&quot;, &quot;StringEvidence&quot;: &quot;database:0.896,textmining:0.289&quot;, &quot;String_Score_Physical&quot;: 900, &quot;String_Score_Combined&quot;: 928}"/>
  </edge>
  <edge label="819242 (pp) 838776" source="179" target="1057">
    <att type="string" name="canonicalName" value="819242 (pp) 838776"/>
    <att type="string" name="interaction" value="pp"/>
    <att type="int" name="SCORE" value="900"/>
    <att type="string" name="support" value="{&quot;StringDB&quot;: &quot;physical&quot;, &quot;StringEvidence&quot;: &quot;database:0.896,textmining:0.104&quot;, &quot;String_Score_Physical&quot;: 900, &quot;String_Score_Combined&quot;: 910}"/>
  </edge>
  <edge label="819242 (pp) 842098" source="179" target="1175">
    <att type="string" name="canonicalName" value="819242 (pp) 842098"/>
    <att type="string" name="interaction" value="pp"/>
    <att type="int" name="SCORE" value="900"/>
    <att type="string" name="support" value="{&quot;StringDB&quot;: &quot;physical&quot;, &quot;StringEvidence&quot;: &quot;database:0.896&quot;, &quot;String_Score_Physical&quot;: 900, &quot;String_Score_Combined&quot;: 900}"/>
  </edge>
  <edge label="819292 (pp) 831899" source="180" target="730">
    <att type="string" name="canonicalName" value="819292 (pp) 831899"/>
    <att type="string" name="interaction" value="pp"/>
    <att type="int" name="SCORE" value="301"/>
    <att type="string" name="support" value="{&quot;StringDB&quot;: &quot;physical&quot;, &quot;StringEvidence&quot;: &quot;experiments:0.272&quot;, &quot;BioGrid&quot;: &quot;physical&quot;, &quot;BioGrid_PubMed&quot;: &quot;18535787&quot;, &quot;BioGrid_Type&quot;: &quot;Affinity Capture-MS&quot;, &quot;String_Score_Physical&quot;: 301, &quot;String_Score_Combined&quot;: 301}"/>
  </edge>
  <edge label="819292 (pp) 836259" source="180" target="919">
    <att type="string" name="canonicalName" value="819292 (pp) 836259"/>
    <att type="string" name="interaction" value="pp"/>
    <att type="int" name="SCORE" value="559"/>
    <att type="string" name="support" value="{&quot;StringDB&quot;: &quot;physical&quot;, &quot;StringEvidence&quot;: &quot;textmining:0.971,experiments:0.540,coexpression:0.323&quot;, &quot;BioGrid&quot;: &quot;physical&quot;, &quot;BioGrid_PubMed&quot;: &quot;20407420,14634162&quot;, &quot;BioGrid_Type&quot;: &quot;Reconstituted Complex,Two-hybrid&quot;, &quot;String_Score_Physical&quot;: 559, &quot;String_Score_Combined&quot;: 799}"/>
  </edge>
  <edge label="819292 (pp) 838144" source="180" target="1022">
    <att type="string" name="canonicalName" value="819292 (pp) 838144"/>
    <att type="string" name="interaction" value="pp"/>
    <att type="int" name="SCORE" value="767"/>
    <att type="string" name="support" value="{&quot;StringDB&quot;: &quot;physical&quot;, &quot;StringEvidence&quot;: &quot;experiments:0.757,textmining:0.284&quot;, &quot;BioGrid&quot;: &quot;physical&quot;, &quot;BioGrid_PubMed&quot;: &quot;23267111&quot;, &quot;BioGrid_Type&quot;: &quot;FRET,Two-hybrid,Affinity Capture-Western&quot;, &quot;String_Score_Physical&quot;: 767, &quot;String_Score_Combined&quot;: 833}"/>
  </edge>
  <edge label="819322 (pp) 822395" source="181" target="344">
    <att type="string" name="canonicalName" value="819322 (pp) 822395"/>
    <att type="string" name="interaction" value="pp"/>
    <att type="int" name="SCORE" value="274"/>
    <att type="string" name="support" value="{&quot;StringDB&quot;: &quot;physical&quot;, &quot;StringEvidence&quot;: &quot;experiments:0.243,coexpression:0.162,textmining:0.004&quot;, &quot;String_Score_Physical&quot;: 274, &quot;String_Score_Combined&quot;: 393}"/>
  </edge>
  <edge label="819322 (pp) 831899" source="181" target="730">
    <att type="string" name="canonicalName" value="819322 (pp) 831899"/>
    <att type="string" name="interaction" value="pp"/>
    <att type="int" name="SCORE" value="379"/>
    <att type="string" name="support" value="{&quot;StringDB&quot;: &quot;physical&quot;, &quot;StringEvidence&quot;: &quot;experiments:0.352&quot;, &quot;BioGrid&quot;: &quot;physical&quot;, &quot;BioGrid_PubMed&quot;: &quot;23667124&quot;, &quot;BioGrid_Type&quot;: &quot;Affinity Capture-MS&quot;, &quot;String_Score_Physical&quot;: 379, &quot;String_Score_Combined&quot;: 379}"/>
  </edge>
  <edge label="819329 (pp) 821964" source="182" target="329">
    <att type="string" name="canonicalName" value="819329 (pp) 821964"/>
    <att type="string" name="interaction" value="pp"/>
    <att type="int" name="SCORE" value="597"/>
    <att type="string" name="support" value="{&quot;StringDB&quot;: &quot;physical&quot;, &quot;StringEvidence&quot;: &quot;experiments:0.580,textmining:0.038&quot;, &quot;String_Score_Physical&quot;: 597, &quot;String_Score_Combined&quot;: 612}"/>
  </edge>
  <edge label="819329 (pp) 827028" source="182" target="469">
    <att type="string" name="canonicalName" value="819329 (pp) 827028"/>
    <att type="string" name="interaction" value="pp"/>
    <att type="int" name="SCORE" value="597"/>
    <att type="string" name="support" value="{&quot;StringDB&quot;: &quot;physical&quot;, &quot;StringEvidence&quot;: &quot;experiments:0.580,textmining:0.038&quot;, &quot;String_Score_Physical&quot;: 597, &quot;String_Score_Combined&quot;: 612}"/>
  </edge>
  <edge label="819329 (pp) 831899" source="182" target="730">
    <att type="string" name="canonicalName" value="819329 (pp) 831899"/>
    <att type="string" name="interaction" value="pp"/>
    <att type="int" name="SCORE" value="266"/>
    <att type="string" name="support" value="{&quot;StringDB&quot;: &quot;physical&quot;, &quot;StringEvidence&quot;: &quot;experiments:0.235,textmining:0.019&quot;, &quot;BioGrid&quot;: &quot;physical&quot;, &quot;BioGrid_PubMed&quot;: &quot;18535787&quot;, &quot;BioGrid_Type&quot;: &quot;Affinity Capture-MS&quot;, &quot;String_Score_Physical&quot;: 266, &quot;String_Score_Combined&quot;: 279}"/>
  </edge>
  <edge label="819343 (pp) 821300" source="183" target="303">
    <att type="string" name="canonicalName" value="819343 (pp) 821300"/>
    <att type="string" name="interaction" value="pp"/>
    <att type="int" name="SCORE" value="463"/>
    <att type="string" name="support" value="{&quot;StringDB&quot;: &quot;physical&quot;, &quot;StringEvidence&quot;: &quot;experiments:0.440,coexpression:0.007&quot;, &quot;String_Score_Physical&quot;: 463, &quot;String_Score_Combined&quot;: 466}"/>
  </edge>
  <edge label="819343 (pp) 841514" source="183" target="1145">
    <att type="string" name="canonicalName" value="819343 (pp) 841514"/>
    <att type="string" name="interaction" value="pp"/>
    <att type="int" name="SCORE" value="546"/>
    <att type="string" name="support" value="{&quot;StringDB&quot;: &quot;physical&quot;, &quot;StringEvidence&quot;: &quot;experiments:0.527,coexpression:0.097&quot;, &quot;String_Score_Physical&quot;: 546, &quot;String_Score_Combined&quot;: 590}"/>
  </edge>
  <edge label="819343 (pp) 843932" source="183" target="1255">
    <att type="string" name="canonicalName" value="819343 (pp) 843932"/>
    <att type="string" name="interaction" value="pp"/>
    <att type="int" name="SCORE" value="315"/>
    <att type="string" name="support" value="{&quot;StringDB&quot;: &quot;physical&quot;, &quot;StringEvidence&quot;: &quot;experiments:0.286,coexpression:0.051&quot;, &quot;String_Score_Physical&quot;: 315, &quot;String_Score_Combined&quot;: 350}"/>
  </edge>
  <edge label="819355 (pp) 819637" source="184" target="192">
    <att type="string" name="canonicalName" value="819355 (pp) 819637"/>
    <att type="string" name="interaction" value="pp"/>
    <att type="int" name="SCORE" value="546"/>
    <att type="string" name="support" value="{&quot;StringDB&quot;: &quot;physical&quot;, &quot;StringEvidence&quot;: &quot;experiments:0.527,textmining:0.217,coexpression:0.042&quot;, &quot;String_Score_Physical&quot;: 546, &quot;String_Score_Combined&quot;: 659}"/>
  </edge>
  <edge label="819355 (pp) 820125" source="184" target="215">
    <att type="string" name="canonicalName" value="819355 (pp) 820125"/>
    <att type="string" name="interaction" value="pp"/>
    <att type="int" name="SCORE" value="474"/>
    <att type="string" name="support" value="{&quot;StringDB&quot;: &quot;physical&quot;, &quot;StringEvidence&quot;: &quot;experiments:0.452,textmining:0.218,neighborhood:0.137,coexpression:0.018&quot;, &quot;String_Score_Physical&quot;: 474, &quot;String_Score_Combined&quot;: 651}"/>
  </edge>
  <edge label="819355 (pp) 820367" source="184" target="229">
    <att type="string" name="canonicalName" value="819355 (pp) 820367"/>
    <att type="string" name="interaction" value="pp"/>
    <att type="int" name="SCORE" value="325"/>
    <att type="string" name="support" value="{&quot;StringDB&quot;: &quot;physical&quot;, &quot;StringEvidence&quot;: &quot;experiments:0.296,textmining:0.221,neighborhood:0.139,coexpression:0.118&quot;, &quot;String_Score_Physical&quot;: 325, &quot;String_Score_Combined&quot;: 600}"/>
  </edge>
  <edge label="819355 (pp) 820500" source="184" target="242">
    <att type="string" name="canonicalName" value="819355 (pp) 820500"/>
    <att type="string" name="interaction" value="pp"/>
    <att type="int" name="SCORE" value="546"/>
    <att type="string" name="support" value="{&quot;StringDB&quot;: &quot;physical&quot;, &quot;StringEvidence&quot;: &quot;experiments:0.527,textmining:0.114,neighborhood:0.102,coexpression:0.074&quot;, &quot;String_Score_Physical&quot;: 546, &quot;String_Score_Combined&quot;: 665}"/>
  </edge>
  <edge label="819355 (pp) 823891" source="184" target="366">
    <att type="string" name="canonicalName" value="819355 (pp) 823891"/>
    <att type="string" name="interaction" value="pp"/>
    <att type="int" name="SCORE" value="546"/>
    <att type="string" name="support" value="{&quot;StringDB&quot;: &quot;physical&quot;, &quot;StringEvidence&quot;: &quot;experiments:0.527,textmining:0.114,neighborhood:0.102,coexpression:0.074&quot;, &quot;String_Score_Physical&quot;: 546, &quot;String_Score_Combined&quot;: 665}"/>
  </edge>
  <edge label="819355 (pp) 830810" source="184" target="657">
    <att type="string" name="canonicalName" value="819355 (pp) 830810"/>
    <att type="string" name="interaction" value="pp"/>
    <att type="int" name="SCORE" value="353"/>
    <att type="string" name="support" value="{&quot;StringDB&quot;: &quot;physical&quot;, &quot;StringEvidence&quot;: &quot;experiments:0.326,textmining:0.032,coexpression:0.029,neighborhood:0.011&quot;, &quot;String_Score_Physical&quot;: 353, &quot;String_Score_Combined&quot;: 400}"/>
  </edge>
  <edge label="819355 (pp) 839983" source="184" target="1118">
    <att type="string" name="canonicalName" value="819355 (pp) 839983"/>
    <att type="string" name="interaction" value="pp"/>
    <att type="int" name="SCORE" value="463"/>
    <att type="string" name="support" value="{&quot;StringDB&quot;: &quot;physical&quot;, &quot;StringEvidence&quot;: &quot;experiments:0.441,textmining:0.377,coexpression:0.065&quot;, &quot;String_Score_Physical&quot;: 463, &quot;String_Score_Combined&quot;: 687}"/>
  </edge>
  <edge label="819373 (pp) 827984" source="185" target="497">
    <att type="string" name="canonicalName" value="819373 (pp) 827984"/>
    <att type="string" name="interaction" value="pp"/>
    <att type="int" name="SCORE" value="252"/>
    <att type="string" name="support" value="{&quot;StringDB&quot;: &quot;physical&quot;, &quot;StringEvidence&quot;: &quot;textmining:0.464,experiments:0.220,coexpression:0.007&quot;, &quot;String_Score_Physical&quot;: 252, &quot;String_Score_Combined&quot;: 602}"/>
  </edge>
  <edge label="819373 (pp) 835940" source="185" target="903">
    <att type="string" name="canonicalName" value="819373 (pp) 835940"/>
    <att type="string" name="interaction" value="pp"/>
    <att type="int" name="SCORE" value="370"/>
    <att type="string" name="support" value="{&quot;StringDB&quot;: &quot;physical&quot;, &quot;StringEvidence&quot;: &quot;textmining:0.424,experiments:0.343&quot;, &quot;String_Score_Physical&quot;: 370, &quot;String_Score_Combined&quot;: 637}"/>
  </edge>
  <edge label="819373 (pp) 837280" source="185" target="971">
    <att type="string" name="canonicalName" value="819373 (pp) 837280"/>
    <att type="string" name="interaction" value="pp"/>
    <att type="int" name="SCORE" value="252"/>
    <att type="string" name="support" value="{&quot;StringDB&quot;: &quot;physical&quot;, &quot;StringEvidence&quot;: &quot;textmining:0.464,experiments:0.220,coexpression:0.007&quot;, &quot;String_Score_Physical&quot;: 252, &quot;String_Score_Combined&quot;: 602}"/>
  </edge>
  <edge label="819373 (pp) 837296" source="185" target="973">
    <att type="string" name="canonicalName" value="819373 (pp) 837296"/>
    <att type="string" name="interaction" value="pp"/>
    <att type="int" name="SCORE" value="252"/>
    <att type="string" name="support" value="{&quot;StringDB&quot;: &quot;physical&quot;, &quot;StringEvidence&quot;: &quot;textmining:0.488,experiments:0.220,coexpression:0.007&quot;, &quot;String_Score_Physical&quot;: 252, &quot;String_Score_Combined&quot;: 619}"/>
  </edge>
  <edge label="819378 (pp) 835333" source="186" target="871">
    <att type="string" name="canonicalName" value="819378 (pp) 835333"/>
    <att type="string" name="interaction" value="pp"/>
    <att type="int" name="SCORE" value="900"/>
    <att type="string" name="support" value="{&quot;StringDB&quot;: &quot;physical&quot;, &quot;StringEvidence&quot;: &quot;database:0.896,coexpression:0.009,textmining:0.005&quot;, &quot;String_Score_Physical&quot;: 900, &quot;String_Score_Combined&quot;: 901}"/>
  </edge>
  <edge label="819378 (pp) 839942" source="186" target="1116">
    <att type="string" name="canonicalName" value="819378 (pp) 839942"/>
    <att type="string" name="interaction" value="pp"/>
    <att type="int" name="SCORE" value="674"/>
    <att type="string" name="support" value="{&quot;StringDB&quot;: &quot;physical&quot;, &quot;StringEvidence&quot;: &quot;database:0.635,textmining:0.556,coexpression:0.098,experiments:0.070,neighborhood:0.015&quot;, &quot;String_Score_Physical&quot;: 674, &quot;String_Score_Combined&quot;: 777}"/>
  </edge>
  <edge label="819392 (pp) 838837" source="187" target="1060">
    <att type="string" name="canonicalName" value="819392 (pp) 838837"/>
    <att type="string" name="interaction" value="pp"/>
    <att type="int" name="SCORE" value="254"/>
    <att type="string" name="support" value="{&quot;StringDB&quot;: &quot;physical&quot;, &quot;StringEvidence&quot;: &quot;experiments:0.222&quot;, &quot;String_Score_Physical&quot;: 254, &quot;String_Score_Combined&quot;: 254}"/>
  </edge>
  <edge label="819423 (pp) 831822" source="188" target="724">
    <att type="string" name="canonicalName" value="819423 (pp) 831822"/>
    <att type="string" name="interaction" value="pp"/>
    <att type="int" name="SCORE" value="900"/>
    <att type="string" name="support" value="{&quot;StringDB&quot;: &quot;physical&quot;, &quot;StringEvidence&quot;: &quot;database:0.896&quot;, &quot;String_Score_Physical&quot;: 900, &quot;String_Score_Combined&quot;: 900}"/>
  </edge>
  <edge label="819423 (pp) 832950" source="188" target="782">
    <att type="string" name="canonicalName" value="819423 (pp) 832950"/>
    <att type="string" name="interaction" value="pp"/>
    <att type="int" name="SCORE" value="900"/>
    <att type="string" name="support" value="{&quot;StringDB&quot;: &quot;physical&quot;, &quot;StringEvidence&quot;: &quot;database:0.896,textmining:0.030&quot;, &quot;String_Score_Physical&quot;: 900, &quot;String_Score_Combined&quot;: 903}"/>
  </edge>
  <edge label="819423 (pp) 834207" source="188" target="808">
    <att type="string" name="canonicalName" value="819423 (pp) 834207"/>
    <att type="string" name="interaction" value="pp"/>
    <att type="int" name="SCORE" value="900"/>
    <att type="string" name="support" value="{&quot;StringDB&quot;: &quot;physical&quot;, &quot;StringEvidence&quot;: &quot;database:0.896&quot;, &quot;String_Score_Physical&quot;: 900, &quot;String_Score_Combined&quot;: 900}"/>
  </edge>
  <edge label="819423 (pp) 840026" source="188" target="1120">
    <att type="string" name="canonicalName" value="819423 (pp) 840026"/>
    <att type="string" name="interaction" value="pp"/>
    <att type="int" name="SCORE" value="900"/>
    <att type="string" name="support" value="{&quot;StringDB&quot;: &quot;physical&quot;, &quot;StringEvidence&quot;: &quot;database:0.896,textmining:0.106&quot;, &quot;String_Score_Physical&quot;: 900, &quot;String_Score_Combined&quot;: 910}"/>
  </edge>
  <edge label="819551 (pp) 827405" source="189" target="483">
    <att type="string" name="canonicalName" value="819551 (pp) 827405"/>
    <att type="string" name="interaction" value="pp"/>
    <att type="int" name="SCORE" value="274"/>
    <att type="string" name="support" value="{&quot;StringDB&quot;: &quot;physical&quot;, &quot;StringEvidence&quot;: &quot;experiments:0.243,textmining:0.217,coexpression:0.045&quot;, &quot;String_Score_Physical&quot;: 274, &quot;String_Score_Combined&quot;: 456}"/>
  </edge>
  <edge label="819551 (pp) 829734" source="189" target="607">
    <att type="string" name="canonicalName" value="819551 (pp) 829734"/>
    <att type="string" name="interaction" value="pp"/>
    <att type="int" name="SCORE" value="207"/>
    <att type="string" name="support" value="{&quot;StringDB&quot;: &quot;physical&quot;, &quot;StringEvidence&quot;: &quot;experiments:0.173,coexpression:0.017&quot;, &quot;String_Score_Physical&quot;: 207, &quot;String_Score_Combined&quot;: 220}"/>
  </edge>
  <edge label="819551 (pp) 830965" source="189" target="665">
    <att type="string" name="canonicalName" value="819551 (pp) 830965"/>
    <att type="string" name="interaction" value="pp"/>
    <att type="int" name="SCORE" value="256"/>
    <att type="string" name="support" value="{&quot;StringDB&quot;: &quot;physical&quot;, &quot;StringEvidence&quot;: &quot;experiments:0.224,textmining:0.069&quot;, &quot;String_Score_Physical&quot;: 256, &quot;String_Score_Combined&quot;: 307}"/>
  </edge>
  <edge label="819551 (pp) 837440" source="189" target="983">
    <att type="string" name="canonicalName" value="819551 (pp) 837440"/>
    <att type="string" name="interaction" value="pp"/>
    <att type="int" name="SCORE" value="256"/>
    <att type="string" name="support" value="{&quot;StringDB&quot;: &quot;physical&quot;, &quot;StringEvidence&quot;: &quot;experiments:0.224,textmining:0.069&quot;, &quot;String_Score_Physical&quot;: 256, &quot;String_Score_Combined&quot;: 307}"/>
  </edge>
  <edge label="819551 (pp) 837559" source="189" target="991">
    <att type="string" name="canonicalName" value="819551 (pp) 837559"/>
    <att type="string" name="interaction" value="pp"/>
    <att type="int" name="SCORE" value="904"/>
    <att type="string" name="support" value="{&quot;StringDB&quot;: &quot;physical&quot;, &quot;StringEvidence&quot;: &quot;database:0.896,experiments:0.041,textmining:0.013&quot;, &quot;String_Score_Physical&quot;: 904, &quot;String_Score_Combined&quot;: 905}"/>
  </edge>
  <edge label="819563 (pp) 822338" source="190" target="343">
    <att type="string" name="canonicalName" value="819563 (pp) 822338"/>
    <att type="string" name="interaction" value="pp"/>
    <att type="int" name="SCORE" value="650"/>
    <att type="string" name="support" value="{&quot;StringDB&quot;: &quot;physical&quot;, &quot;StringEvidence&quot;: &quot;database:0.635,textmining:0.008,coexpression:0.005&quot;, &quot;String_Score_Physical&quot;: 650, &quot;String_Score_Combined&quot;: 654}"/>
  </edge>
  <edge label="819563 (pp) 824465" source="190" target="390">
    <att type="string" name="canonicalName" value="819563 (pp) 824465"/>
    <att type="string" name="interaction" value="pp"/>
    <att type="int" name="SCORE" value="650"/>
    <att type="string" name="support" value="{&quot;StringDB&quot;: &quot;physical&quot;, &quot;StringEvidence&quot;: &quot;database:0.635&quot;, &quot;String_Score_Physical&quot;: 650, &quot;String_Score_Combined&quot;: 650}"/>
  </edge>
  <edge label="819563 (pp) 824930" source="190" target="413">
    <att type="string" name="canonicalName" value="819563 (pp) 824930"/>
    <att type="string" name="interaction" value="pp"/>
    <att type="int" name="SCORE" value="900"/>
    <att type="string" name="support" value="{&quot;StringDB&quot;: &quot;physical&quot;, &quot;StringEvidence&quot;: &quot;database:0.896,textmining:0.316,coexpression:0.004&quot;, &quot;String_Score_Physical&quot;: 900, &quot;String_Score_Combined&quot;: 931}"/>
  </edge>
  <edge label="819563 (pp) 828096" source="190" target="503">
    <att type="string" name="canonicalName" value="819563 (pp) 828096"/>
    <att type="string" name="interaction" value="pp"/>
    <att type="int" name="SCORE" value="650"/>
    <att type="string" name="support" value="{&quot;StringDB&quot;: &quot;physical&quot;, &quot;StringEvidence&quot;: &quot;database:0.635&quot;, &quot;String_Score_Physical&quot;: 650, &quot;String_Score_Combined&quot;: 650}"/>
  </edge>
  <edge label="819563 (pp) 828137" source="190" target="505">
    <att type="string" name="canonicalName" value="819563 (pp) 828137"/>
    <att type="string" name="interaction" value="pp"/>
    <att type="int" name="SCORE" value="650"/>
    <att type="string" name="support" value="{&quot;StringDB&quot;: &quot;physical&quot;, &quot;StringEvidence&quot;: &quot;database:0.635,coexpression:0.016&quot;, &quot;String_Score_Physical&quot;: 650, &quot;String_Score_Combined&quot;: 655}"/>
  </edge>
  <edge label="819563 (pp) 829734" source="190" target="607">
    <att type="string" name="canonicalName" value="819563 (pp) 829734"/>
    <att type="string" name="interaction" value="pp"/>
    <att type="int" name="SCORE" value="650"/>
    <att type="string" name="support" value="{&quot;StringDB&quot;: &quot;physical&quot;, &quot;StringEvidence&quot;: &quot;database:0.635&quot;, &quot;String_Score_Physical&quot;: 650, &quot;String_Score_Combined&quot;: 650}"/>
  </edge>
  <edge label="819563 (pp) 831882" source="190" target="728">
    <att type="string" name="canonicalName" value="819563 (pp) 831882"/>
    <att type="string" name="interaction" value="pp"/>
    <att type="int" name="SCORE" value="650"/>
    <att type="string" name="support" value="{&quot;StringDB&quot;: &quot;physical&quot;, &quot;StringEvidence&quot;: &quot;database:0.635&quot;, &quot;String_Score_Physical&quot;: 650, &quot;String_Score_Combined&quot;: 650}"/>
  </edge>
  <edge label="819563 (pp) 836517" source="190" target="931">
    <att type="string" name="canonicalName" value="819563 (pp) 836517"/>
    <att type="string" name="interaction" value="pp"/>
    <att type="int" name="SCORE" value="650"/>
    <att type="string" name="support" value="{&quot;StringDB&quot;: &quot;physical&quot;, &quot;StringEvidence&quot;: &quot;database:0.635,coexpression:0.016,textmining:0.006&quot;, &quot;String_Score_Physical&quot;: 650, &quot;String_Score_Combined&quot;: 657}"/>
  </edge>
  <edge label="819563 (pp) 836551" source="190" target="934">
    <att type="string" name="canonicalName" value="819563 (pp) 836551"/>
    <att type="string" name="interaction" value="pp"/>
    <att type="int" name="SCORE" value="600"/>
    <att type="string" name="support" value="{&quot;StringDB&quot;: &quot;physical&quot;, &quot;StringEvidence&quot;: &quot;database:0.583&quot;, &quot;String_Score_Physical&quot;: 600, &quot;String_Score_Combined&quot;: 600}"/>
  </edge>
  <edge label="819563 (pp) 839872" source="190" target="1112">
    <att type="string" name="canonicalName" value="819563 (pp) 839872"/>
    <att type="string" name="interaction" value="pp"/>
    <att type="int" name="SCORE" value="650"/>
    <att type="string" name="support" value="{&quot;StringDB&quot;: &quot;physical&quot;, &quot;StringEvidence&quot;: &quot;database:0.635,coexpression:0.043&quot;, &quot;String_Score_Physical&quot;: 650, &quot;String_Score_Combined&quot;: 664}"/>
  </edge>
  <edge label="819563 (pp) 843619" source="190" target="1238">
    <att type="string" name="canonicalName" value="819563 (pp) 843619"/>
    <att type="string" name="interaction" value="pp"/>
    <att type="int" name="SCORE" value="650"/>
    <att type="string" name="support" value="{&quot;StringDB&quot;: &quot;physical&quot;, &quot;StringEvidence&quot;: &quot;database:0.635&quot;, &quot;String_Score_Physical&quot;: 650, &quot;String_Score_Combined&quot;: 650}"/>
  </edge>
  <edge label="819626 (pp) 819803" source="191" target="199">
    <att type="string" name="canonicalName" value="819626 (pp) 819803"/>
    <att type="string" name="interaction" value="pp"/>
    <att type="int" name="SCORE" value="699"/>
    <att type="string" name="support" value="{&quot;StringDB&quot;: &quot;physical&quot;, &quot;StringEvidence&quot;: &quot;experiments:0.686&quot;, &quot;String_Score_Physical&quot;: 699, &quot;String_Score_Combined&quot;: 699}"/>
  </edge>
  <edge label="819626 (pp) 820102" source="191" target="213">
    <att type="string" name="canonicalName" value="819626 (pp) 820102"/>
    <att type="string" name="interaction" value="pp"/>
    <att type="int" name="SCORE" value="912"/>
    <att type="string" name="support" value="{&quot;StringDB&quot;: &quot;physical&quot;, &quot;StringEvidence&quot;: &quot;database:0.896,experiments:0.122,coexpression:0.007&quot;, &quot;String_Score_Physical&quot;: 912, &quot;String_Score_Combined&quot;: 912}"/>
  </edge>
  <edge label="819626 (pp) 820195" source="191" target="219">
    <att type="string" name="canonicalName" value="819626 (pp) 820195"/>
    <att type="string" name="interaction" value="pp"/>
    <att type="int" name="SCORE" value="209"/>
    <att type="string" name="support" value="{&quot;StringDB&quot;: &quot;physical&quot;, &quot;StringEvidence&quot;: &quot;experiments:0.175,coexpression:0.013&quot;, &quot;String_Score_Physical&quot;: 209, &quot;String_Score_Combined&quot;: 218}"/>
  </edge>
  <edge label="819626 (pp) 820438" source="191" target="237">
    <att type="string" name="canonicalName" value="819626 (pp) 820438"/>
    <att type="string" name="interaction" value="pp"/>
    <att type="int" name="SCORE" value="912"/>
    <att type="string" name="support" value="{&quot;StringDB&quot;: &quot;physical&quot;, &quot;StringEvidence&quot;: &quot;database:0.896,experiments:0.122,coexpression:0.007&quot;, &quot;String_Score_Physical&quot;: 912, &quot;String_Score_Combined&quot;: 912}"/>
  </edge>
  <edge label="819626 (pp) 821129" source="191" target="285">
    <att type="string" name="canonicalName" value="819626 (pp) 821129"/>
    <att type="string" name="interaction" value="pp"/>
    <att type="int" name="SCORE" value="900"/>
    <att type="string" name="support" value="{&quot;StringDB&quot;: &quot;physical&quot;, &quot;StringEvidence&quot;: &quot;database:0.896,coexpression:0.020&quot;, &quot;String_Score_Physical&quot;: 900, &quot;String_Score_Combined&quot;: 901}"/>
  </edge>
  <edge label="819626 (pp) 821343" source="191" target="305">
    <att type="string" name="canonicalName" value="819626 (pp) 821343"/>
    <att type="string" name="interaction" value="pp"/>
    <att type="int" name="SCORE" value="900"/>
    <att type="string" name="support" value="{&quot;StringDB&quot;: &quot;physical&quot;, &quot;StringEvidence&quot;: &quot;database:0.896,coexpression:0.025&quot;, &quot;String_Score_Physical&quot;: 900, &quot;String_Score_Combined&quot;: 902}"/>
  </edge>
  <edge label="819626 (pp) 827077" source="191" target="470">
    <att type="string" name="canonicalName" value="819626 (pp) 827077"/>
    <att type="string" name="interaction" value="pp"/>
    <att type="int" name="SCORE" value="900"/>
    <att type="string" name="support" value="{&quot;StringDB&quot;: &quot;physical&quot;, &quot;StringEvidence&quot;: &quot;database:0.896,coexpression:0.018&quot;, &quot;String_Score_Physical&quot;: 900, &quot;String_Score_Combined&quot;: 901}"/>
  </edge>
  <edge label="819626 (pp) 827998" source="191" target="498">
    <att type="string" name="canonicalName" value="819626 (pp) 827998"/>
    <att type="string" name="interaction" value="pp"/>
    <att type="int" name="SCORE" value="900"/>
    <att type="string" name="support" value="{&quot;StringDB&quot;: &quot;physical&quot;, &quot;StringEvidence&quot;: &quot;database:0.896,coexpression:0.004&quot;, &quot;String_Score_Physical&quot;: 900, &quot;String_Score_Combined&quot;: 900}"/>
  </edge>
  <edge label="819626 (pp) 829639" source="191" target="600">
    <att type="string" name="canonicalName" value="819626 (pp) 829639"/>
    <att type="string" name="interaction" value="pp"/>
    <att type="int" name="SCORE" value="900"/>
    <att type="string" name="support" value="{&quot;StringDB&quot;: &quot;physical&quot;, &quot;StringEvidence&quot;: &quot;database:0.896,coexpression:0.010&quot;, &quot;String_Score_Physical&quot;: 900, &quot;String_Score_Combined&quot;: 901}"/>
  </edge>
  <edge label="819626 (pp) 829734" source="191" target="607">
    <att type="string" name="canonicalName" value="819626 (pp) 829734"/>
    <att type="string" name="interaction" value="pp"/>
    <att type="int" name="SCORE" value="900"/>
    <att type="string" name="support" value="{&quot;StringDB&quot;: &quot;physical&quot;, &quot;StringEvidence&quot;: &quot;database:0.896,coexpression:0.008&quot;, &quot;String_Score_Physical&quot;: 900, &quot;String_Score_Combined&quot;: 900}"/>
  </edge>
  <edge label="819626 (pp) 829817" source="191" target="612">
    <att type="string" name="canonicalName" value="819626 (pp) 829817"/>
    <att type="string" name="interaction" value="pp"/>
    <att type="int" name="SCORE" value="209"/>
    <att type="string" name="support" value="{&quot;StringDB&quot;: &quot;physical&quot;, &quot;StringEvidence&quot;: &quot;experiments:0.175,coexpression:0.013&quot;, &quot;String_Score_Physical&quot;: 209, &quot;String_Score_Combined&quot;: 218}"/>
  </edge>
  <edge label="819626 (pp) 830725" source="191" target="652">
    <att type="string" name="canonicalName" value="819626 (pp) 830725"/>
    <att type="string" name="interaction" value="pp"/>
    <att type="int" name="SCORE" value="900"/>
    <att type="string" name="support" value="{&quot;StringDB&quot;: &quot;physical&quot;, &quot;StringEvidence&quot;: &quot;database:0.896&quot;, &quot;String_Score_Physical&quot;: 900, &quot;String_Score_Combined&quot;: 900}"/>
  </edge>
  <edge label="819626 (pp) 831020" source="191" target="667">
    <att type="string" name="canonicalName" value="819626 (pp) 831020"/>
    <att type="string" name="interaction" value="pp"/>
    <att type="int" name="SCORE" value="912"/>
    <att type="string" name="support" value="{&quot;StringDB&quot;: &quot;physical&quot;, &quot;StringEvidence&quot;: &quot;database:0.896,experiments:0.122,coexpression:0.007&quot;, &quot;String_Score_Physical&quot;: 912, &quot;String_Score_Combined&quot;: 912}"/>
  </edge>
  <edge label="819626 (pp) 831856" source="191" target="726">
    <att type="string" name="canonicalName" value="819626 (pp) 831856"/>
    <att type="string" name="interaction" value="pp"/>
    <att type="int" name="SCORE" value="912"/>
    <att type="string" name="support" value="{&quot;StringDB&quot;: &quot;physical&quot;, &quot;StringEvidence&quot;: &quot;database:0.896,experiments:0.122,coexpression:0.007&quot;, &quot;String_Score_Physical&quot;: 912, &quot;String_Score_Combined&quot;: 912}"/>
  </edge>
  <edge label="819626 (pp) 832453" source="191" target="766">
    <att type="string" name="canonicalName" value="819626 (pp) 832453"/>
    <att type="string" name="interaction" value="pp"/>
    <att type="int" name="SCORE" value="974"/>
    <att type="string" name="support" value="{&quot;StringDB&quot;: &quot;physical&quot;, &quot;StringEvidence&quot;: &quot;textmining:0.909,database:0.896,experiments:0.742,coexpression:0.142&quot;, &quot;BioGrid&quot;: &quot;physical&quot;, &quot;BioGrid_PubMed&quot;: &quot;18971429&quot;, &quot;BioGrid_Type&quot;: &quot;Affinity Capture-Western&quot;, &quot;String_Score_Physical&quot;: 974, &quot;String_Score_Combined&quot;: 997}"/>
  </edge>
  <edge label="819626 (pp) 832577" source="191" target="770">
    <att type="string" name="canonicalName" value="819626 (pp) 832577"/>
    <att type="string" name="interaction" value="pp"/>
    <att type="int" name="SCORE" value="900"/>
    <att type="string" name="support" value="{&quot;StringDB&quot;: &quot;physical&quot;, &quot;StringEvidence&quot;: &quot;database:0.896,coexpression:0.096&quot;, &quot;String_Score_Physical&quot;: 900, &quot;String_Score_Combined&quot;: 909}"/>
  </edge>
  <edge label="819626 (pp) 834443" source="191" target="827">
    <att type="string" name="canonicalName" value="819626 (pp) 834443"/>
    <att type="string" name="interaction" value="pp"/>
    <att type="int" name="SCORE" value="900"/>
    <att type="string" name="support" value="{&quot;StringDB&quot;: &quot;physical&quot;, &quot;StringEvidence&quot;: &quot;database:0.896,coexpression:0.131&quot;, &quot;String_Score_Physical&quot;: 900, &quot;String_Score_Combined&quot;: 913}"/>
  </edge>
  <edge label="819626 (pp) 836548" source="191" target="933">
    <att type="string" name="canonicalName" value="819626 (pp) 836548"/>
    <att type="string" name="interaction" value="pp"/>
    <att type="int" name="SCORE" value="900"/>
    <att type="string" name="support" value="{&quot;StringDB&quot;: &quot;physical&quot;, &quot;StringEvidence&quot;: &quot;database:0.896,coexpression:0.057&quot;, &quot;String_Score_Physical&quot;: 900, &quot;String_Score_Combined&quot;: 905}"/>
  </edge>
  <edge label="819626 (pp) 838027" source="191" target="1014">
    <att type="string" name="canonicalName" value="819626 (pp) 838027"/>
    <att type="string" name="interaction" value="pp"/>
    <att type="int" name="SCORE" value="900"/>
    <att type="string" name="support" value="{&quot;StringDB&quot;: &quot;physical&quot;, &quot;StringEvidence&quot;: &quot;database:0.896,coexpression:0.096&quot;, &quot;String_Score_Physical&quot;: 900, &quot;String_Score_Combined&quot;: 909}"/>
  </edge>
  <edge label="819626 (pp) 838354" source="191" target="1031">
    <att type="string" name="canonicalName" value="819626 (pp) 838354"/>
    <att type="string" name="interaction" value="pp"/>
    <att type="int" name="SCORE" value="966"/>
    <att type="string" name="support" value="{&quot;StringDB&quot;: &quot;physical&quot;, &quot;StringEvidence&quot;: &quot;database:0.896,textmining:0.816,experiments:0.663,coexpression:0.170&quot;, &quot;String_Score_Physical&quot;: 966, &quot;String_Score_Combined&quot;: 994}"/>
  </edge>
  <edge label="819626 (pp) 839526" source="191" target="1093">
    <att type="string" name="canonicalName" value="819626 (pp) 839526"/>
    <att type="string" name="interaction" value="pp"/>
    <att type="int" name="SCORE" value="900"/>
    <att type="string" name="support" value="{&quot;StringDB&quot;: &quot;physical&quot;, &quot;StringEvidence&quot;: &quot;database:0.896,coexpression:0.055&quot;, &quot;String_Score_Physical&quot;: 900, &quot;String_Score_Combined&quot;: 905}"/>
  </edge>
  <edge label="819626 (pp) 839657" source="191" target="1097">
    <att type="string" name="canonicalName" value="819626 (pp) 839657"/>
    <att type="string" name="interaction" value="pp"/>
    <att type="int" name="SCORE" value="900"/>
    <att type="string" name="support" value="{&quot;StringDB&quot;: &quot;physical&quot;, &quot;StringEvidence&quot;: &quot;database:0.896&quot;, &quot;String_Score_Physical&quot;: 900, &quot;String_Score_Combined&quot;: 900}"/>
  </edge>
  <edge label="819626 (pp) 840295" source="191" target="1126">
    <att type="string" name="canonicalName" value="819626 (pp) 840295"/>
    <att type="string" name="interaction" value="pp"/>
    <att type="int" name="SCORE" value="900"/>
    <att type="string" name="support" value="{&quot;StringDB&quot;: &quot;physical&quot;, &quot;StringEvidence&quot;: &quot;database:0.896&quot;, &quot;String_Score_Physical&quot;: 900, &quot;String_Score_Combined&quot;: 900}"/>
  </edge>
  <edge label="819626 (pp) 842094" source="191" target="1174">
    <att type="string" name="canonicalName" value="819626 (pp) 842094"/>
    <att type="string" name="interaction" value="pp"/>
    <att type="int" name="SCORE" value="912"/>
    <att type="string" name="support" value="{&quot;StringDB&quot;: &quot;physical&quot;, &quot;StringEvidence&quot;: &quot;database:0.896,experiments:0.122,coexpression:0.007&quot;, &quot;String_Score_Physical&quot;: 912, &quot;String_Score_Combined&quot;: 912}"/>
  </edge>
  <edge label="819637 (pp) 819870" source="192" target="205">
    <att type="string" name="canonicalName" value="819637 (pp) 819870"/>
    <att type="string" name="interaction" value="pp"/>
    <att type="int" name="SCORE" value="222"/>
    <att type="string" name="support" value="{&quot;StringDB&quot;: &quot;physical&quot;, &quot;StringEvidence&quot;: &quot;experiments:0.189,textmining:0.035&quot;, &quot;String_Score_Physical&quot;: 222, &quot;String_Score_Combined&quot;: 249}"/>
  </edge>
  <edge label="819637 (pp) 819991" source="192" target="210">
    <att type="string" name="canonicalName" value="819637 (pp) 819991"/>
    <att type="string" name="interaction" value="pp"/>
    <att type="int" name="SCORE" value="260"/>
    <att type="string" name="support" value="{&quot;StringDB&quot;: &quot;physical&quot;, &quot;StringEvidence&quot;: &quot;experiments:0.229,coexpression:0.008&quot;, &quot;String_Score_Physical&quot;: 260, &quot;String_Score_Combined&quot;: 267}"/>
  </edge>
  <edge label="819637 (pp) 820125" source="192" target="215">
    <att type="string" name="canonicalName" value="819637 (pp) 820125"/>
    <att type="string" name="interaction" value="pp"/>
    <att type="int" name="SCORE" value="983"/>
    <att type="string" name="support" value="{&quot;StringDB&quot;: &quot;physical&quot;, &quot;StringEvidence&quot;: &quot;coexpression:0.909,database:0.896,experiments:0.830,textmining:0.610,neighborhood:0.140&quot;, &quot;String_Score_Physical&quot;: 983, &quot;String_Score_Combined&quot;: 999}"/>
  </edge>
  <edge label="819637 (pp) 820263" source="192" target="227">
    <att type="string" name="canonicalName" value="819637 (pp) 820263"/>
    <att type="string" name="interaction" value="pp"/>
    <att type="int" name="SCORE" value="256"/>
    <att type="string" name="support" value="{&quot;StringDB&quot;: &quot;physical&quot;, &quot;StringEvidence&quot;: &quot;experiments:0.225,coexpression:0.160,textmining:0.032&quot;, &quot;String_Score_Physical&quot;: 256, &quot;String_Score_Combined&quot;: 395}"/>
  </edge>
  <edge label="819637 (pp) 820367" source="192" target="229">
    <att type="string" name="canonicalName" value="819637 (pp) 820367"/>
    <att type="string" name="interaction" value="pp"/>
    <att type="int" name="SCORE" value="978"/>
    <att type="string" name="support" value="{&quot;StringDB&quot;: &quot;physical&quot;, &quot;StringEvidence&quot;: &quot;coexpression:0.896,database:0.896,experiments:0.787,textmining:0.345,neighborhood:0.143&quot;, &quot;String_Score_Physical&quot;: 978, &quot;String_Score_Combined&quot;: 998}"/>
  </edge>
  <edge label="819637 (pp) 820500" source="192" target="242">
    <att type="string" name="canonicalName" value="819637 (pp) 820500"/>
    <att type="string" name="interaction" value="pp"/>
    <att type="int" name="SCORE" value="826"/>
    <att type="string" name="support" value="{&quot;StringDB&quot;: &quot;physical&quot;, &quot;StringEvidence&quot;: &quot;coexpression:0.899,experiments:0.819,textmining:0.475,neighborhood:0.152&quot;, &quot;String_Score_Physical&quot;: 826, &quot;String_Score_Combined&quot;: 992}"/>
  </edge>
  <edge label="819637 (pp) 821088" source="192" target="282">
    <att type="string" name="canonicalName" value="819637 (pp) 821088"/>
    <att type="string" name="interaction" value="pp"/>
    <att type="int" name="SCORE" value="270"/>
    <att type="string" name="support" value="{&quot;StringDB&quot;: &quot;physical&quot;, &quot;StringEvidence&quot;: &quot;experiments:0.239,coexpression:0.052&quot;, &quot;String_Score_Physical&quot;: 270, &quot;String_Score_Combined&quot;: 308}"/>
  </edge>
  <edge label="819637 (pp) 821120" source="192" target="284">
    <att type="string" name="canonicalName" value="819637 (pp) 821120"/>
    <att type="string" name="interaction" value="pp"/>
    <att type="int" name="SCORE" value="982"/>
    <att type="string" name="support" value="{&quot;StringDB&quot;: &quot;physical&quot;, &quot;StringEvidence&quot;: &quot;coexpression:0.903,database:0.896,experiments:0.825,textmining:0.555&quot;, &quot;String_Score_Physical&quot;: 982, &quot;String_Score_Combined&quot;: 999}"/>
  </edge>
  <edge label="819637 (pp) 821195" source="192" target="293">
    <att type="string" name="canonicalName" value="819637 (pp) 821195"/>
    <att type="string" name="interaction" value="pp"/>
    <att type="int" name="SCORE" value="275"/>
    <att type="string" name="support" value="{&quot;StringDB&quot;: &quot;physical&quot;, &quot;StringEvidence&quot;: &quot;experiments:0.244,coexpression:0.096,textmining:0.010&quot;, &quot;String_Score_Physical&quot;: 275, &quot;String_Score_Combined&quot;: 351}"/>
  </edge>
  <edge label="819637 (pp) 821300" source="192" target="303">
    <att type="string" name="canonicalName" value="819637 (pp) 821300"/>
    <att type="string" name="interaction" value="pp"/>
    <att type="int" name="SCORE" value="467"/>
    <att type="string" name="support" value="{&quot;StringDB&quot;: &quot;physical&quot;, &quot;StringEvidence&quot;: &quot;experiments:0.444,textmining:0.051,neighborhood:0.030,coexpression:0.007&quot;, &quot;String_Score_Physical&quot;: 467, &quot;String_Score_Combined&quot;: 513}"/>
  </edge>
  <edge label="819637 (pp) 822171" source="192" target="339">
    <att type="string" name="canonicalName" value="819637 (pp) 822171"/>
    <att type="string" name="interaction" value="pp"/>
    <att type="int" name="SCORE" value="914"/>
    <att type="string" name="support" value="{&quot;StringDB&quot;: &quot;physical&quot;, &quot;StringEvidence&quot;: &quot;database:0.896,experiments:0.147,coexpression:0.003&quot;, &quot;String_Score_Physical&quot;: 914, &quot;String_Score_Combined&quot;: 914}"/>
  </edge>
  <edge label="819637 (pp) 823849" source="192" target="362">
    <att type="string" name="canonicalName" value="819637 (pp) 823849"/>
    <att type="string" name="interaction" value="pp"/>
    <att type="int" name="SCORE" value="552"/>
    <att type="string" name="support" value="{&quot;StringDB&quot;: &quot;physical&quot;, &quot;StringEvidence&quot;: &quot;experiments:0.533,coexpression:0.008&quot;, &quot;String_Score_Physical&quot;: 552, &quot;String_Score_Combined&quot;: 555}"/>
  </edge>
  <edge label="819637 (pp) 823891" source="192" target="366">
    <att type="string" name="canonicalName" value="819637 (pp) 823891"/>
    <att type="string" name="interaction" value="pp"/>
    <att type="int" name="SCORE" value="981"/>
    <att type="string" name="support" value="{&quot;StringDB&quot;: &quot;physical&quot;, &quot;StringEvidence&quot;: &quot;coexpression:0.916,database:0.896,experiments:0.819,textmining:0.475,neighborhood:0.152&quot;, &quot;String_Score_Physical&quot;: 981, &quot;String_Score_Combined&quot;: 999}"/>
  </edge>
  <edge label="819637 (pp) 824361" source="192" target="385">
    <att type="string" name="canonicalName" value="819637 (pp) 824361"/>
    <att type="string" name="interaction" value="pp"/>
    <att type="int" name="SCORE" value="479"/>
    <att type="string" name="support" value="{&quot;StringDB&quot;: &quot;physical&quot;, &quot;StringEvidence&quot;: &quot;coexpression:0.468,experiments:0.457,textmining:0.147,neighborhood:0.122&quot;, &quot;String_Score_Physical&quot;: 479, &quot;String_Score_Combined&quot;: 792}"/>
  </edge>
  <edge label="819637 (pp) 824379" source="192" target="386">
    <att type="string" name="canonicalName" value="819637 (pp) 824379"/>
    <att type="string" name="interaction" value="pp"/>
    <att type="int" name="SCORE" value="260"/>
    <att type="string" name="support" value="{&quot;StringDB&quot;: &quot;physical&quot;, &quot;StringEvidence&quot;: &quot;experiments:0.229,coexpression:0.008&quot;, &quot;String_Score_Physical&quot;: 260, &quot;String_Score_Combined&quot;: 267}"/>
  </edge>
  <edge label="819637 (pp) 824465" source="192" target="390">
    <att type="string" name="canonicalName" value="819637 (pp) 824465"/>
    <att type="string" name="interaction" value="pp"/>
    <att type="int" name="SCORE" value="242"/>
    <att type="string" name="support" value="{&quot;StringDB&quot;: &quot;physical&quot;, &quot;StringEvidence&quot;: &quot;experiments:0.211,coexpression:0.161,neighborhood:0.019&quot;, &quot;String_Score_Physical&quot;: 242, &quot;String_Score_Combined&quot;: 376}"/>
  </edge>
  <edge label="819637 (pp) 824853" source="192" target="410">
    <att type="string" name="canonicalName" value="819637 (pp) 824853"/>
    <att type="string" name="interaction" value="pp"/>
    <att type="int" name="SCORE" value="260"/>
    <att type="string" name="support" value="{&quot;StringDB&quot;: &quot;physical&quot;, &quot;StringEvidence&quot;: &quot;experiments:0.229,coexpression:0.008&quot;, &quot;String_Score_Physical&quot;: 260, &quot;String_Score_Combined&quot;: 267}"/>
  </edge>
  <edge label="819637 (pp) 825194" source="192" target="423">
    <att type="string" name="canonicalName" value="819637 (pp) 825194"/>
    <att type="string" name="interaction" value="pp"/>
    <att type="int" name="SCORE" value="900"/>
    <att type="string" name="support" value="{&quot;StringDB&quot;: &quot;physical&quot;, &quot;StringEvidence&quot;: &quot;database:0.896,experiments:0.007,coexpression:0.007&quot;, &quot;String_Score_Physical&quot;: 900, &quot;String_Score_Combined&quot;: 901}"/>
  </edge>
  <edge label="819637 (pp) 826717" source="192" target="452">
    <att type="string" name="canonicalName" value="819637 (pp) 826717"/>
    <att type="string" name="interaction" value="pp"/>
    <att type="int" name="SCORE" value="477"/>
    <att type="string" name="support" value="{&quot;StringDB&quot;: &quot;physical&quot;, &quot;StringEvidence&quot;: &quot;experiments:0.455,textmining:0.147,neighborhood:0.138,coexpression:0.091&quot;, &quot;String_Score_Physical&quot;: 477, &quot;String_Score_Combined&quot;: 650}"/>
  </edge>
  <edge label="819637 (pp) 826746" source="192" target="454">
    <att type="string" name="canonicalName" value="819637 (pp) 826746"/>
    <att type="string" name="interaction" value="pp"/>
    <att type="int" name="SCORE" value="973"/>
    <att type="string" name="support" value="{&quot;StringDB&quot;: &quot;physical&quot;, &quot;StringEvidence&quot;: &quot;database:0.896,experiments:0.738,textmining:0.665,coexpression:0.632&quot;, &quot;String_Score_Physical&quot;: 973, &quot;String_Score_Combined&quot;: 996}"/>
  </edge>
  <edge label="819637 (pp) 828096" source="192" target="503">
    <att type="string" name="canonicalName" value="819637 (pp) 828096"/>
    <att type="string" name="interaction" value="pp"/>
    <att type="int" name="SCORE" value="544"/>
    <att type="string" name="support" value="{&quot;StringDB&quot;: &quot;physical&quot;, &quot;StringEvidence&quot;: &quot;experiments:0.525&quot;, &quot;String_Score_Physical&quot;: 544, &quot;String_Score_Combined&quot;: 544}"/>
  </edge>
  <edge label="819637 (pp) 828729" source="192" target="536">
    <att type="string" name="canonicalName" value="819637 (pp) 828729"/>
    <att type="string" name="interaction" value="pp"/>
    <att type="int" name="SCORE" value="982"/>
    <att type="string" name="support" value="{&quot;StringDB&quot;: &quot;physical&quot;, &quot;StringEvidence&quot;: &quot;coexpression:0.909,database:0.896,experiments:0.825,textmining:0.200&quot;, &quot;String_Score_Physical&quot;: 982, &quot;String_Score_Combined&quot;: 998}"/>
  </edge>
  <edge label="819637 (pp) 828808" source="192" target="545">
    <att type="string" name="canonicalName" value="819637 (pp) 828808"/>
    <att type="string" name="interaction" value="pp"/>
    <att type="int" name="SCORE" value="260"/>
    <att type="string" name="support" value="{&quot;StringDB&quot;: &quot;physical&quot;, &quot;StringEvidence&quot;: &quot;experiments:0.229,coexpression:0.008&quot;, &quot;String_Score_Physical&quot;: 260, &quot;String_Score_Combined&quot;: 267}"/>
  </edge>
  <edge label="819637 (pp) 828955" source="192" target="552">
    <att type="string" name="canonicalName" value="819637 (pp) 828955"/>
    <att type="string" name="interaction" value="pp"/>
    <att type="int" name="SCORE" value="216"/>
    <att type="string" name="support" value="{&quot;StringDB&quot;: &quot;physical&quot;, &quot;StringEvidence&quot;: &quot;experiments:0.182,coexpression:0.108&quot;, &quot;String_Score_Physical&quot;: 216, &quot;String_Score_Combined&quot;: 301}"/>
  </edge>
  <edge label="819637 (pp) 829022" source="192" target="557">
    <att type="string" name="canonicalName" value="819637 (pp) 829022"/>
    <att type="string" name="interaction" value="pp"/>
    <att type="int" name="SCORE" value="222"/>
    <att type="string" name="support" value="{&quot;StringDB&quot;: &quot;physical&quot;, &quot;StringEvidence&quot;: &quot;experiments:0.189,textmining:0.035&quot;, &quot;String_Score_Physical&quot;: 222, &quot;String_Score_Combined&quot;: 249}"/>
  </edge>
  <edge label="819637 (pp) 829557" source="192" target="593">
    <att type="string" name="canonicalName" value="819637 (pp) 829557"/>
    <att type="string" name="interaction" value="pp"/>
    <att type="int" name="SCORE" value="900"/>
    <att type="string" name="support" value="{&quot;StringDB&quot;: &quot;physical&quot;, &quot;StringEvidence&quot;: &quot;database:0.896,coexpression:0.125,experiments:0.007,textmining:0.004&quot;, &quot;String_Score_Physical&quot;: 900, &quot;String_Score_Combined&quot;: 913}"/>
  </edge>
  <edge label="819637 (pp) 829734" source="192" target="607">
    <att type="string" name="canonicalName" value="819637 (pp) 829734"/>
    <att type="string" name="interaction" value="pp"/>
    <att type="int" name="SCORE" value="433"/>
    <att type="string" name="support" value="{&quot;StringDB&quot;: &quot;physical&quot;, &quot;StringEvidence&quot;: &quot;experiments:0.409,textmining:0.188,coexpression:0.124&quot;, &quot;String_Score_Physical&quot;: 433, &quot;String_Score_Combined&quot;: 596}"/>
  </edge>
  <edge label="819637 (pp) 830273" source="192" target="629">
    <att type="string" name="canonicalName" value="819637 (pp) 830273"/>
    <att type="string" name="interaction" value="pp"/>
    <att type="int" name="SCORE" value="809"/>
    <att type="string" name="support" value="{&quot;StringDB&quot;: &quot;physical&quot;, &quot;StringEvidence&quot;: &quot;experiments:0.801,textmining:0.170,neighborhood:0.146,coexpression:0.018&quot;, &quot;String_Score_Physical&quot;: 809, &quot;String_Score_Combined&quot;: 867}"/>
  </edge>
  <edge label="819637 (pp) 830714" source="192" target="651">
    <att type="string" name="canonicalName" value="819637 (pp) 830714"/>
    <att type="string" name="interaction" value="pp"/>
    <att type="int" name="SCORE" value="499"/>
    <att type="string" name="support" value="{&quot;StringDB&quot;: &quot;physical&quot;, &quot;StringEvidence&quot;: &quot;coexpression:0.553,experiments:0.479,neighborhood:0.140,textmining:0.112&quot;, &quot;String_Score_Physical&quot;: 499, &quot;String_Score_Combined&quot;: 829}"/>
  </edge>
  <edge label="819637 (pp) 830810" source="192" target="657">
    <att type="string" name="canonicalName" value="819637 (pp) 830810"/>
    <att type="string" name="interaction" value="pp"/>
    <att type="int" name="SCORE" value="976"/>
    <att type="string" name="support" value="{&quot;StringDB&quot;: &quot;physical&quot;, &quot;StringEvidence&quot;: &quot;coexpression:0.905,database:0.896,experiments:0.770,textmining:0.443,neighborhood:0.133&quot;, &quot;String_Score_Physical&quot;: 976, &quot;String_Score_Combined&quot;: 998}"/>
  </edge>
  <edge label="819637 (pp) 830983" source="192" target="666">
    <att type="string" name="canonicalName" value="819637 (pp) 830983"/>
    <att type="string" name="interaction" value="pp"/>
    <att type="int" name="SCORE" value="477"/>
    <att type="string" name="support" value="{&quot;StringDB&quot;: &quot;physical&quot;, &quot;StringEvidence&quot;: &quot;experiments:0.455,coexpression:0.094&quot;, &quot;String_Score_Physical&quot;: 477, &quot;String_Score_Combined&quot;: 526}"/>
  </edge>
  <edge label="819637 (pp) 831408" source="192" target="699">
    <att type="string" name="canonicalName" value="819637 (pp) 831408"/>
    <att type="string" name="interaction" value="pp"/>
    <att type="int" name="SCORE" value="540"/>
    <att type="string" name="support" value="{&quot;StringDB&quot;: &quot;physical&quot;, &quot;StringEvidence&quot;: &quot;database:0.520,coexpression:0.293&quot;, &quot;String_Score_Physical&quot;: 540, &quot;String_Score_Combined&quot;: 674}"/>
  </edge>
  <edge label="819637 (pp) 831822" source="192" target="724">
    <att type="string" name="canonicalName" value="819637 (pp) 831822"/>
    <att type="string" name="interaction" value="pp"/>
    <att type="int" name="SCORE" value="247"/>
    <att type="string" name="support" value="{&quot;StringDB&quot;: &quot;physical&quot;, &quot;StringEvidence&quot;: &quot;experiments:0.216,coexpression:0.007&quot;, &quot;String_Score_Physical&quot;: 247, &quot;String_Score_Combined&quot;: 253}"/>
  </edge>
  <edge label="819637 (pp) 831899" source="192" target="730">
    <att type="string" name="canonicalName" value="819637 (pp) 831899"/>
    <att type="string" name="interaction" value="pp"/>
    <att type="int" name="SCORE" value="570"/>
    <att type="string" name="support" value="{&quot;StringDB&quot;: &quot;physical&quot;, &quot;StringEvidence&quot;: &quot;experiments:0.552,coexpression:0.114&quot;, &quot;BioGrid&quot;: &quot;physical&quot;, &quot;BioGrid_PubMed&quot;: &quot;23667124&quot;, &quot;BioGrid_Type&quot;: &quot;Affinity Capture-MS&quot;, &quot;String_Score_Physical&quot;: 570, &quot;String_Score_Combined&quot;: 618}"/>
  </edge>
  <edge label="819637 (pp) 832184" source="192" target="744">
    <att type="string" name="canonicalName" value="819637 (pp) 832184"/>
    <att type="string" name="interaction" value="pp"/>
    <att type="int" name="SCORE" value="336"/>
    <att type="string" name="support" value="{&quot;StringDB&quot;: &quot;physical&quot;, &quot;StringEvidence&quot;: &quot;experiments:0.308,coexpression:0.114&quot;, &quot;String_Score_Physical&quot;: 336, &quot;String_Score_Combined&quot;: 411}"/>
  </edge>
  <edge label="819637 (pp) 832419" source="192" target="762">
    <att type="string" name="canonicalName" value="819637 (pp) 832419"/>
    <att type="string" name="interaction" value="pp"/>
    <att type="int" name="SCORE" value="652"/>
    <att type="string" name="support" value="{&quot;StringDB&quot;: &quot;physical&quot;, &quot;StringEvidence&quot;: &quot;coexpression:0.777,experiments:0.637,textmining:0.238,neighborhood:0.145&quot;, &quot;String_Score_Physical&quot;: 652, &quot;String_Score_Combined&quot;: 949}"/>
  </edge>
  <edge label="819637 (pp) 834047" source="192" target="802">
    <att type="string" name="canonicalName" value="819637 (pp) 834047"/>
    <att type="string" name="interaction" value="pp"/>
    <att type="int" name="SCORE" value="260"/>
    <att type="string" name="support" value="{&quot;StringDB&quot;: &quot;physical&quot;, &quot;StringEvidence&quot;: &quot;experiments:0.229,coexpression:0.068&quot;, &quot;String_Score_Physical&quot;: 260, &quot;String_Score_Combined&quot;: 311}"/>
  </edge>
  <edge label="819637 (pp) 834097" source="192" target="806">
    <att type="string" name="canonicalName" value="819637 (pp) 834097"/>
    <att type="string" name="interaction" value="pp"/>
    <att type="int" name="SCORE" value="702"/>
    <att type="string" name="support" value="{&quot;StringDB&quot;: &quot;physical&quot;, &quot;StringEvidence&quot;: &quot;coexpression:0.723,experiments:0.689,textmining:0.281,neighborhood:0.022&quot;, &quot;String_Score_Physical&quot;: 702, &quot;String_Score_Combined&quot;: 941}"/>
  </edge>
  <edge label="819637 (pp) 834443" source="192" target="827">
    <att type="string" name="canonicalName" value="819637 (pp) 834443"/>
    <att type="string" name="interaction" value="pp"/>
    <att type="int" name="SCORE" value="900"/>
    <att type="string" name="support" value="{&quot;StringDB&quot;: &quot;physical&quot;, &quot;StringEvidence&quot;: &quot;database:0.896,coexpression:0.017&quot;, &quot;String_Score_Physical&quot;: 900, &quot;String_Score_Combined&quot;: 901}"/>
  </edge>
  <edge label="819637 (pp) 834728" source="192" target="838">
    <att type="string" name="canonicalName" value="819637 (pp) 834728"/>
    <att type="string" name="interaction" value="pp"/>
    <att type="int" name="SCORE" value="260"/>
    <att type="string" name="support" value="{&quot;StringDB&quot;: &quot;physical&quot;, &quot;StringEvidence&quot;: &quot;experiments:0.229,coexpression:0.008&quot;, &quot;String_Score_Physical&quot;: 260, &quot;String_Score_Combined&quot;: 267}"/>
  </edge>
  <edge label="819637 (pp) 835077" source="192" target="859">
    <att type="string" name="canonicalName" value="819637 (pp) 835077"/>
    <att type="string" name="interaction" value="pp"/>
    <att type="int" name="SCORE" value="258"/>
    <att type="string" name="support" value="{&quot;StringDB&quot;: &quot;physical&quot;, &quot;StringEvidence&quot;: &quot;experiments:0.226&quot;, &quot;String_Score_Physical&quot;: 258, &quot;String_Score_Combined&quot;: 258}"/>
  </edge>
  <edge label="819637 (pp) 835546" source="192" target="881">
    <att type="string" name="canonicalName" value="819637 (pp) 835546"/>
    <att type="string" name="interaction" value="pp"/>
    <att type="int" name="SCORE" value="260"/>
    <att type="string" name="support" value="{&quot;StringDB&quot;: &quot;physical&quot;, &quot;StringEvidence&quot;: &quot;experiments:0.229,coexpression:0.105&quot;, &quot;String_Score_Physical&quot;: 260, &quot;String_Score_Combined&quot;: 338}"/>
  </edge>
  <edge label="819637 (pp) 835549" source="192" target="882">
    <att type="string" name="canonicalName" value="819637 (pp) 835549"/>
    <att type="string" name="interaction" value="pp"/>
    <att type="int" name="SCORE" value="652"/>
    <att type="string" name="support" value="{&quot;StringDB&quot;: &quot;physical&quot;, &quot;StringEvidence&quot;: &quot;coexpression:0.740,experiments:0.637,textmining:0.238,neighborhood:0.145&quot;, &quot;String_Score_Physical&quot;: 652, &quot;String_Score_Combined&quot;: 941}"/>
  </edge>
  <edge label="819637 (pp) 835585" source="192" target="884">
    <att type="string" name="canonicalName" value="819637 (pp) 835585"/>
    <att type="string" name="interaction" value="pp"/>
    <att type="int" name="SCORE" value="826"/>
    <att type="string" name="support" value="{&quot;StringDB&quot;: &quot;physical&quot;, &quot;StringEvidence&quot;: &quot;experiments:0.819,textmining:0.154,coexpression:0.016&quot;, &quot;String_Score_Physical&quot;: 826, &quot;String_Score_Combined&quot;: 855}"/>
  </edge>
  <edge label="819637 (pp) 836548" source="192" target="933">
    <att type="string" name="canonicalName" value="819637 (pp) 836548"/>
    <att type="string" name="interaction" value="pp"/>
    <att type="int" name="SCORE" value="208"/>
    <att type="string" name="support" value="{&quot;StringDB&quot;: &quot;physical&quot;, &quot;StringEvidence&quot;: &quot;experiments:0.174,coexpression:0.091&quot;, &quot;String_Score_Physical&quot;: 208, &quot;String_Score_Combined&quot;: 279}"/>
  </edge>
  <edge label="819637 (pp) 837036" source="192" target="957">
    <att type="string" name="canonicalName" value="819637 (pp) 837036"/>
    <att type="string" name="interaction" value="pp"/>
    <att type="int" name="SCORE" value="982"/>
    <att type="string" name="support" value="{&quot;StringDB&quot;: &quot;physical&quot;, &quot;StringEvidence&quot;: &quot;coexpression:0.919,database:0.896,experiments:0.825,textmining:0.147,neighborhood:0.122&quot;, &quot;String_Score_Physical&quot;: 982, &quot;String_Score_Combined&quot;: 998}"/>
  </edge>
  <edge label="819637 (pp) 837307" source="192" target="975">
    <att type="string" name="canonicalName" value="819637 (pp) 837307"/>
    <att type="string" name="interaction" value="pp"/>
    <att type="int" name="SCORE" value="596"/>
    <att type="string" name="support" value="{&quot;StringDB&quot;: &quot;physical&quot;, &quot;StringEvidence&quot;: &quot;coexpression:0.774,experiments:0.579,textmining:0.029&quot;, &quot;String_Score_Physical&quot;: 596, &quot;String_Score_Combined&quot;: 911}"/>
  </edge>
  <edge label="819637 (pp) 837708" source="192" target="997">
    <att type="string" name="canonicalName" value="819637 (pp) 837708"/>
    <att type="string" name="interaction" value="pp"/>
    <att type="int" name="SCORE" value="260"/>
    <att type="string" name="support" value="{&quot;StringDB&quot;: &quot;physical&quot;, &quot;StringEvidence&quot;: &quot;experiments:0.229,coexpression:0.008&quot;, &quot;String_Score_Physical&quot;: 260, &quot;String_Score_Combined&quot;: 267}"/>
  </edge>
  <edge label="819637 (pp) 837892" source="192" target="1009">
    <att type="string" name="canonicalName" value="819637 (pp) 837892"/>
    <att type="string" name="interaction" value="pp"/>
    <att type="int" name="SCORE" value="914"/>
    <att type="string" name="support" value="{&quot;StringDB&quot;: &quot;physical&quot;, &quot;StringEvidence&quot;: &quot;database:0.896,experiments:0.147,coexpression:0.003&quot;, &quot;String_Score_Physical&quot;: 914, &quot;String_Score_Combined&quot;: 914}"/>
  </edge>
  <edge label="819637 (pp) 838309" source="192" target="1028">
    <att type="string" name="canonicalName" value="819637 (pp) 838309"/>
    <att type="string" name="interaction" value="pp"/>
    <att type="int" name="SCORE" value="260"/>
    <att type="string" name="support" value="{&quot;StringDB&quot;: &quot;physical&quot;, &quot;StringEvidence&quot;: &quot;experiments:0.229,coexpression:0.008&quot;, &quot;String_Score_Physical&quot;: 260, &quot;String_Score_Combined&quot;: 267}"/>
  </edge>
  <edge label="819637 (pp) 838387" source="192" target="1034">
    <att type="string" name="canonicalName" value="819637 (pp) 838387"/>
    <att type="string" name="interaction" value="pp"/>
    <att type="int" name="SCORE" value="979"/>
    <att type="string" name="support" value="{&quot;StringDB&quot;: &quot;physical&quot;, &quot;StringEvidence&quot;: &quot;database:0.896,coexpression:0.874,experiments:0.797,textmining:0.051&quot;, &quot;String_Score_Physical&quot;: 979, &quot;String_Score_Combined&quot;: 997}"/>
  </edge>
  <edge label="819637 (pp) 838435" source="192" target="1039">
    <att type="string" name="canonicalName" value="819637 (pp) 838435"/>
    <att type="string" name="interaction" value="pp"/>
    <att type="int" name="SCORE" value="982"/>
    <att type="string" name="support" value="{&quot;StringDB&quot;: &quot;physical&quot;, &quot;StringEvidence&quot;: &quot;coexpression:0.912,database:0.896,experiments:0.825,textmining:0.417&quot;, &quot;String_Score_Physical&quot;: 982, &quot;String_Score_Combined&quot;: 999}"/>
  </edge>
  <edge label="819637 (pp) 839630" source="192" target="1094">
    <att type="string" name="canonicalName" value="819637 (pp) 839630"/>
    <att type="string" name="interaction" value="pp"/>
    <att type="int" name="SCORE" value="983"/>
    <att type="string" name="support" value="{&quot;StringDB&quot;: &quot;physical&quot;, &quot;StringEvidence&quot;: &quot;coexpression:0.918,database:0.896,experiments:0.830,textmining:0.224,neighborhood:0.144&quot;, &quot;String_Score_Physical&quot;: 983, &quot;String_Score_Combined&quot;: 999}"/>
  </edge>
  <edge label="819637 (pp) 839805" source="192" target="1106">
    <att type="string" name="canonicalName" value="819637 (pp) 839805"/>
    <att type="string" name="interaction" value="pp"/>
    <att type="int" name="SCORE" value="832"/>
    <att type="string" name="support" value="{&quot;StringDB&quot;: &quot;physical&quot;, &quot;StringEvidence&quot;: &quot;experiments:0.825,coexpression:0.422,textmining:0.224,cooccurrence:0.192,neighborhood:0.140&quot;, &quot;String_Score_Physical&quot;: 832, &quot;String_Score_Combined&quot;: 947}"/>
  </edge>
  <edge label="819637 (pp) 839872" source="192" target="1112">
    <att type="string" name="canonicalName" value="819637 (pp) 839872"/>
    <att type="string" name="interaction" value="pp"/>
    <att type="int" name="SCORE" value="476"/>
    <att type="string" name="support" value="{&quot;StringDB&quot;: &quot;physical&quot;, &quot;StringEvidence&quot;: &quot;coexpression:0.544,experiments:0.454,textmining:0.202&quot;, &quot;String_Score_Physical&quot;: 476, &quot;String_Score_Combined&quot;: 809}"/>
  </edge>
  <edge label="819637 (pp) 840295" source="192" target="1126">
    <att type="string" name="canonicalName" value="819637 (pp) 840295"/>
    <att type="string" name="interaction" value="pp"/>
    <att type="int" name="SCORE" value="900"/>
    <att type="string" name="support" value="{&quot;StringDB&quot;: &quot;physical&quot;, &quot;StringEvidence&quot;: &quot;database:0.896,coexpression:0.016&quot;, &quot;String_Score_Physical&quot;: 900, &quot;String_Score_Combined&quot;: 901}"/>
  </edge>
  <edge label="819637 (pp) 841305" source="192" target="1138">
    <att type="string" name="canonicalName" value="819637 (pp) 841305"/>
    <att type="string" name="interaction" value="pp"/>
    <att type="int" name="SCORE" value="982"/>
    <att type="string" name="support" value="{&quot;StringDB&quot;: &quot;physical&quot;, &quot;StringEvidence&quot;: &quot;coexpression:0.907,database:0.896,experiments:0.825,textmining:0.039&quot;, &quot;String_Score_Physical&quot;: 982, &quot;String_Score_Combined&quot;: 998}"/>
  </edge>
  <edge label="819637 (pp) 841399" source="192" target="1140">
    <att type="string" name="canonicalName" value="819637 (pp) 841399"/>
    <att type="string" name="interaction" value="pp"/>
    <att type="int" name="SCORE" value="900"/>
    <att type="string" name="support" value="{&quot;StringDB&quot;: &quot;physical&quot;, &quot;StringEvidence&quot;: &quot;database:0.896,coexpression:0.220,experiments:0.007,textmining:0.004&quot;, &quot;String_Score_Physical&quot;: 900, &quot;String_Score_Combined&quot;: 922}"/>
  </edge>
  <edge label="819637 (pp) 841846" source="192" target="1160">
    <att type="string" name="canonicalName" value="819637 (pp) 841846"/>
    <att type="string" name="interaction" value="pp"/>
    <att type="int" name="SCORE" value="260"/>
    <att type="string" name="support" value="{&quot;StringDB&quot;: &quot;physical&quot;, &quot;StringEvidence&quot;: &quot;experiments:0.229,coexpression:0.008&quot;, &quot;String_Score_Physical&quot;: 260, &quot;String_Score_Combined&quot;: 267}"/>
  </edge>
  <edge label="819637 (pp) 841868" source="192" target="1162">
    <att type="string" name="canonicalName" value="819637 (pp) 841868"/>
    <att type="string" name="interaction" value="pp"/>
    <att type="int" name="SCORE" value="907"/>
    <att type="string" name="support" value="{&quot;StringDB&quot;: &quot;physical&quot;, &quot;StringEvidence&quot;: &quot;database:0.896,coexpression:0.478,textmining:0.150,experiments:0.079&quot;, &quot;String_Score_Physical&quot;: 907, &quot;String_Score_Combined&quot;: 959}"/>
  </edge>
  <edge label="819637 (pp) 842845" source="192" target="1202">
    <att type="string" name="canonicalName" value="819637 (pp) 842845"/>
    <att type="string" name="interaction" value="pp"/>
    <att type="int" name="SCORE" value="336"/>
    <att type="string" name="support" value="{&quot;StringDB&quot;: &quot;physical&quot;, &quot;StringEvidence&quot;: &quot;experiments:0.308,coexpression:0.114&quot;, &quot;String_Score_Physical&quot;: 336, &quot;String_Score_Combined&quot;: 411}"/>
  </edge>
  <edge label="819637 (pp) 843273" source="192" target="1222">
    <att type="string" name="canonicalName" value="819637 (pp) 843273"/>
    <att type="string" name="interaction" value="pp"/>
    <att type="int" name="SCORE" value="593"/>
    <att type="string" name="support" value="{&quot;StringDB&quot;: &quot;physical&quot;, &quot;StringEvidence&quot;: &quot;coexpression:0.892,experiments:0.576,textmining:0.182&quot;, &quot;String_Score_Physical&quot;: 593, &quot;String_Score_Combined&quot;: 963}"/>
  </edge>
  <edge label="819637 (pp) 843343" source="192" target="1224">
    <att type="string" name="canonicalName" value="819637 (pp) 843343"/>
    <att type="string" name="interaction" value="pp"/>
    <att type="int" name="SCORE" value="552"/>
    <att type="string" name="support" value="{&quot;StringDB&quot;: &quot;physical&quot;, &quot;StringEvidence&quot;: &quot;experiments:0.533,coexpression:0.008&quot;, &quot;String_Score_Physical&quot;: 552, &quot;String_Score_Combined&quot;: 555}"/>
  </edge>
  <edge label="819637 (pp) 843687" source="192" target="1241">
    <att type="string" name="canonicalName" value="819637 (pp) 843687"/>
    <att type="string" name="interaction" value="pp"/>
    <att type="int" name="SCORE" value="260"/>
    <att type="string" name="support" value="{&quot;StringDB&quot;: &quot;physical&quot;, &quot;StringEvidence&quot;: &quot;experiments:0.229,coexpression:0.008&quot;, &quot;String_Score_Physical&quot;: 260, &quot;String_Score_Combined&quot;: 267}"/>
  </edge>
  <edge label="819638 (pp) 834296" source="193" target="814">
    <att type="string" name="canonicalName" value="819638 (pp) 834296"/>
    <att type="string" name="interaction" value="pp"/>
    <att type="int" name="SCORE" value="812"/>
    <att type="string" name="support" value="{&quot;StringDB&quot;: &quot;physical&quot;, &quot;StringEvidence&quot;: &quot;experiments:0.804,textmining:0.705&quot;, &quot;String_Score_Physical&quot;: 812, &quot;String_Score_Combined&quot;: 944}"/>
  </edge>
  <edge label="819638 (pp) 841301" source="193" target="1137">
    <att type="string" name="canonicalName" value="819638 (pp) 841301"/>
    <att type="string" name="interaction" value="pp"/>
    <att type="int" name="SCORE" value="223"/>
    <att type="string" name="support" value="{&quot;StringDB&quot;: &quot;physical&quot;, &quot;StringEvidence&quot;: &quot;experiments:0.190,coexpression:0.091,textmining:0.007&quot;, &quot;String_Score_Physical&quot;: 223, &quot;String_Score_Combined&quot;: 298}"/>
  </edge>
  <edge label="819642 (pp) 825194" source="194" target="423">
    <att type="string" name="canonicalName" value="819642 (pp) 825194"/>
    <att type="string" name="interaction" value="pp"/>
    <att type="int" name="SCORE" value="334"/>
    <att type="string" name="support" value="{&quot;StringDB&quot;: &quot;physical&quot;, &quot;StringEvidence&quot;: &quot;textmining:0.677,experiments:0.306,coexpression:0.051&quot;, &quot;String_Score_Physical&quot;: 334, &quot;String_Score_Combined&quot;: 795}"/>
  </edge>
  <edge label="819647 (pp) 828831" source="195" target="547">
    <att type="string" name="canonicalName" value="819647 (pp) 828831"/>
    <att type="string" name="interaction" value="pp"/>
    <att type="int" name="SCORE" value="470"/>
    <att type="string" name="support" value="{&quot;StringDB&quot;: &quot;physical&quot;, &quot;StringEvidence&quot;: &quot;experiments:0.447,textmining:0.032&quot;, &quot;String_Score_Physical&quot;: 470, &quot;String_Score_Combined&quot;: 487}"/>
  </edge>
  <edge label="819647 (pp) 830965" source="195" target="665">
    <att type="string" name="canonicalName" value="819647 (pp) 830965"/>
    <att type="string" name="interaction" value="pp"/>
    <att type="int" name="SCORE" value="473"/>
    <att type="string" name="support" value="{&quot;StringDB&quot;: &quot;physical&quot;, &quot;StringEvidence&quot;: &quot;experiments:0.450,textmining:0.214&quot;, &quot;String_Score_Physical&quot;: 473, &quot;String_Score_Combined&quot;: 585}"/>
  </edge>
  <edge label="819647 (pp) 831899" source="195" target="730">
    <att type="string" name="canonicalName" value="819647 (pp) 831899"/>
    <att type="string" name="interaction" value="pp"/>
    <att type="int" name="SCORE" value="379"/>
    <att type="string" name="support" value="{&quot;StringDB&quot;: &quot;physical&quot;, &quot;StringEvidence&quot;: &quot;experiments:0.352&quot;, &quot;BioGrid&quot;: &quot;physical&quot;, &quot;BioGrid_PubMed&quot;: &quot;23667124&quot;, &quot;BioGrid_Type&quot;: &quot;Affinity Capture-MS&quot;, &quot;String_Score_Physical&quot;: 379, &quot;String_Score_Combined&quot;: 379}"/>
  </edge>
  <edge label="819647 (pp) 835553" source="195" target="883">
    <att type="string" name="canonicalName" value="819647 (pp) 835553"/>
    <att type="string" name="interaction" value="pp"/>
    <att type="int" name="SCORE" value="470"/>
    <att type="string" name="support" value="{&quot;StringDB&quot;: &quot;physical&quot;, &quot;StringEvidence&quot;: &quot;experiments:0.447,textmining:0.032&quot;, &quot;String_Score_Physical&quot;: 470, &quot;String_Score_Combined&quot;: 487}"/>
  </edge>
  <edge label="819647 (pp) 837297" source="195" target="974">
    <att type="string" name="canonicalName" value="819647 (pp) 837297"/>
    <att type="string" name="interaction" value="pp"/>
    <att type="int" name="SCORE" value="544"/>
    <att type="string" name="support" value="{&quot;StringDB&quot;: &quot;physical&quot;, &quot;StringEvidence&quot;: &quot;experiments:0.525,textmining:0.039&quot;, &quot;String_Score_Physical&quot;: 544, &quot;String_Score_Combined&quot;: 561}"/>
  </edge>
  <edge label="819647 (pp) 837409" source="195" target="982">
    <att type="string" name="canonicalName" value="819647 (pp) 837409"/>
    <att type="string" name="interaction" value="pp"/>
    <att type="int" name="SCORE" value="470"/>
    <att type="string" name="support" value="{&quot;StringDB&quot;: &quot;physical&quot;, &quot;StringEvidence&quot;: &quot;experiments:0.447,textmining:0.032&quot;, &quot;String_Score_Physical&quot;: 470, &quot;String_Score_Combined&quot;: 487}"/>
  </edge>
  <edge label="819647 (pp) 837440" source="195" target="983">
    <att type="string" name="canonicalName" value="819647 (pp) 837440"/>
    <att type="string" name="interaction" value="pp"/>
    <att type="int" name="SCORE" value="473"/>
    <att type="string" name="support" value="{&quot;StringDB&quot;: &quot;physical&quot;, &quot;StringEvidence&quot;: &quot;experiments:0.450,textmining:0.196&quot;, &quot;String_Score_Physical&quot;: 473, &quot;String_Score_Combined&quot;: 576}"/>
  </edge>
  <edge label="819647 (pp) 841528" source="195" target="1146">
    <att type="string" name="canonicalName" value="819647 (pp) 841528"/>
    <att type="string" name="interaction" value="pp"/>
    <att type="int" name="SCORE" value="470"/>
    <att type="string" name="support" value="{&quot;StringDB&quot;: &quot;physical&quot;, &quot;StringEvidence&quot;: &quot;experiments:0.447,textmining:0.032&quot;, &quot;String_Score_Physical&quot;: 470, &quot;String_Score_Combined&quot;: 487}"/>
  </edge>
  <edge label="819647 (pp) 841707" source="195" target="1151">
    <att type="string" name="canonicalName" value="819647 (pp) 841707"/>
    <att type="string" name="interaction" value="pp"/>
    <att type="int" name="SCORE" value="272"/>
    <att type="string" name="support" value="{&quot;StringDB&quot;: &quot;physical&quot;, &quot;StringEvidence&quot;: &quot;experiments:0.241,textmining:0.239&quot;, &quot;String_Score_Physical&quot;: 272, &quot;String_Score_Combined&quot;: 445}"/>
  </edge>
  <edge label="819647 (pp) 844066" source="195" target="1265">
    <att type="string" name="canonicalName" value="819647 (pp) 844066"/>
    <att type="string" name="interaction" value="pp"/>
    <att type="int" name="SCORE" value="207"/>
    <att type="string" name="support" value="{&quot;StringDB&quot;: &quot;physical&quot;, &quot;StringEvidence&quot;: &quot;textmining:0.183,experiments:0.173&quot;, &quot;String_Score_Physical&quot;: 207, &quot;String_Score_Combined&quot;: 351}"/>
  </edge>
  <edge label="819665 (pp) 821161" source="196" target="289">
    <att type="string" name="canonicalName" value="819665 (pp) 821161"/>
    <att type="string" name="interaction" value="pp"/>
    <att type="int" name="SCORE" value="238"/>
    <att type="string" name="support" value="{&quot;StringDB&quot;: &quot;physical&quot;, &quot;StringEvidence&quot;: &quot;textmining:0.532,experiments:0.206&quot;, &quot;String_Score_Physical&quot;: 238, &quot;String_Score_Combined&quot;: 643}"/>
  </edge>
  <edge label="819665 (pp) 821997" source="196" target="331">
    <att type="string" name="canonicalName" value="819665 (pp) 821997"/>
    <att type="string" name="interaction" value="pp"/>
    <att type="int" name="SCORE" value="238"/>
    <att type="string" name="support" value="{&quot;StringDB&quot;: &quot;physical&quot;, &quot;StringEvidence&quot;: &quot;experiments:0.206&quot;, &quot;String_Score_Physical&quot;: 238, &quot;String_Score_Combined&quot;: 238}"/>
  </edge>
  <edge label="819665 (pp) 826898" source="196" target="463">
    <att type="string" name="canonicalName" value="819665 (pp) 826898"/>
    <att type="string" name="interaction" value="pp"/>
    <att type="int" name="SCORE" value="238"/>
    <att type="string" name="support" value="{&quot;StringDB&quot;: &quot;physical&quot;, &quot;StringEvidence&quot;: &quot;experiments:0.206&quot;, &quot;String_Score_Physical&quot;: 238, &quot;String_Score_Combined&quot;: 238}"/>
  </edge>
  <edge label="819665 (pp) 828764" source="196" target="539">
    <att type="string" name="canonicalName" value="819665 (pp) 828764"/>
    <att type="string" name="interaction" value="pp"/>
    <att type="int" name="SCORE" value="238"/>
    <att type="string" name="support" value="{&quot;StringDB&quot;: &quot;physical&quot;, &quot;StringEvidence&quot;: &quot;experiments:0.206&quot;, &quot;String_Score_Physical&quot;: 238, &quot;String_Score_Combined&quot;: 238}"/>
  </edge>
  <edge label="819665 (pp) 835697" source="196" target="892">
    <att type="string" name="canonicalName" value="819665 (pp) 835697"/>
    <att type="string" name="interaction" value="pp"/>
    <att type="int" name="SCORE" value="238"/>
    <att type="string" name="support" value="{&quot;StringDB&quot;: &quot;physical&quot;, &quot;StringEvidence&quot;: &quot;experiments:0.206&quot;, &quot;String_Score_Physical&quot;: 238, &quot;String_Score_Combined&quot;: 238}"/>
  </edge>
  <edge label="819699 (pp) 825042" source="197" target="417">
    <att type="string" name="canonicalName" value="819699 (pp) 825042"/>
    <att type="string" name="interaction" value="pp"/>
    <att type="int" name="SCORE" value="546"/>
    <att type="string" name="support" value="{&quot;StringDB&quot;: &quot;physical&quot;, &quot;StringEvidence&quot;: &quot;experiments:0.527,coexpression:0.006&quot;, &quot;String_Score_Physical&quot;: 546, &quot;String_Score_Combined&quot;: 548}"/>
  </edge>
  <edge label="819767 (pp) 830144" source="198" target="627">
    <att type="string" name="canonicalName" value="819767 (pp) 830144"/>
    <att type="string" name="interaction" value="pp"/>
    <att type="int" name="SCORE" value="683"/>
    <att type="string" name="support" value="{&quot;StringDB&quot;: &quot;physical&quot;, &quot;StringEvidence&quot;: &quot;textmining:0.919,experiments:0.670,coexpression:0.326&quot;, &quot;BioGrid&quot;: &quot;physical&quot;, &quot;BioGrid_PubMed&quot;: &quot;23288899&quot;, &quot;BioGrid_Type&quot;: &quot;Affinity Capture-Western&quot;, &quot;String_Score_Physical&quot;: 683, &quot;String_Score_Combined&quot;: 982}"/>
  </edge>
  <edge label="819767 (pp) 831899" source="198" target="730">
    <att type="string" name="canonicalName" value="819767 (pp) 831899"/>
    <att type="string" name="interaction" value="pp"/>
    <att type="int" name="SCORE" value="380"/>
    <att type="string" name="support" value="{&quot;StringDB&quot;: &quot;physical&quot;, &quot;StringEvidence&quot;: &quot;experiments:0.354&quot;, &quot;BioGrid&quot;: &quot;physical&quot;, &quot;BioGrid_PubMed&quot;: &quot;23667124&quot;, &quot;BioGrid_Type&quot;: &quot;Affinity Capture-MS&quot;, &quot;String_Score_Physical&quot;: 380, &quot;String_Score_Combined&quot;: 380}"/>
  </edge>
  <edge label="819767 (pp) 837372" source="198" target="977">
    <att type="string" name="canonicalName" value="819767 (pp) 837372"/>
    <att type="string" name="interaction" value="pp"/>
    <att type="int" name="SCORE" value="650"/>
    <att type="string" name="support" value="{&quot;StringDB&quot;: &quot;physical&quot;, &quot;StringEvidence&quot;: &quot;database:0.635,textmining:0.527&quot;, &quot;String_Score_Physical&quot;: 650, &quot;String_Score_Combined&quot;: 834}"/>
  </edge>
  <edge label="819767 (pp) 844094" source="198" target="1269">
    <att type="string" name="canonicalName" value="819767 (pp) 844094"/>
    <att type="string" name="interaction" value="pp"/>
    <att type="int" name="SCORE" value="600"/>
    <att type="string" name="support" value="{&quot;StringDB&quot;: &quot;physical&quot;, &quot;StringEvidence&quot;: &quot;database:0.583,textmining:0.566,cooccurrence:0.416,coexpression:0.003&quot;, &quot;String_Score_Physical&quot;: 600, &quot;String_Score_Combined&quot;: 665}"/>
  </edge>
  <edge label="819803 (pp) 819857" source="199" target="202">
    <att type="string" name="canonicalName" value="819803 (pp) 819857"/>
    <att type="string" name="interaction" value="pp"/>
    <att type="int" name="SCORE" value="364"/>
    <att type="string" name="support" value="{&quot;StringDB&quot;: &quot;physical&quot;, &quot;StringEvidence&quot;: &quot;experiments:0.337,coexpression:0.008&quot;, &quot;String_Score_Physical&quot;: 364, &quot;String_Score_Combined&quot;: 369}"/>
  </edge>
  <edge label="819803 (pp) 820629" source="199" target="252">
    <att type="string" name="canonicalName" value="819803 (pp) 820629"/>
    <att type="string" name="interaction" value="pp"/>
    <att type="int" name="SCORE" value="740"/>
    <att type="string" name="support" value="{&quot;StringDB&quot;: &quot;physical&quot;, &quot;StringEvidence&quot;: &quot;experiments:0.729,textmining:0.032,coexpression:0.025&quot;, &quot;String_Score_Physical&quot;: 740, &quot;String_Score_Combined&quot;: 754}"/>
  </edge>
  <edge label="819803 (pp) 821161" source="199" target="289">
    <att type="string" name="canonicalName" value="819803 (pp) 821161"/>
    <att type="string" name="interaction" value="pp"/>
    <att type="int" name="SCORE" value="272"/>
    <att type="string" name="support" value="{&quot;StringDB&quot;: &quot;physical&quot;, &quot;StringEvidence&quot;: &quot;experiments:0.241,textmining:0.032&quot;, &quot;String_Score_Physical&quot;: 272, &quot;String_Score_Combined&quot;: 295}"/>
  </edge>
  <edge label="819803 (pp) 821504" source="199" target="312">
    <att type="string" name="canonicalName" value="819803 (pp) 821504"/>
    <att type="string" name="interaction" value="pp"/>
    <att type="int" name="SCORE" value="493"/>
    <att type="string" name="support" value="{&quot;StringDB&quot;: &quot;physical&quot;, &quot;StringEvidence&quot;: &quot;experiments:0.472,coexpression:0.130&quot;, &quot;String_Score_Physical&quot;: 493, &quot;String_Score_Combined&quot;: 559}"/>
  </edge>
  <edge label="819803 (pp) 821997" source="199" target="331">
    <att type="string" name="canonicalName" value="819803 (pp) 821997"/>
    <att type="string" name="interaction" value="pp"/>
    <att type="int" name="SCORE" value="272"/>
    <att type="string" name="support" value="{&quot;StringDB&quot;: &quot;physical&quot;, &quot;StringEvidence&quot;: &quot;experiments:0.241,textmining:0.032&quot;, &quot;String_Score_Physical&quot;: 272, &quot;String_Score_Combined&quot;: 295}"/>
  </edge>
  <edge label="819803 (pp) 826898" source="199" target="463">
    <att type="string" name="canonicalName" value="819803 (pp) 826898"/>
    <att type="string" name="interaction" value="pp"/>
    <att type="int" name="SCORE" value="272"/>
    <att type="string" name="support" value="{&quot;StringDB&quot;: &quot;physical&quot;, &quot;StringEvidence&quot;: &quot;experiments:0.241,textmining:0.032&quot;, &quot;String_Score_Physical&quot;: 272, &quot;String_Score_Combined&quot;: 295}"/>
  </edge>
  <edge label="819803 (pp) 828764" source="199" target="539">
    <att type="string" name="canonicalName" value="819803 (pp) 828764"/>
    <att type="string" name="interaction" value="pp"/>
    <att type="int" name="SCORE" value="272"/>
    <att type="string" name="support" value="{&quot;StringDB&quot;: &quot;physical&quot;, &quot;StringEvidence&quot;: &quot;experiments:0.241,textmining:0.032&quot;, &quot;String_Score_Physical&quot;: 272, &quot;String_Score_Combined&quot;: 295}"/>
  </edge>
  <edge label="819803 (pp) 829427" source="199" target="578">
    <att type="string" name="canonicalName" value="819803 (pp) 829427"/>
    <att type="string" name="interaction" value="pp"/>
    <att type="int" name="SCORE" value="699"/>
    <att type="string" name="support" value="{&quot;StringDB&quot;: &quot;physical&quot;, &quot;StringEvidence&quot;: &quot;experiments:0.686,textmining:0.103,coexpression:0.006&quot;, &quot;String_Score_Physical&quot;: 699, &quot;String_Score_Combined&quot;: 731}"/>
  </edge>
  <edge label="819803 (pp) 832453" source="199" target="766">
    <att type="string" name="canonicalName" value="819803 (pp) 832453"/>
    <att type="string" name="interaction" value="pp"/>
    <att type="int" name="SCORE" value="204"/>
    <att type="string" name="support" value="{&quot;StringDB&quot;: &quot;physical&quot;, &quot;StringEvidence&quot;: &quot;experiments:0.170,coexpression:0.126&quot;, &quot;String_Score_Physical&quot;: 204, &quot;String_Score_Combined&quot;: 304}"/>
  </edge>
  <edge label="819803 (pp) 834443" source="199" target="827">
    <att type="string" name="canonicalName" value="819803 (pp) 834443"/>
    <att type="string" name="interaction" value="pp"/>
    <att type="int" name="SCORE" value="733"/>
    <att type="string" name="support" value="{&quot;StringDB&quot;: &quot;physical&quot;, &quot;StringEvidence&quot;: &quot;experiments:0.722,textmining:0.005&quot;, &quot;String_Score_Physical&quot;: 733, &quot;String_Score_Combined&quot;: 734}"/>
  </edge>
  <edge label="819803 (pp) 835195" source="199" target="866">
    <att type="string" name="canonicalName" value="819803 (pp) 835195"/>
    <att type="string" name="interaction" value="pp"/>
    <att type="int" name="SCORE" value="740"/>
    <att type="string" name="support" value="{&quot;StringDB&quot;: &quot;physical&quot;, &quot;StringEvidence&quot;: &quot;experiments:0.729,coexpression:0.142&quot;, &quot;String_Score_Physical&quot;: 740, &quot;String_Score_Combined&quot;: 776}"/>
  </edge>
  <edge label="819803 (pp) 835697" source="199" target="892">
    <att type="string" name="canonicalName" value="819803 (pp) 835697"/>
    <att type="string" name="interaction" value="pp"/>
    <att type="int" name="SCORE" value="272"/>
    <att type="string" name="support" value="{&quot;StringDB&quot;: &quot;physical&quot;, &quot;StringEvidence&quot;: &quot;experiments:0.241,textmining:0.032&quot;, &quot;String_Score_Physical&quot;: 272, &quot;String_Score_Combined&quot;: 295}"/>
  </edge>
  <edge label="819803 (pp) 837448" source="199" target="985">
    <att type="string" name="canonicalName" value="819803 (pp) 837448"/>
    <att type="string" name="interaction" value="pp"/>
    <att type="int" name="SCORE" value="364"/>
    <att type="string" name="support" value="{&quot;StringDB&quot;: &quot;physical&quot;, &quot;StringEvidence&quot;: &quot;experiments:0.337,coexpression:0.008&quot;, &quot;String_Score_Physical&quot;: 364, &quot;String_Score_Combined&quot;: 369}"/>
  </edge>
  <edge label="819803 (pp) 839081" source="199" target="1074">
    <att type="string" name="canonicalName" value="819803 (pp) 839081"/>
    <att type="string" name="interaction" value="pp"/>
    <att type="int" name="SCORE" value="733"/>
    <att type="string" name="support" value="{&quot;StringDB&quot;: &quot;physical&quot;, &quot;StringEvidence&quot;: &quot;coexpression:0.907,textmining:0.860,experiments:0.722&quot;, &quot;String_Score_Physical&quot;: 733, &quot;String_Score_Combined&quot;: 996}"/>
  </edge>
  <edge label="819803 (pp) 842991" source="199" target="1209">
    <att type="string" name="canonicalName" value="819803 (pp) 842991"/>
    <att type="string" name="interaction" value="pp"/>
    <att type="int" name="SCORE" value="204"/>
    <att type="string" name="support" value="{&quot;StringDB&quot;: &quot;physical&quot;, &quot;StringEvidence&quot;: &quot;experiments:0.170,coexpression:0.046&quot;, &quot;String_Score_Physical&quot;: 204, &quot;String_Score_Combined&quot;: 240}"/>
  </edge>
  <edge label="819825 (pp) 820785" source="200" target="264">
    <att type="string" name="canonicalName" value="819825 (pp) 820785"/>
    <att type="string" name="interaction" value="pp"/>
    <att type="int" name="SCORE" value="221"/>
    <att type="string" name="support" value="{&quot;StringDB&quot;: &quot;physical&quot;, &quot;StringEvidence&quot;: &quot;experiments:0.188,coexpression:0.163,textmining:0.040&quot;, &quot;String_Score_Physical&quot;: 221, &quot;String_Score_Combined&quot;: 373}"/>
  </edge>
  <edge label="819825 (pp) 821343" source="200" target="305">
    <att type="string" name="canonicalName" value="819825 (pp) 821343"/>
    <att type="string" name="interaction" value="pp"/>
    <att type="int" name="SCORE" value="343"/>
    <att type="string" name="support" value="{&quot;StringDB&quot;: &quot;physical&quot;, &quot;StringEvidence&quot;: &quot;experiments:0.315&quot;, &quot;String_Score_Physical&quot;: 343, &quot;String_Score_Combined&quot;: 343}"/>
  </edge>
  <edge label="819825 (pp) 822071" source="200" target="334">
    <att type="string" name="canonicalName" value="819825 (pp) 822071"/>
    <att type="string" name="interaction" value="pp"/>
    <att type="int" name="SCORE" value="297"/>
    <att type="string" name="support" value="{&quot;StringDB&quot;: &quot;physical&quot;, &quot;StringEvidence&quot;: &quot;experiments:0.267,textmining:0.003&quot;, &quot;String_Score_Physical&quot;: 297, &quot;String_Score_Combined&quot;: 299}"/>
  </edge>
  <edge label="819825 (pp) 822395" source="200" target="344">
    <att type="string" name="canonicalName" value="819825 (pp) 822395"/>
    <att type="string" name="interaction" value="pp"/>
    <att type="int" name="SCORE" value="244"/>
    <att type="string" name="support" value="{&quot;StringDB&quot;: &quot;physical&quot;, &quot;StringEvidence&quot;: &quot;experiments:0.213,textmining:0.015,coexpression:0.004&quot;, &quot;String_Score_Physical&quot;: 244, &quot;String_Score_Combined&quot;: 259}"/>
  </edge>
  <edge label="819825 (pp) 825194" source="200" target="423">
    <att type="string" name="canonicalName" value="819825 (pp) 825194"/>
    <att type="string" name="interaction" value="pp"/>
    <att type="int" name="SCORE" value="209"/>
    <att type="string" name="support" value="{&quot;StringDB&quot;: &quot;physical&quot;, &quot;StringEvidence&quot;: &quot;experiments:0.175,coexpression:0.166,textmining:0.104&quot;, &quot;String_Score_Physical&quot;: 209, &quot;String_Score_Combined&quot;: 409}"/>
  </edge>
  <edge label="819825 (pp) 830268" source="200" target="628">
    <att type="string" name="canonicalName" value="819825 (pp) 830268"/>
    <att type="string" name="interaction" value="pp"/>
    <att type="int" name="SCORE" value="192"/>
    <att type="string" name="support" value="{&quot;StringDB&quot;: &quot;physical&quot;, &quot;StringEvidence&quot;: &quot;experiments:0.157,coexpression:0.096,textmining:0.036&quot;, &quot;String_Score_Physical&quot;: 192, &quot;String_Score_Combined&quot;: 296}"/>
  </edge>
  <edge label="819825 (pp) 830714" source="200" target="651">
    <att type="string" name="canonicalName" value="819825 (pp) 830714"/>
    <att type="string" name="interaction" value="pp"/>
    <att type="int" name="SCORE" value="327"/>
    <att type="string" name="support" value="{&quot;StringDB&quot;: &quot;physical&quot;, &quot;StringEvidence&quot;: &quot;coexpression:0.871,experiments:0.298,textmining:0.013&quot;, &quot;String_Score_Physical&quot;: 327, &quot;String_Score_Combined&quot;: 914}"/>
  </edge>
  <edge label="819825 (pp) 830725" source="200" target="652">
    <att type="string" name="canonicalName" value="819825 (pp) 830725"/>
    <att type="string" name="interaction" value="pp"/>
    <att type="int" name="SCORE" value="297"/>
    <att type="string" name="support" value="{&quot;StringDB&quot;: &quot;physical&quot;, &quot;StringEvidence&quot;: &quot;experiments:0.267,textmining:0.003&quot;, &quot;String_Score_Physical&quot;: 297, &quot;String_Score_Combined&quot;: 299}"/>
  </edge>
  <edge label="819825 (pp) 831229" source="200" target="688">
    <att type="string" name="canonicalName" value="819825 (pp) 831229"/>
    <att type="string" name="interaction" value="pp"/>
    <att type="int" name="SCORE" value="192"/>
    <att type="string" name="support" value="{&quot;StringDB&quot;: &quot;physical&quot;, &quot;StringEvidence&quot;: &quot;coexpression:0.766,experiments:0.157,textmining:0.036&quot;, &quot;String_Score_Physical&quot;: 192, &quot;String_Score_Combined&quot;: 818}"/>
  </edge>
  <edge label="819825 (pp) 831408" source="200" target="699">
    <att type="string" name="canonicalName" value="819825 (pp) 831408"/>
    <att type="string" name="interaction" value="pp"/>
    <att type="int" name="SCORE" value="200"/>
    <att type="string" name="support" value="{&quot;StringDB&quot;: &quot;physical&quot;, &quot;StringEvidence&quot;: &quot;coexpression:0.398,experiments:0.166,textmining:0.032&quot;, &quot;String_Score_Physical&quot;: 200, &quot;String_Score_Combined&quot;: 534}"/>
  </edge>
  <edge label="819825 (pp) 831822" source="200" target="724">
    <att type="string" name="canonicalName" value="819825 (pp) 831822"/>
    <att type="string" name="interaction" value="pp"/>
    <att type="int" name="SCORE" value="201"/>
    <att type="string" name="support" value="{&quot;StringDB&quot;: &quot;physical&quot;, &quot;StringEvidence&quot;: &quot;experiments:0.167&quot;, &quot;String_Score_Physical&quot;: 201, &quot;String_Score_Combined&quot;: 201}"/>
  </edge>
  <edge label="819825 (pp) 834443" source="200" target="827">
    <att type="string" name="canonicalName" value="819825 (pp) 834443"/>
    <att type="string" name="interaction" value="pp"/>
    <att type="int" name="SCORE" value="347"/>
    <att type="string" name="support" value="{&quot;StringDB&quot;: &quot;physical&quot;, &quot;StringEvidence&quot;: &quot;experiments:0.320,textmining:0.032,coexpression:0.001&quot;, &quot;String_Score_Physical&quot;: 347, &quot;String_Score_Combined&quot;: 369}"/>
  </edge>
  <edge label="819825 (pp) 836548" source="200" target="933">
    <att type="string" name="canonicalName" value="819825 (pp) 836548"/>
    <att type="string" name="interaction" value="pp"/>
    <att type="int" name="SCORE" value="298"/>
    <att type="string" name="support" value="{&quot;StringDB&quot;: &quot;physical&quot;, &quot;StringEvidence&quot;: &quot;experiments:0.268,coexpression:0.131,textmining:0.013&quot;, &quot;String_Score_Physical&quot;: 298, &quot;String_Score_Combined&quot;: 397}"/>
  </edge>
  <edge label="819825 (pp) 839081" source="200" target="1074">
    <att type="string" name="canonicalName" value="819825 (pp) 839081"/>
    <att type="string" name="interaction" value="pp"/>
    <att type="int" name="SCORE" value="189"/>
    <att type="string" name="support" value="{&quot;StringDB&quot;: &quot;physical&quot;, &quot;StringEvidence&quot;: &quot;experiments:0.154,coexpression:0.124,textmining:0.067&quot;, &quot;String_Score_Physical&quot;: 189, &quot;String_Score_Combined&quot;: 336}"/>
  </edge>
  <edge label="819825 (pp) 839526" source="200" target="1093">
    <att type="string" name="canonicalName" value="819825 (pp) 839526"/>
    <att type="string" name="interaction" value="pp"/>
    <att type="int" name="SCORE" value="214"/>
    <att type="string" name="support" value="{&quot;StringDB&quot;: &quot;physical&quot;, &quot;StringEvidence&quot;: &quot;experiments:0.180&quot;, &quot;String_Score_Physical&quot;: 214, &quot;String_Score_Combined&quot;: 214}"/>
  </edge>
  <edge label="819825 (pp) 840295" source="200" target="1126">
    <att type="string" name="canonicalName" value="819825 (pp) 840295"/>
    <att type="string" name="interaction" value="pp"/>
    <att type="int" name="SCORE" value="236"/>
    <att type="string" name="support" value="{&quot;StringDB&quot;: &quot;physical&quot;, &quot;StringEvidence&quot;: &quot;experiments:0.203,textmining:0.189,coexpression:0.002&quot;, &quot;String_Score_Physical&quot;: 236, &quot;String_Score_Combined&quot;: 381}"/>
  </edge>
  <edge label="819825 (pp) 841514" source="200" target="1145">
    <att type="string" name="canonicalName" value="819825 (pp) 841514"/>
    <att type="string" name="interaction" value="pp"/>
    <att type="int" name="SCORE" value="196"/>
    <att type="string" name="support" value="{&quot;StringDB&quot;: &quot;physical&quot;, &quot;StringEvidence&quot;: &quot;coexpression:0.543,experiments:0.162,textmining:0.059&quot;, &quot;String_Score_Physical&quot;: 196, &quot;String_Score_Combined&quot;: 654}"/>
  </edge>
  <edge label="819825 (pp) 842312" source="200" target="1185">
    <att type="string" name="canonicalName" value="819825 (pp) 842312"/>
    <att type="string" name="interaction" value="pp"/>
    <att type="int" name="SCORE" value="256"/>
    <att type="string" name="support" value="{&quot;StringDB&quot;: &quot;physical&quot;, &quot;StringEvidence&quot;: &quot;experiments:0.224,coexpression:0.055,textmining:0.027,neighborhood:0.018&quot;, &quot;String_Score_Physical&quot;: 256, &quot;String_Score_Combined&quot;: 328}"/>
  </edge>
  <edge label="819825 (pp) 843576" source="200" target="1236">
    <att type="string" name="canonicalName" value="819825 (pp) 843576"/>
    <att type="string" name="interaction" value="pp"/>
    <att type="int" name="SCORE" value="258"/>
    <att type="string" name="support" value="{&quot;StringDB&quot;: &quot;physical&quot;, &quot;StringEvidence&quot;: &quot;coexpression:0.324,experiments:0.226&quot;, &quot;String_Score_Physical&quot;: 258, &quot;String_Score_Combined&quot;: 498}"/>
  </edge>
  <edge label="819852 (pp) 828831" source="201" target="547">
    <att type="string" name="canonicalName" value="819852 (pp) 828831"/>
    <att type="string" name="interaction" value="pp"/>
    <att type="int" name="SCORE" value="254"/>
    <att type="string" name="support" value="{&quot;StringDB&quot;: &quot;physical&quot;, &quot;StringEvidence&quot;: &quot;experiments:0.223,textmining:0.013&quot;, &quot;String_Score_Physical&quot;: 254, &quot;String_Score_Combined&quot;: 264}"/>
  </edge>
  <edge label="819852 (pp) 833875" source="201" target="797">
    <att type="string" name="canonicalName" value="819852 (pp) 833875"/>
    <att type="string" name="interaction" value="pp"/>
    <att type="int" name="SCORE" value="206"/>
    <att type="string" name="support" value="{&quot;StringDB&quot;: &quot;physical&quot;, &quot;StringEvidence&quot;: &quot;experiments:0.172,coexpression:0.008&quot;, &quot;String_Score_Physical&quot;: 206, &quot;String_Score_Combined&quot;: 212}"/>
  </edge>
  <edge label="819852 (pp) 835553" source="201" target="883">
    <att type="string" name="canonicalName" value="819852 (pp) 835553"/>
    <att type="string" name="interaction" value="pp"/>
    <att type="int" name="SCORE" value="254"/>
    <att type="string" name="support" value="{&quot;StringDB&quot;: &quot;physical&quot;, &quot;StringEvidence&quot;: &quot;experiments:0.223,textmining:0.013&quot;, &quot;String_Score_Physical&quot;: 254, &quot;String_Score_Combined&quot;: 264}"/>
  </edge>
  <edge label="819852 (pp) 836507" source="201" target="929">
    <att type="string" name="canonicalName" value="819852 (pp) 836507"/>
    <att type="string" name="interaction" value="pp"/>
    <att type="int" name="SCORE" value="262"/>
    <att type="string" name="support" value="{&quot;StringDB&quot;: &quot;physical&quot;, &quot;StringEvidence&quot;: &quot;experiments:0.230,textmining:0.036,coexpression:0.007&quot;, &quot;String_Score_Physical&quot;: 262, &quot;String_Score_Combined&quot;: 294}"/>
  </edge>
  <edge label="819852 (pp) 837362" source="201" target="976">
    <att type="string" name="canonicalName" value="819852 (pp) 837362"/>
    <att type="string" name="interaction" value="pp"/>
    <att type="int" name="SCORE" value="262"/>
    <att type="string" name="support" value="{&quot;StringDB&quot;: &quot;physical&quot;, &quot;StringEvidence&quot;: &quot;experiments:0.230,coexpression:0.098,textmining:0.036&quot;, &quot;String_Score_Physical&quot;: 262, &quot;String_Score_Combined&quot;: 358}"/>
  </edge>
  <edge label="819852 (pp) 837409" source="201" target="982">
    <att type="string" name="canonicalName" value="819852 (pp) 837409"/>
    <att type="string" name="interaction" value="pp"/>
    <att type="int" name="SCORE" value="254"/>
    <att type="string" name="support" value="{&quot;StringDB&quot;: &quot;physical&quot;, &quot;StringEvidence&quot;: &quot;experiments:0.223,textmining:0.013&quot;, &quot;String_Score_Physical&quot;: 254, &quot;String_Score_Combined&quot;: 264}"/>
  </edge>
  <edge label="819852 (pp) 841528" source="201" target="1146">
    <att type="string" name="canonicalName" value="819852 (pp) 841528"/>
    <att type="string" name="interaction" value="pp"/>
    <att type="int" name="SCORE" value="254"/>
    <att type="string" name="support" value="{&quot;StringDB&quot;: &quot;physical&quot;, &quot;StringEvidence&quot;: &quot;experiments:0.223,textmining:0.013&quot;, &quot;String_Score_Physical&quot;: 254, &quot;String_Score_Combined&quot;: 264}"/>
  </edge>
  <edge label="819857 (pp) 822171" source="202" target="339">
    <att type="string" name="canonicalName" value="819857 (pp) 822171"/>
    <att type="string" name="interaction" value="pp"/>
    <att type="int" name="SCORE" value="208"/>
    <att type="string" name="support" value="{&quot;BioGrid&quot;: &quot;physical&quot;, &quot;BioGrid_PubMed&quot;: &quot;32191846&quot;, &quot;BioGrid_Type&quot;: &quot;Co-fractionation&quot;, &quot;BioGrid_Score&quot;: &quot;0.681515776&quot;}"/>
  </edge>
  <edge label="819857 (pp) 823766" source="202" target="361">
    <att type="string" name="canonicalName" value="819857 (pp) 823766"/>
    <att type="string" name="interaction" value="pp"/>
    <att type="int" name="SCORE" value="315"/>
    <att type="string" name="support" value="{&quot;StringDB&quot;: &quot;physical&quot;, &quot;StringEvidence&quot;: &quot;experiments:0.286&quot;, &quot;String_Score_Physical&quot;: 315, &quot;String_Score_Combined&quot;: 315}"/>
  </edge>
  <edge label="819857 (pp) 824872" source="202" target="411">
    <att type="string" name="canonicalName" value="819857 (pp) 824872"/>
    <att type="string" name="interaction" value="pp"/>
    <att type="int" name="SCORE" value="224"/>
    <att type="string" name="support" value="{&quot;StringDB&quot;: &quot;physical&quot;, &quot;StringEvidence&quot;: &quot;experiments:0.191&quot;, &quot;String_Score_Physical&quot;: 224, &quot;String_Score_Combined&quot;: 224}"/>
  </edge>
  <edge label="819857 (pp) 825890" source="202" target="437">
    <att type="string" name="canonicalName" value="819857 (pp) 825890"/>
    <att type="string" name="interaction" value="pp"/>
    <att type="int" name="SCORE" value="208"/>
    <att type="string" name="support" value="{&quot;BioGrid&quot;: &quot;physical&quot;, &quot;BioGrid_PubMed&quot;: &quot;32191846&quot;, &quot;BioGrid_Type&quot;: &quot;Co-fractionation&quot;, &quot;BioGrid_Score&quot;: &quot;0.751686147&quot;}"/>
  </edge>
  <edge label="819857 (pp) 828520" source="202" target="523">
    <att type="string" name="canonicalName" value="819857 (pp) 828520"/>
    <att type="string" name="interaction" value="pp"/>
    <att type="int" name="SCORE" value="286"/>
    <att type="string" name="support" value="{&quot;StringDB&quot;: &quot;physical&quot;, &quot;StringEvidence&quot;: &quot;experiments:0.255,coexpression:0.004&quot;, &quot;BioGrid&quot;: &quot;physical&quot;, &quot;BioGrid_PubMed&quot;: &quot;32191846&quot;, &quot;BioGrid_Type&quot;: &quot;Co-fractionation&quot;, &quot;BioGrid_Score&quot;: &quot;0.830497114&quot;, &quot;String_Score_Physical&quot;: 286, &quot;String_Score_Combined&quot;: 288}"/>
  </edge>
  <edge label="819857 (pp) 831030" source="202" target="669">
    <att type="string" name="canonicalName" value="819857 (pp) 831030"/>
    <att type="string" name="interaction" value="pp"/>
    <att type="int" name="SCORE" value="406"/>
    <att type="string" name="support" value="{&quot;StringDB&quot;: &quot;physical&quot;, &quot;StringEvidence&quot;: &quot;experiments:0.381,textmining:0.066,coexpression:0.003&quot;, &quot;String_Score_Physical&quot;: 406, &quot;String_Score_Combined&quot;: 446}"/>
  </edge>
  <edge label="819857 (pp) 831110" source="202" target="674">
    <att type="string" name="canonicalName" value="819857 (pp) 831110"/>
    <att type="string" name="interaction" value="pp"/>
    <att type="int" name="SCORE" value="258"/>
    <att type="string" name="support" value="{&quot;StringDB&quot;: &quot;physical&quot;, &quot;StringEvidence&quot;: &quot;experiments:0.227,textmining:0.013&quot;, &quot;String_Score_Physical&quot;: 258, &quot;String_Score_Combined&quot;: 268}"/>
  </edge>
  <edge label="819857 (pp) 831899" source="202" target="730">
    <att type="string" name="canonicalName" value="819857 (pp) 831899"/>
    <att type="string" name="interaction" value="pp"/>
    <att type="int" name="SCORE" value="383"/>
    <att type="string" name="support" value="{&quot;StringDB&quot;: &quot;physical&quot;, &quot;StringEvidence&quot;: &quot;experiments:0.357,coexpression:0.002&quot;, &quot;BioGrid&quot;: &quot;physical&quot;, &quot;BioGrid_PubMed&quot;: &quot;23667124&quot;, &quot;BioGrid_Type&quot;: &quot;Affinity Capture-MS&quot;, &quot;String_Score_Physical&quot;: 383, &quot;String_Score_Combined&quot;: 384}"/>
  </edge>
  <edge label="819857 (pp) 832950" source="202" target="782">
    <att type="string" name="canonicalName" value="819857 (pp) 832950"/>
    <att type="string" name="interaction" value="pp"/>
    <att type="int" name="SCORE" value="208"/>
    <att type="string" name="support" value="{&quot;BioGrid&quot;: &quot;physical&quot;, &quot;BioGrid_PubMed&quot;: &quot;32191846&quot;, &quot;BioGrid_Type&quot;: &quot;Co-fractionation&quot;, &quot;BioGrid_Score&quot;: &quot;0.524178752&quot;}"/>
  </edge>
  <edge label="819857 (pp) 834207" source="202" target="808">
    <att type="string" name="canonicalName" value="819857 (pp) 834207"/>
    <att type="string" name="interaction" value="pp"/>
    <att type="int" name="SCORE" value="208"/>
    <att type="string" name="support" value="{&quot;BioGrid&quot;: &quot;physical&quot;, &quot;BioGrid_PubMed&quot;: &quot;32191846&quot;, &quot;BioGrid_Type&quot;: &quot;Co-fractionation&quot;, &quot;BioGrid_Score&quot;: &quot;0.524178752&quot;}"/>
  </edge>
  <edge label="819857 (pp) 834443" source="202" target="827">
    <att type="string" name="canonicalName" value="819857 (pp) 834443"/>
    <att type="string" name="interaction" value="pp"/>
    <att type="int" name="SCORE" value="748"/>
    <att type="string" name="support" value="{&quot;StringDB&quot;: &quot;physical&quot;, &quot;StringEvidence&quot;: &quot;experiments:0.737,textmining:0.151,coexpression:0.004&quot;, &quot;String_Score_Physical&quot;: 748, &quot;String_Score_Combined&quot;: 786}"/>
  </edge>
  <edge label="819857 (pp) 835935" source="202" target="902">
    <att type="string" name="canonicalName" value="819857 (pp) 835935"/>
    <att type="string" name="interaction" value="pp"/>
    <att type="int" name="SCORE" value="528"/>
    <att type="string" name="support" value="{&quot;StringDB&quot;: &quot;physical&quot;, &quot;StringEvidence&quot;: &quot;experiments:0.508,coexpression:0.059&quot;, &quot;String_Score_Physical&quot;: 528, &quot;String_Score_Combined&quot;: 556}"/>
  </edge>
  <edge label="819857 (pp) 836582" source="202" target="939">
    <att type="string" name="canonicalName" value="819857 (pp) 836582"/>
    <att type="string" name="interaction" value="pp"/>
    <att type="int" name="SCORE" value="205"/>
    <att type="string" name="support" value="{&quot;StringDB&quot;: &quot;physical&quot;, &quot;StringEvidence&quot;: &quot;textmining:0.294,experiments:0.171,coexpression:0.004&quot;, &quot;String_Score_Physical&quot;: 205, &quot;String_Score_Combined&quot;: 441}"/>
  </edge>
  <edge label="819857 (pp) 837892" source="202" target="1009">
    <att type="string" name="canonicalName" value="819857 (pp) 837892"/>
    <att type="string" name="interaction" value="pp"/>
    <att type="int" name="SCORE" value="208"/>
    <att type="string" name="support" value="{&quot;BioGrid&quot;: &quot;physical&quot;, &quot;BioGrid_PubMed&quot;: &quot;32191846&quot;, &quot;BioGrid_Type&quot;: &quot;Co-fractionation&quot;, &quot;BioGrid_Score&quot;: &quot;0.681515776&quot;}"/>
  </edge>
  <edge label="819857 (pp) 839081" source="202" target="1074">
    <att type="string" name="canonicalName" value="819857 (pp) 839081"/>
    <att type="string" name="interaction" value="pp"/>
    <att type="int" name="SCORE" value="336"/>
    <att type="string" name="support" value="{&quot;StringDB&quot;: &quot;physical&quot;, &quot;StringEvidence&quot;: &quot;experiments:0.308&quot;, &quot;String_Score_Physical&quot;: 336, &quot;String_Score_Combined&quot;: 336}"/>
  </edge>
  <edge label="819857 (pp) 842312" source="202" target="1185">
    <att type="string" name="canonicalName" value="819857 (pp) 842312"/>
    <att type="string" name="interaction" value="pp"/>
    <att type="int" name="SCORE" value="198"/>
    <att type="string" name="support" value="{&quot;StringDB&quot;: &quot;physical&quot;, &quot;StringEvidence&quot;: &quot;experiments:0.164,coexpression:0.053&quot;, &quot;String_Score_Physical&quot;: 198, &quot;String_Score_Combined&quot;: 240}"/>
  </edge>
  <edge label="819865 (pp) 819869" source="203" target="204">
    <att type="string" name="canonicalName" value="819865 (pp) 819869"/>
    <att type="string" name="interaction" value="pp"/>
    <att type="int" name="SCORE" value="900"/>
    <att type="string" name="support" value="{&quot;StringDB&quot;: &quot;physical&quot;, &quot;StringEvidence&quot;: &quot;database:0.896,coexpression:0.016&quot;, &quot;String_Score_Physical&quot;: 900, &quot;String_Score_Combined&quot;: 901}"/>
  </edge>
  <edge label="819865 (pp) 819870" source="203" target="205">
    <att type="string" name="canonicalName" value="819865 (pp) 819870"/>
    <att type="string" name="interaction" value="pp"/>
    <att type="int" name="SCORE" value="900"/>
    <att type="string" name="support" value="{&quot;StringDB&quot;: &quot;physical&quot;, &quot;StringEvidence&quot;: &quot;database:0.896,textmining:0.826,coexpression:0.206,neighborhood:0.021&quot;, &quot;String_Score_Physical&quot;: 900, &quot;String_Score_Combined&quot;: 986}"/>
  </edge>
  <edge label="819865 (pp) 823955" source="203" target="370">
    <att type="string" name="canonicalName" value="819865 (pp) 823955"/>
    <att type="string" name="interaction" value="pp"/>
    <att type="int" name="SCORE" value="800"/>
    <att type="string" name="support" value="{&quot;StringDB&quot;: &quot;physical&quot;, &quot;StringEvidence&quot;: &quot;database:0.791,textmining:0.239,neighborhood:0.155,coexpression:0.051&quot;, &quot;String_Score_Physical&quot;: 800, &quot;String_Score_Combined&quot;: 877}"/>
  </edge>
  <edge label="819865 (pp) 824347" source="203" target="381">
    <att type="string" name="canonicalName" value="819865 (pp) 824347"/>
    <att type="string" name="interaction" value="pp"/>
    <att type="int" name="SCORE" value="800"/>
    <att type="string" name="support" value="{&quot;StringDB&quot;: &quot;physical&quot;, &quot;StringEvidence&quot;: &quot;database:0.791,textmining:0.200,neighborhood:0.155,coexpression:0.107,fusion:0.026&quot;, &quot;String_Score_Physical&quot;: 800, &quot;String_Score_Combined&quot;: 882}"/>
  </edge>
  <edge label="819865 (pp) 829022" source="203" target="557">
    <att type="string" name="canonicalName" value="819865 (pp) 829022"/>
    <att type="string" name="interaction" value="pp"/>
    <att type="int" name="SCORE" value="900"/>
    <att type="string" name="support" value="{&quot;StringDB&quot;: &quot;physical&quot;, &quot;StringEvidence&quot;: &quot;database:0.896,textmining:0.758,coexpression:0.155,neighborhood:0.021&quot;, &quot;String_Score_Physical&quot;: 900, &quot;String_Score_Combined&quot;: 980}"/>
  </edge>
  <edge label="819865 (pp) 829549" source="203" target="591">
    <att type="string" name="canonicalName" value="819865 (pp) 829549"/>
    <att type="string" name="interaction" value="pp"/>
    <att type="int" name="SCORE" value="900"/>
    <att type="string" name="support" value="{&quot;StringDB&quot;: &quot;physical&quot;, &quot;StringEvidence&quot;: &quot;database:0.896,textmining:0.653,neighborhood:0.021,coexpression:0.007&quot;, &quot;String_Score_Physical&quot;: 900, &quot;String_Score_Combined&quot;: 966}"/>
  </edge>
  <edge label="819865 (pp) 833655" source="203" target="788">
    <att type="string" name="canonicalName" value="819865 (pp) 833655"/>
    <att type="string" name="interaction" value="pp"/>
    <att type="int" name="SCORE" value="900"/>
    <att type="string" name="support" value="{&quot;StringDB&quot;: &quot;physical&quot;, &quot;StringEvidence&quot;: &quot;database:0.896,textmining:0.068,coexpression:0.043&quot;, &quot;String_Score_Physical&quot;: 900, &quot;String_Score_Combined&quot;: 910}"/>
  </edge>
  <edge label="819865 (pp) 834644" source="203" target="833">
    <att type="string" name="canonicalName" value="819865 (pp) 834644"/>
    <att type="string" name="interaction" value="pp"/>
    <att type="int" name="SCORE" value="629"/>
    <att type="string" name="support" value="{&quot;StringDB&quot;: &quot;physical&quot;, &quot;StringEvidence&quot;: &quot;experiments:0.613&quot;, &quot;BioGrid&quot;: &quot;physical&quot;, &quot;BioGrid_PubMed&quot;: &quot;21798944&quot;, &quot;BioGrid_Type&quot;: &quot;Two-hybrid&quot;, &quot;String_Score_Physical&quot;: 629, &quot;String_Score_Combined&quot;: 629}"/>
  </edge>
  <edge label="819865 (pp) 837140" source="203" target="963">
    <att type="string" name="canonicalName" value="819865 (pp) 837140"/>
    <att type="string" name="interaction" value="pp"/>
    <att type="int" name="SCORE" value="800"/>
    <att type="string" name="support" value="{&quot;StringDB&quot;: &quot;physical&quot;, &quot;StringEvidence&quot;: &quot;database:0.791,textmining:0.605,neighborhood:0.155,coexpression:0.126&quot;, &quot;String_Score_Physical&quot;: 800, &quot;String_Score_Combined&quot;: 941}"/>
  </edge>
  <edge label="819865 (pp) 838362" source="203" target="1032">
    <att type="string" name="canonicalName" value="819865 (pp) 838362"/>
    <att type="string" name="interaction" value="pp"/>
    <att type="int" name="SCORE" value="900"/>
    <att type="string" name="support" value="{&quot;StringDB&quot;: &quot;physical&quot;, &quot;StringEvidence&quot;: &quot;database:0.896,textmining:0.426,coexpression:0.075&quot;, &quot;String_Score_Physical&quot;: 900, &quot;String_Score_Combined&quot;: 946}"/>
  </edge>
  <edge label="819865 (pp) 838991" source="203" target="1068">
    <att type="string" name="canonicalName" value="819865 (pp) 838991"/>
    <att type="string" name="interaction" value="pp"/>
    <att type="int" name="SCORE" value="800"/>
    <att type="string" name="support" value="{&quot;StringDB&quot;: &quot;physical&quot;, &quot;StringEvidence&quot;: &quot;database:0.791,textmining:0.239,neighborhood:0.155,coexpression:0.015&quot;, &quot;String_Score_Physical&quot;: 800, &quot;String_Score_Combined&quot;: 873}"/>
  </edge>
  <edge label="819865 (pp) 841849" source="203" target="1161">
    <att type="string" name="canonicalName" value="819865 (pp) 841849"/>
    <att type="string" name="interaction" value="pp"/>
    <att type="int" name="SCORE" value="800"/>
    <att type="string" name="support" value="{&quot;StringDB&quot;: &quot;physical&quot;, &quot;StringEvidence&quot;: &quot;database:0.791,textmining:0.373,neighborhood:0.155,coexpression:0.086&quot;, &quot;String_Score_Physical&quot;: 800, &quot;String_Score_Combined&quot;: 903}"/>
  </edge>
  <edge label="819869 (pp) 820547" source="204" target="244">
    <att type="string" name="canonicalName" value="819869 (pp) 820547"/>
    <att type="string" name="interaction" value="pp"/>
    <att type="int" name="SCORE" value="945"/>
    <att type="string" name="support" value="{&quot;StringDB&quot;: &quot;physical&quot;, &quot;StringEvidence&quot;: &quot;database:0.896,coexpression:0.880,textmining:0.857,experiments:0.454,cooccurrence:0.359,neighborhood:0.138&quot;, &quot;String_Score_Physical&quot;: 945, &quot;String_Score_Combined&quot;: 999}"/>
  </edge>
  <edge label="819869 (pp) 823955" source="204" target="370">
    <att type="string" name="canonicalName" value="819869 (pp) 823955"/>
    <att type="string" name="interaction" value="pp"/>
    <att type="int" name="SCORE" value="800"/>
    <att type="string" name="support" value="{&quot;StringDB&quot;: &quot;physical&quot;, &quot;StringEvidence&quot;: &quot;database:0.791,textmining:0.060,coexpression:0.003&quot;, &quot;String_Score_Physical&quot;: 800, &quot;String_Score_Combined&quot;: 812}"/>
  </edge>
  <edge label="819869 (pp) 828785" source="204" target="541">
    <att type="string" name="canonicalName" value="819869 (pp) 828785"/>
    <att type="string" name="interaction" value="pp"/>
    <att type="int" name="SCORE" value="272"/>
    <att type="string" name="support" value="{&quot;StringDB&quot;: &quot;physical&quot;, &quot;StringEvidence&quot;: &quot;experiments:0.241,coexpression:0.044&quot;, &quot;String_Score_Physical&quot;: 272, &quot;String_Score_Combined&quot;: 303}"/>
  </edge>
  <edge label="819869 (pp) 830789" source="204" target="655">
    <att type="string" name="canonicalName" value="819869 (pp) 830789"/>
    <att type="string" name="interaction" value="pp"/>
    <att type="int" name="SCORE" value="928"/>
    <att type="string" name="support" value="{&quot;StringDB&quot;: &quot;physical&quot;, &quot;StringEvidence&quot;: &quot;database:0.896,coexpression:0.738,textmining:0.625,cooccurrence:0.375,experiments:0.285,neighborhood:0.147&quot;, &quot;String_Score_Physical&quot;: 928, &quot;String_Score_Combined&quot;: 996}"/>
  </edge>
  <edge label="819869 (pp) 833655" source="204" target="788">
    <att type="string" name="canonicalName" value="819869 (pp) 833655"/>
    <att type="string" name="interaction" value="pp"/>
    <att type="int" name="SCORE" value="900"/>
    <att type="string" name="support" value="{&quot;StringDB&quot;: &quot;physical&quot;, &quot;StringEvidence&quot;: &quot;database:0.896,textmining:0.164,neighborhood:0.114,coexpression:0.008&quot;, &quot;String_Score_Physical&quot;: 900, &quot;String_Score_Combined&quot;: 926}"/>
  </edge>
  <edge label="819869 (pp) 835157" source="204" target="861">
    <att type="string" name="canonicalName" value="819869 (pp) 835157"/>
    <att type="string" name="interaction" value="pp"/>
    <att type="int" name="SCORE" value="476"/>
    <att type="string" name="support" value="{&quot;StringDB&quot;: &quot;physical&quot;, &quot;StringEvidence&quot;: &quot;experiments:0.454,coexpression:0.334,cooccurrence:0.218,textmining:0.146,neighborhood:0.138&quot;, &quot;String_Score_Physical&quot;: 476, &quot;String_Score_Combined&quot;: 798}"/>
  </edge>
  <edge label="819869 (pp) 838991" source="204" target="1068">
    <att type="string" name="canonicalName" value="819869 (pp) 838991"/>
    <att type="string" name="interaction" value="pp"/>
    <att type="int" name="SCORE" value="800"/>
    <att type="string" name="support" value="{&quot;StringDB&quot;: &quot;physical&quot;, &quot;StringEvidence&quot;: &quot;database:0.791,textmining:0.060,coexpression:0.003&quot;, &quot;String_Score_Physical&quot;: 800, &quot;String_Score_Combined&quot;: 812}"/>
  </edge>
  <edge label="819869 (pp) 841849" source="204" target="1161">
    <att type="string" name="canonicalName" value="819869 (pp) 841849"/>
    <att type="string" name="interaction" value="pp"/>
    <att type="int" name="SCORE" value="800"/>
    <att type="string" name="support" value="{&quot;StringDB&quot;: &quot;physical&quot;, &quot;StringEvidence&quot;: &quot;database:0.791,coexpression:0.235,textmining:0.060&quot;, &quot;String_Score_Physical&quot;: 800, &quot;String_Score_Combined&quot;: 856}"/>
  </edge>
  <edge label="819870 (pp) 820263" source="205" target="227">
    <att type="string" name="canonicalName" value="819870 (pp) 820263"/>
    <att type="string" name="interaction" value="pp"/>
    <att type="int" name="SCORE" value="192"/>
    <att type="string" name="support" value="{&quot;StringDB&quot;: &quot;physical&quot;, &quot;StringEvidence&quot;: &quot;experiments:0.157,textmining:0.056,coexpression:0.007&quot;, &quot;String_Score_Physical&quot;: 192, &quot;String_Score_Combined&quot;: 243}"/>
  </edge>
  <edge label="819870 (pp) 820367" source="205" target="229">
    <att type="string" name="canonicalName" value="819870 (pp) 820367"/>
    <att type="string" name="interaction" value="pp"/>
    <att type="int" name="SCORE" value="222"/>
    <att type="string" name="support" value="{&quot;StringDB&quot;: &quot;physical&quot;, &quot;StringEvidence&quot;: &quot;experiments:0.189,coexpression:0.009&quot;, &quot;String_Score_Physical&quot;: 222, &quot;String_Score_Combined&quot;: 229}"/>
  </edge>
  <edge label="819870 (pp) 820500" source="205" target="242">
    <att type="string" name="canonicalName" value="819870 (pp) 820500"/>
    <att type="string" name="interaction" value="pp"/>
    <att type="int" name="SCORE" value="244"/>
    <att type="string" name="support" value="{&quot;StringDB&quot;: &quot;physical&quot;, &quot;StringEvidence&quot;: &quot;experiments:0.213,coexpression:0.003&quot;, &quot;String_Score_Physical&quot;: 244, &quot;String_Score_Combined&quot;: 247}"/>
  </edge>
  <edge label="819870 (pp) 821300" source="205" target="303">
    <att type="string" name="canonicalName" value="819870 (pp) 821300"/>
    <att type="string" name="interaction" value="pp"/>
    <att type="int" name="SCORE" value="246"/>
    <att type="string" name="support" value="{&quot;StringDB&quot;: &quot;physical&quot;, &quot;StringEvidence&quot;: &quot;experiments:0.215,textmining:0.004&quot;, &quot;String_Score_Physical&quot;: 246, &quot;String_Score_Combined&quot;: 250}"/>
  </edge>
  <edge label="819870 (pp) 823891" source="205" target="366">
    <att type="string" name="canonicalName" value="819870 (pp) 823891"/>
    <att type="string" name="interaction" value="pp"/>
    <att type="int" name="SCORE" value="244"/>
    <att type="string" name="support" value="{&quot;StringDB&quot;: &quot;physical&quot;, &quot;StringEvidence&quot;: &quot;experiments:0.213,coexpression:0.003&quot;, &quot;String_Score_Physical&quot;: 244, &quot;String_Score_Combined&quot;: 247}"/>
  </edge>
  <edge label="819870 (pp) 824347" source="205" target="381">
    <att type="string" name="canonicalName" value="819870 (pp) 824347"/>
    <att type="string" name="interaction" value="pp"/>
    <att type="int" name="SCORE" value="677"/>
    <att type="string" name="support" value="{&quot;StringDB&quot;: &quot;physical&quot;, &quot;StringEvidence&quot;: &quot;database:0.635,textmining:0.450,cooccurrence:0.266,coexpression:0.163,experiments:0.077,neighborhood:0.050&quot;, &quot;String_Score_Physical&quot;: 677, &quot;String_Score_Combined&quot;: 896}"/>
  </edge>
  <edge label="819870 (pp) 829022" source="205" target="557">
    <att type="string" name="canonicalName" value="819870 (pp) 829022"/>
    <att type="string" name="interaction" value="pp"/>
    <att type="int" name="SCORE" value="900"/>
    <att type="string" name="support" value="{&quot;StringDB&quot;: &quot;physical&quot;, &quot;StringEvidence&quot;: &quot;database:0.896,textmining:0.855,cooccurrence:0.424,coexpression:0.125&quot;, &quot;String_Score_Physical&quot;: 900, &quot;String_Score_Combined&quot;: 916}"/>
  </edge>
  <edge label="819870 (pp) 831899" source="205" target="730">
    <att type="string" name="canonicalName" value="819870 (pp) 831899"/>
    <att type="string" name="interaction" value="pp"/>
    <att type="int" name="SCORE" value="383"/>
    <att type="string" name="support" value="{&quot;StringDB&quot;: &quot;physical&quot;, &quot;StringEvidence&quot;: &quot;experiments:0.357&quot;, &quot;BioGrid&quot;: &quot;physical&quot;, &quot;BioGrid_PubMed&quot;: &quot;23667124&quot;, &quot;BioGrid_Type&quot;: &quot;Affinity Capture-MS&quot;, &quot;String_Score_Physical&quot;: 383, &quot;String_Score_Combined&quot;: 383}"/>
  </edge>
  <edge label="819870 (pp) 833333" source="205" target="785">
    <att type="string" name="canonicalName" value="819870 (pp) 833333"/>
    <att type="string" name="interaction" value="pp"/>
    <att type="int" name="SCORE" value="230"/>
    <att type="string" name="support" value="{&quot;StringDB&quot;: &quot;physical&quot;, &quot;StringEvidence&quot;: &quot;experiments:0.198&quot;, &quot;String_Score_Physical&quot;: 230, &quot;String_Score_Combined&quot;: 230}"/>
  </edge>
  <edge label="819870 (pp) 834097" source="205" target="806">
    <att type="string" name="canonicalName" value="819870 (pp) 834097"/>
    <att type="string" name="interaction" value="pp"/>
    <att type="int" name="SCORE" value="194"/>
    <att type="string" name="support" value="{&quot;StringDB&quot;: &quot;physical&quot;, &quot;StringEvidence&quot;: &quot;experiments:0.160,coexpression:0.007,textmining:0.003&quot;, &quot;String_Score_Physical&quot;: 194, &quot;String_Score_Combined&quot;: 202}"/>
  </edge>
  <edge label="819870 (pp) 836138" source="205" target="916">
    <att type="string" name="canonicalName" value="819870 (pp) 836138"/>
    <att type="string" name="interaction" value="pp"/>
    <att type="int" name="SCORE" value="268"/>
    <att type="string" name="support" value="{&quot;StringDB&quot;: &quot;physical&quot;, &quot;StringEvidence&quot;: &quot;experiments:0.237,coexpression:0.082&quot;, &quot;String_Score_Physical&quot;: 268, &quot;String_Score_Combined&quot;: 328}"/>
  </edge>
  <edge label="819870 (pp) 837140" source="205" target="963">
    <att type="string" name="canonicalName" value="819870 (pp) 837140"/>
    <att type="string" name="interaction" value="pp"/>
    <att type="int" name="SCORE" value="677"/>
    <att type="string" name="support" value="{&quot;StringDB&quot;: &quot;physical&quot;, &quot;StringEvidence&quot;: &quot;textmining:0.785,database:0.635,coexpression:0.251,experiments:0.077,neighborhood:0.050&quot;, &quot;String_Score_Physical&quot;: 677, &quot;String_Score_Combined&quot;: 950}"/>
  </edge>
  <edge label="819878 (pp) 821120" source="206" target="284">
    <att type="string" name="canonicalName" value="819878 (pp) 821120"/>
    <att type="string" name="interaction" value="pp"/>
    <att type="int" name="SCORE" value="211"/>
    <att type="string" name="support" value="{&quot;StringDB&quot;: &quot;physical&quot;, &quot;StringEvidence&quot;: &quot;experiments:0.177,coexpression:0.015&quot;, &quot;String_Score_Physical&quot;: 211, &quot;String_Score_Combined&quot;: 222}"/>
  </edge>
  <edge label="819878 (pp) 828831" source="206" target="547">
    <att type="string" name="canonicalName" value="819878 (pp) 828831"/>
    <att type="string" name="interaction" value="pp"/>
    <att type="int" name="SCORE" value="736"/>
    <att type="string" name="support" value="{&quot;StringDB&quot;: &quot;physical&quot;, &quot;StringEvidence&quot;: &quot;experiments:0.725,textmining:0.006&quot;, &quot;String_Score_Physical&quot;: 736, &quot;String_Score_Combined&quot;: 737}"/>
  </edge>
  <edge label="819878 (pp) 829557" source="206" target="593">
    <att type="string" name="canonicalName" value="819878 (pp) 829557"/>
    <att type="string" name="interaction" value="pp"/>
    <att type="int" name="SCORE" value="720"/>
    <att type="string" name="support" value="{&quot;StringDB&quot;: &quot;physical&quot;, &quot;StringEvidence&quot;: &quot;experiments:0.708,textmining:0.023,coexpression:0.001&quot;, &quot;String_Score_Physical&quot;: 720, &quot;String_Score_Combined&quot;: 726}"/>
  </edge>
  <edge label="819878 (pp) 830810" source="206" target="657">
    <att type="string" name="canonicalName" value="819878 (pp) 830810"/>
    <att type="string" name="interaction" value="pp"/>
    <att type="int" name="SCORE" value="200"/>
    <att type="string" name="support" value="{&quot;StringDB&quot;: &quot;physical&quot;, &quot;StringEvidence&quot;: &quot;experiments:0.166,coexpression:0.081,textmining:0.005&quot;, &quot;String_Score_Physical&quot;: 200, &quot;String_Score_Combined&quot;: 268}"/>
  </edge>
  <edge label="819878 (pp) 830965" source="206" target="665">
    <att type="string" name="canonicalName" value="819878 (pp) 830965"/>
    <att type="string" name="interaction" value="pp"/>
    <att type="int" name="SCORE" value="971"/>
    <att type="string" name="support" value="{&quot;StringDB&quot;: &quot;physical&quot;, &quot;StringEvidence&quot;: &quot;database:0.896,experiments:0.718,textmining:0.099&quot;, &quot;String_Score_Physical&quot;: 971, &quot;String_Score_Combined&quot;: 974}"/>
  </edge>
  <edge label="819878 (pp) 831899" source="206" target="730">
    <att type="string" name="canonicalName" value="819878 (pp) 831899"/>
    <att type="string" name="interaction" value="pp"/>
    <att type="int" name="SCORE" value="380"/>
    <att type="string" name="support" value="{&quot;StringDB&quot;: &quot;physical&quot;, &quot;StringEvidence&quot;: &quot;experiments:0.354&quot;, &quot;BioGrid&quot;: &quot;physical&quot;, &quot;BioGrid_PubMed&quot;: &quot;23667124&quot;, &quot;BioGrid_Type&quot;: &quot;Affinity Capture-MS&quot;, &quot;String_Score_Physical&quot;: 380, &quot;String_Score_Combined&quot;: 380}"/>
  </edge>
  <edge label="819878 (pp) 835553" source="206" target="883">
    <att type="string" name="canonicalName" value="819878 (pp) 835553"/>
    <att type="string" name="interaction" value="pp"/>
    <att type="int" name="SCORE" value="736"/>
    <att type="string" name="support" value="{&quot;StringDB&quot;: &quot;physical&quot;, &quot;StringEvidence&quot;: &quot;experiments:0.725,textmining:0.006&quot;, &quot;String_Score_Physical&quot;: 736, &quot;String_Score_Combined&quot;: 737}"/>
  </edge>
  <edge label="819878 (pp) 837293" source="206" target="972">
    <att type="string" name="canonicalName" value="819878 (pp) 837293"/>
    <att type="string" name="interaction" value="pp"/>
    <att type="int" name="SCORE" value="206"/>
    <att type="string" name="support" value="{&quot;StringDB&quot;: &quot;physical&quot;, &quot;StringEvidence&quot;: &quot;experiments:0.172,textmining:0.031,coexpression:0.022&quot;, &quot;String_Score_Physical&quot;: 206, &quot;String_Score_Combined&quot;: 247}"/>
  </edge>
  <edge label="819878 (pp) 837297" source="206" target="974">
    <att type="string" name="canonicalName" value="819878 (pp) 837297"/>
    <att type="string" name="interaction" value="pp"/>
    <att type="int" name="SCORE" value="750"/>
    <att type="string" name="support" value="{&quot;StringDB&quot;: &quot;physical&quot;, &quot;StringEvidence&quot;: &quot;experiments:0.739,textmining:0.005&quot;, &quot;String_Score_Physical&quot;: 750, &quot;String_Score_Combined&quot;: 751}"/>
  </edge>
  <edge label="819878 (pp) 837409" source="206" target="982">
    <att type="string" name="canonicalName" value="819878 (pp) 837409"/>
    <att type="string" name="interaction" value="pp"/>
    <att type="int" name="SCORE" value="736"/>
    <att type="string" name="support" value="{&quot;StringDB&quot;: &quot;physical&quot;, &quot;StringEvidence&quot;: &quot;experiments:0.725,textmining:0.006&quot;, &quot;String_Score_Physical&quot;: 736, &quot;String_Score_Combined&quot;: 737}"/>
  </edge>
  <edge label="819878 (pp) 837440" source="206" target="983">
    <att type="string" name="canonicalName" value="819878 (pp) 837440"/>
    <att type="string" name="interaction" value="pp"/>
    <att type="int" name="SCORE" value="730"/>
    <att type="string" name="support" value="{&quot;StringDB&quot;: &quot;physical&quot;, &quot;StringEvidence&quot;: &quot;experiments:0.718,textmining:0.062,coexpression:0.015&quot;, &quot;String_Score_Physical&quot;: 730, &quot;String_Score_Combined&quot;: 750}"/>
  </edge>
  <edge label="819878 (pp) 841305" source="206" target="1138">
    <att type="string" name="canonicalName" value="819878 (pp) 841305"/>
    <att type="string" name="interaction" value="pp"/>
    <att type="int" name="SCORE" value="211"/>
    <att type="string" name="support" value="{&quot;StringDB&quot;: &quot;physical&quot;, &quot;StringEvidence&quot;: &quot;experiments:0.177,coexpression:0.059&quot;, &quot;String_Score_Physical&quot;: 211, &quot;String_Score_Combined&quot;: 257}"/>
  </edge>
  <edge label="819878 (pp) 841399" source="206" target="1140">
    <att type="string" name="canonicalName" value="819878 (pp) 841399"/>
    <att type="string" name="interaction" value="pp"/>
    <att type="int" name="SCORE" value="720"/>
    <att type="string" name="support" value="{&quot;StringDB&quot;: &quot;physical&quot;, &quot;StringEvidence&quot;: &quot;experiments:0.708,coexpression:0.113,textmining:0.023&quot;, &quot;String_Score_Physical&quot;: 720, &quot;String_Score_Combined&quot;: 757}"/>
  </edge>
  <edge label="819878 (pp) 841528" source="206" target="1146">
    <att type="string" name="canonicalName" value="819878 (pp) 841528"/>
    <att type="string" name="interaction" value="pp"/>
    <att type="int" name="SCORE" value="736"/>
    <att type="string" name="support" value="{&quot;StringDB&quot;: &quot;physical&quot;, &quot;StringEvidence&quot;: &quot;experiments:0.725,textmining:0.006&quot;, &quot;String_Score_Physical&quot;: 736, &quot;String_Score_Combined&quot;: 737}"/>
  </edge>
  <edge label="819878 (pp) 841707" source="206" target="1151">
    <att type="string" name="canonicalName" value="819878 (pp) 841707"/>
    <att type="string" name="interaction" value="pp"/>
    <att type="int" name="SCORE" value="252"/>
    <att type="string" name="support" value="{&quot;StringDB&quot;: &quot;physical&quot;, &quot;StringEvidence&quot;: &quot;textmining:0.252,experiments:0.221,coexpression:0.003&quot;, &quot;String_Score_Physical&quot;: 252, &quot;String_Score_Combined&quot;: 443}"/>
  </edge>
  <edge label="819900 (pp) 831319" source="207" target="694">
    <att type="string" name="canonicalName" value="819900 (pp) 831319"/>
    <att type="string" name="interaction" value="pp"/>
    <att type="int" name="SCORE" value="365"/>
    <att type="string" name="support" value="{&quot;StringDB&quot;: &quot;physical&quot;, &quot;StringEvidence&quot;: &quot;experiments:0.338&quot;, &quot;String_Score_Physical&quot;: 365, &quot;String_Score_Combined&quot;: 365}"/>
  </edge>
  <edge label="819903 (pp) 825650" source="208" target="432">
    <att type="string" name="canonicalName" value="819903 (pp) 825650"/>
    <att type="string" name="interaction" value="pp"/>
    <att type="int" name="SCORE" value="360"/>
    <att type="string" name="support" value="{&quot;StringDB&quot;: &quot;physical&quot;, &quot;StringEvidence&quot;: &quot;textmining:0.741,database:0.333,coexpression:0.176&quot;, &quot;String_Score_Physical&quot;: 360, &quot;String_Score_Combined&quot;: 505}"/>
  </edge>
  <edge label="819903 (pp) 831140" source="208" target="678">
    <att type="string" name="canonicalName" value="819903 (pp) 831140"/>
    <att type="string" name="interaction" value="pp"/>
    <att type="int" name="SCORE" value="360"/>
    <att type="string" name="support" value="{&quot;StringDB&quot;: &quot;physical&quot;, &quot;StringEvidence&quot;: &quot;textmining:0.797,database:0.333,coexpression:0.062&quot;, &quot;String_Score_Physical&quot;: 360, &quot;String_Score_Combined&quot;: 435}"/>
  </edge>
  <edge label="819903 (pp) 837362" source="208" target="976">
    <att type="string" name="canonicalName" value="819903 (pp) 837362"/>
    <att type="string" name="interaction" value="pp"/>
    <att type="int" name="SCORE" value="260"/>
    <att type="string" name="support" value="{&quot;StringDB&quot;: &quot;physical&quot;, &quot;StringEvidence&quot;: &quot;experiments:0.229&quot;, &quot;String_Score_Physical&quot;: 260, &quot;String_Score_Combined&quot;: 261}"/>
  </edge>
  <edge label="819959 (pp) 826878" source="209" target="462">
    <att type="string" name="canonicalName" value="819959 (pp) 826878"/>
    <att type="string" name="interaction" value="pp"/>
    <att type="int" name="SCORE" value="483"/>
    <att type="string" name="support" value="{&quot;StringDB&quot;: &quot;physical&quot;, &quot;StringEvidence&quot;: &quot;experiments:0.462,coexpression:0.026,textmining:0.007&quot;, &quot;String_Score_Physical&quot;: 483, &quot;String_Score_Combined&quot;: 501}"/>
  </edge>
  <edge label="819959 (pp) 832808" source="209" target="780">
    <att type="string" name="canonicalName" value="819959 (pp) 832808"/>
    <att type="string" name="interaction" value="pp"/>
    <att type="int" name="SCORE" value="266"/>
    <att type="string" name="support" value="{&quot;StringDB&quot;: &quot;physical&quot;, &quot;StringEvidence&quot;: &quot;experiments:0.235,textmining:0.013&quot;, &quot;String_Score_Physical&quot;: 266, &quot;String_Score_Combined&quot;: 275}"/>
  </edge>
  <edge label="819991 (pp) 820125" source="210" target="215">
    <att type="string" name="canonicalName" value="819991 (pp) 820125"/>
    <att type="string" name="interaction" value="pp"/>
    <att type="int" name="SCORE" value="252"/>
    <att type="string" name="support" value="{&quot;StringDB&quot;: &quot;physical&quot;, &quot;StringEvidence&quot;: &quot;experiments:0.221&quot;, &quot;String_Score_Physical&quot;: 252, &quot;String_Score_Combined&quot;: 252}"/>
  </edge>
  <edge label="819991 (pp) 820500" source="210" target="242">
    <att type="string" name="canonicalName" value="819991 (pp) 820500"/>
    <att type="string" name="interaction" value="pp"/>
    <att type="int" name="SCORE" value="307"/>
    <att type="string" name="support" value="{&quot;StringDB&quot;: &quot;physical&quot;, &quot;StringEvidence&quot;: &quot;experiments:0.278,textmining:0.019,coexpression:0.005&quot;, &quot;String_Score_Physical&quot;: 307, &quot;String_Score_Combined&quot;: 324}"/>
  </edge>
  <edge label="819991 (pp) 820785" source="210" target="264">
    <att type="string" name="canonicalName" value="819991 (pp) 820785"/>
    <att type="string" name="interaction" value="pp"/>
    <att type="int" name="SCORE" value="202"/>
    <att type="string" name="support" value="{&quot;StringDB&quot;: &quot;physical&quot;, &quot;StringEvidence&quot;: &quot;experiments:0.168,coexpression:0.091,textmining:0.033&quot;, &quot;String_Score_Physical&quot;: 202, &quot;String_Score_Combined&quot;: 298}"/>
  </edge>
  <edge label="819991 (pp) 821343" source="210" target="305">
    <att type="string" name="canonicalName" value="819991 (pp) 821343"/>
    <att type="string" name="interaction" value="pp"/>
    <att type="int" name="SCORE" value="269"/>
    <att type="string" name="support" value="{&quot;StringDB&quot;: &quot;physical&quot;, &quot;StringEvidence&quot;: &quot;experiments:0.238,textmining:0.032&quot;, &quot;String_Score_Physical&quot;: 269, &quot;String_Score_Combined&quot;: 292}"/>
  </edge>
  <edge label="819991 (pp) 821504" source="210" target="312">
    <att type="string" name="canonicalName" value="819991 (pp) 821504"/>
    <att type="string" name="interaction" value="pp"/>
    <att type="int" name="SCORE" value="254"/>
    <att type="string" name="support" value="{&quot;StringDB&quot;: &quot;physical&quot;, &quot;StringEvidence&quot;: &quot;experiments:0.222,textmining:0.006&quot;, &quot;String_Score_Physical&quot;: 254, &quot;String_Score_Combined&quot;: 258}"/>
  </edge>
  <edge label="819991 (pp) 823891" source="210" target="366">
    <att type="string" name="canonicalName" value="819991 (pp) 823891"/>
    <att type="string" name="interaction" value="pp"/>
    <att type="int" name="SCORE" value="307"/>
    <att type="string" name="support" value="{&quot;StringDB&quot;: &quot;physical&quot;, &quot;StringEvidence&quot;: &quot;experiments:0.278,textmining:0.019,coexpression:0.005&quot;, &quot;String_Score_Physical&quot;: 307, &quot;String_Score_Combined&quot;: 324}"/>
  </edge>
  <edge label="819991 (pp) 824686" source="210" target="407">
    <att type="string" name="canonicalName" value="819991 (pp) 824686"/>
    <att type="string" name="interaction" value="pp"/>
    <att type="int" name="SCORE" value="275"/>
    <att type="string" name="support" value="{&quot;StringDB&quot;: &quot;physical&quot;, &quot;StringEvidence&quot;: &quot;experiments:0.244,textmining:0.024,coexpression:0.002&quot;, &quot;String_Score_Physical&quot;: 275, &quot;String_Score_Combined&quot;: 293}"/>
  </edge>
  <edge label="819991 (pp) 827702" source="210" target="490">
    <att type="string" name="canonicalName" value="819991 (pp) 827702"/>
    <att type="string" name="interaction" value="pp"/>
    <att type="int" name="SCORE" value="209"/>
    <att type="string" name="support" value="{&quot;StringDB&quot;: &quot;physical&quot;, &quot;StringEvidence&quot;: &quot;experiments:0.175,textmining:0.005&quot;, &quot;String_Score_Physical&quot;: 209, &quot;String_Score_Combined&quot;: 213}"/>
  </edge>
  <edge label="819991 (pp) 831610" source="210" target="715">
    <att type="string" name="canonicalName" value="819991 (pp) 831610"/>
    <att type="string" name="interaction" value="pp"/>
    <att type="int" name="SCORE" value="307"/>
    <att type="string" name="support" value="{&quot;StringDB&quot;: &quot;physical&quot;, &quot;StringEvidence&quot;: &quot;experiments:0.278,textmining:0.032,coexpression:0.021&quot;, &quot;String_Score_Physical&quot;: 307, &quot;String_Score_Combined&quot;: 344}"/>
  </edge>
  <edge label="819991 (pp) 832419" source="210" target="762">
    <att type="string" name="canonicalName" value="819991 (pp) 832419"/>
    <att type="string" name="interaction" value="pp"/>
    <att type="int" name="SCORE" value="252"/>
    <att type="string" name="support" value="{&quot;StringDB&quot;: &quot;physical&quot;, &quot;StringEvidence&quot;: &quot;experiments:0.221&quot;, &quot;String_Score_Physical&quot;: 252, &quot;String_Score_Combined&quot;: 252}"/>
  </edge>
  <edge label="819991 (pp) 834097" source="210" target="806">
    <att type="string" name="canonicalName" value="819991 (pp) 834097"/>
    <att type="string" name="interaction" value="pp"/>
    <att type="int" name="SCORE" value="243"/>
    <att type="string" name="support" value="{&quot;StringDB&quot;: &quot;physical&quot;, &quot;StringEvidence&quot;: &quot;experiments:0.212,coexpression:0.003&quot;, &quot;String_Score_Physical&quot;: 243, &quot;String_Score_Combined&quot;: 246}"/>
  </edge>
  <edge label="819991 (pp) 835204" source="210" target="867">
    <att type="string" name="canonicalName" value="819991 (pp) 835204"/>
    <att type="string" name="interaction" value="pp"/>
    <att type="int" name="SCORE" value="307"/>
    <att type="string" name="support" value="{&quot;StringDB&quot;: &quot;physical&quot;, &quot;StringEvidence&quot;: &quot;experiments:0.277,textmining:0.005,coexpression:0.002&quot;, &quot;String_Score_Physical&quot;: 307, &quot;String_Score_Combined&quot;: 309}"/>
  </edge>
  <edge label="819991 (pp) 835549" source="210" target="882">
    <att type="string" name="canonicalName" value="819991 (pp) 835549"/>
    <att type="string" name="interaction" value="pp"/>
    <att type="int" name="SCORE" value="252"/>
    <att type="string" name="support" value="{&quot;StringDB&quot;: &quot;physical&quot;, &quot;StringEvidence&quot;: &quot;experiments:0.221,coexpression:0.014&quot;, &quot;String_Score_Physical&quot;: 252, &quot;String_Score_Combined&quot;: 263}"/>
  </edge>
  <edge label="819991 (pp) 836548" source="210" target="933">
    <att type="string" name="canonicalName" value="819991 (pp) 836548"/>
    <att type="string" name="interaction" value="pp"/>
    <att type="int" name="SCORE" value="463"/>
    <att type="string" name="support" value="{&quot;StringDB&quot;: &quot;physical&quot;, &quot;StringEvidence&quot;: &quot;experiments:0.440,coexpression:0.013,textmining:0.013&quot;, &quot;String_Score_Physical&quot;: 463, &quot;String_Score_Combined&quot;: 476}"/>
  </edge>
  <edge label="819991 (pp) 837023" source="210" target="954">
    <att type="string" name="canonicalName" value="819991 (pp) 837023"/>
    <att type="string" name="interaction" value="pp"/>
```
