## Supplementary Material 3 - Gene Ontology (GO) enrichment analysis (Metascape) for "Epigenetic memory of temperature sensed during somatic embryo maturation in 2-year-old maritime pine trees": MyList.xgmml (part 3 of 6)

```
    <att type="int" name="SCORE" value="224"/>
    <att type="string" name="support" value="{&quot;StringDB&quot;: &quot;physical&quot;, &quot;StringEvidence&quot;: &quot;experiments:0.192&quot;, &quot;String_Score_Physical&quot;: 224, &quot;String_Score_Combined&quot;: 224}"/>
  </edge>
  <edge label="819991 (pp) 838387" source="210" target="1034">
    <att type="string" name="canonicalName" value="819991 (pp) 838387"/>
    <att type="string" name="interaction" value="pp"/>
    <att type="int" name="SCORE" value="200"/>
    <att type="string" name="support" value="{&quot;StringDB&quot;: &quot;physical&quot;, &quot;StringEvidence&quot;: &quot;experiments:0.166,textmining:0.051,coexpression:0.042&quot;, &quot;String_Score_Physical&quot;: 200, &quot;String_Score_Combined&quot;: 272}"/>
  </edge>
  <edge label="819991 (pp) 839081" source="210" target="1074">
    <att type="string" name="canonicalName" value="819991 (pp) 839081"/>
    <att type="string" name="interaction" value="pp"/>
    <att type="int" name="SCORE" value="275"/>
    <att type="string" name="support" value="{&quot;StringDB&quot;: &quot;physical&quot;, &quot;StringEvidence&quot;: &quot;experiments:0.244,textmining:0.006&quot;, &quot;String_Score_Physical&quot;: 275, &quot;String_Score_Combined&quot;: 279}"/>
  </edge>
  <edge label="819991 (pp) 841305" source="210" target="1138">
    <att type="string" name="canonicalName" value="819991 (pp) 841305"/>
    <att type="string" name="interaction" value="pp"/>
    <att type="int" name="SCORE" value="227"/>
    <att type="string" name="support" value="{&quot;StringDB&quot;: &quot;physical&quot;, &quot;StringEvidence&quot;: &quot;experiments:0.195,coexpression:0.005&quot;, &quot;String_Score_Physical&quot;: 227, &quot;String_Score_Combined&quot;: 232}"/>
  </edge>
  <edge label="819991 (pp) 843576" source="210" target="1236">
    <att type="string" name="canonicalName" value="819991 (pp) 843576"/>
    <att type="string" name="interaction" value="pp"/>
    <att type="int" name="SCORE" value="211"/>
    <att type="string" name="support" value="{&quot;StringDB&quot;: &quot;physical&quot;, &quot;StringEvidence&quot;: &quot;experiments:0.177,coexpression:0.040,textmining:0.002&quot;, &quot;String_Score_Physical&quot;: 211, &quot;String_Score_Combined&quot;: 243}"/>
  </edge>
  <edge label="820042 (pp) 828439" source="211" target="522">
    <att type="string" name="canonicalName" value="820042 (pp) 828439"/>
    <att type="string" name="interaction" value="pp"/>
    <att type="int" name="SCORE" value="235"/>
    <att type="string" name="support" value="{&quot;StringDB&quot;: &quot;physical&quot;, &quot;StringEvidence&quot;: &quot;experiments:0.202&quot;, &quot;BioGrid&quot;: &quot;physical&quot;, &quot;BioGrid_PubMed&quot;: &quot;24833385&quot;, &quot;BioGrid_Type&quot;: &quot;PCA&quot;, &quot;String_Score_Physical&quot;: 235, &quot;String_Score_Combined&quot;: 235}"/>
  </edge>
  <edge label="820042 (pp) 834243" source="211" target="811">
    <att type="string" name="canonicalName" value="820042 (pp) 834243"/>
    <att type="string" name="interaction" value="pp"/>
    <att type="int" name="SCORE" value="260"/>
    <att type="string" name="support" value="{&quot;StringDB&quot;: &quot;physical&quot;, &quot;StringEvidence&quot;: &quot;experiments:0.228&quot;, &quot;BioGrid&quot;: &quot;physical&quot;, &quot;BioGrid_PubMed&quot;: &quot;24833385&quot;, &quot;BioGrid_Type&quot;: &quot;PCA&quot;, &quot;String_Score_Physical&quot;: 260, &quot;String_Score_Combined&quot;: 260}"/>
  </edge>
  <edge label="820042 (pp) 835015" source="211" target="851">
    <att type="string" name="canonicalName" value="820042 (pp) 835015"/>
    <att type="string" name="interaction" value="pp"/>
    <att type="int" name="SCORE" value="208"/>
    <att type="string" name="support" value="{&quot;BioGrid&quot;: &quot;physical&quot;, &quot;BioGrid_PubMed&quot;: &quot;24833385&quot;, &quot;BioGrid_Type&quot;: &quot;PCA&quot;}"/>
  </edge>
  <edge label="820046 (pp) 824267" source="212" target="377">
    <att type="string" name="canonicalName" value="820046 (pp) 824267"/>
    <att type="string" name="interaction" value="pp"/>
    <att type="int" name="SCORE" value="192"/>
    <att type="string" name="support" value="{&quot;StringDB&quot;: &quot;physical&quot;, &quot;StringEvidence&quot;: &quot;experiments:0.157,textmining:0.086&quot;, &quot;String_Score_Physical&quot;: 192, &quot;String_Score_Combined&quot;: 261}"/>
  </edge>
  <edge label="820046 (pp) 834313" source="212" target="815">
    <att type="string" name="canonicalName" value="820046 (pp) 834313"/>
    <att type="string" name="interaction" value="pp"/>
    <att type="int" name="SCORE" value="192"/>
    <att type="string" name="support" value="{&quot;StringDB&quot;: &quot;physical&quot;, &quot;StringEvidence&quot;: &quot;experiments:0.157,textmining:0.073&quot;, &quot;String_Score_Physical&quot;: 192, &quot;String_Score_Combined&quot;: 250}"/>
  </edge>
  <edge label="820046 (pp) 838562" source="212" target="1042">
    <att type="string" name="canonicalName" value="820046 (pp) 838562"/>
    <att type="string" name="interaction" value="pp"/>
    <att type="int" name="SCORE" value="192"/>
    <att type="string" name="support" value="{&quot;StringDB&quot;: &quot;physical&quot;, &quot;StringEvidence&quot;: &quot;experiments:0.157,textmining:0.088&quot;, &quot;String_Score_Physical&quot;: 192, &quot;String_Score_Combined&quot;: 263}"/>
  </edge>
  <edge label="820046 (pp) 841736" source="212" target="1153">
    <att type="string" name="canonicalName" value="820046 (pp) 841736"/>
    <att type="string" name="interaction" value="pp"/>
    <att type="int" name="SCORE" value="274"/>
    <att type="string" name="support" value="{&quot;StringDB&quot;: &quot;physical&quot;, &quot;StringEvidence&quot;: &quot;textmining:0.858,experiments:0.243,coexpression:0.013&quot;, &quot;String_Score_Physical&quot;: 274, &quot;String_Score_Combined&quot;: 898}"/>
  </edge>
  <edge label="820046 (pp) 844087" source="212" target="1268">
    <att type="string" name="canonicalName" value="820046 (pp) 844087"/>
    <att type="string" name="interaction" value="pp"/>
    <att type="int" name="SCORE" value="192"/>
    <att type="string" name="support" value="{&quot;StringDB&quot;: &quot;physical&quot;, &quot;StringEvidence&quot;: &quot;experiments:0.157,coexpression:0.033,textmining:0.002&quot;, &quot;String_Score_Physical&quot;: 192, &quot;String_Score_Combined&quot;: 220}"/>
  </edge>
  <edge label="820102 (pp) 820265" source="213" target="228">
    <att type="string" name="canonicalName" value="820102 (pp) 820265"/>
    <att type="string" name="interaction" value="pp"/>
    <att type="int" name="SCORE" value="265"/>
    <att type="string" name="support" value="{&quot;StringDB&quot;: &quot;physical&quot;, &quot;StringEvidence&quot;: &quot;experiments:0.234,coexpression:0.004&quot;, &quot;String_Score_Physical&quot;: 265, &quot;String_Score_Combined&quot;: 268}"/>
  </edge>
  <edge label="820102 (pp) 820438" source="213" target="237">
    <att type="string" name="canonicalName" value="820102 (pp) 820438"/>
    <att type="string" name="interaction" value="pp"/>
    <att type="int" name="SCORE" value="900"/>
    <att type="string" name="support" value="{&quot;StringDB&quot;: &quot;physical&quot;, &quot;StringEvidence&quot;: &quot;database:0.896,textmining:0.600,coexpression:0.479,cooccurrence:0.425&quot;, &quot;String_Score_Physical&quot;: 900, &quot;String_Score_Combined&quot;: 948}"/>
  </edge>
  <edge label="820102 (pp) 820549" source="213" target="245">
    <att type="string" name="canonicalName" value="820102 (pp) 820549"/>
    <att type="string" name="interaction" value="pp"/>
    <att type="int" name="SCORE" value="241"/>
    <att type="string" name="support" value="{&quot;StringDB&quot;: &quot;physical&quot;, &quot;StringEvidence&quot;: &quot;textmining:0.291,experiments:0.210,coexpression:0.193,neighborhood:0.018&quot;, &quot;String_Score_Physical&quot;: 241, &quot;String_Score_Combined&quot;: 573}"/>
  </edge>
  <edge label="820102 (pp) 820637" source="213" target="254">
    <att type="string" name="canonicalName" value="820102 (pp) 820637"/>
    <att type="string" name="interaction" value="pp"/>
    <att type="int" name="SCORE" value="210"/>
    <att type="string" name="support" value="{&quot;StringDB&quot;: &quot;physical&quot;, &quot;StringEvidence&quot;: &quot;coexpression:0.563,cooccurrence:0.253,experiments:0.176,textmining:0.104,neighborhood:0.001&quot;, &quot;String_Score_Physical&quot;: 210, &quot;String_Score_Combined&quot;: 769}"/>
  </edge>
  <edge label="820102 (pp) 820831" source="213" target="268">
    <att type="string" name="canonicalName" value="820102 (pp) 820831"/>
    <att type="string" name="interaction" value="pp"/>
    <att type="int" name="SCORE" value="457"/>
    <att type="string" name="support" value="{&quot;StringDB&quot;: &quot;physical&quot;, &quot;StringEvidence&quot;: &quot;experiments:0.435,textmining:0.007&quot;, &quot;String_Score_Physical&quot;: 457, &quot;String_Score_Combined&quot;: 461}"/>
  </edge>
  <edge label="820102 (pp) 821129" source="213" target="285">
    <att type="string" name="canonicalName" value="820102 (pp) 821129"/>
    <att type="string" name="interaction" value="pp"/>
    <att type="int" name="SCORE" value="900"/>
    <att type="string" name="support" value="{&quot;StringDB&quot;: &quot;physical&quot;, &quot;StringEvidence&quot;: &quot;database:0.896,experiments:0.008&quot;, &quot;String_Score_Physical&quot;: 900, &quot;String_Score_Combined&quot;: 900}"/>
  </edge>
  <edge label="820102 (pp) 821343" source="213" target="305">
    <att type="string" name="canonicalName" value="820102 (pp) 821343"/>
    <att type="string" name="interaction" value="pp"/>
    <att type="int" name="SCORE" value="953"/>
    <att type="string" name="support" value="{&quot;StringDB&quot;: &quot;physical&quot;, &quot;StringEvidence&quot;: &quot;database:0.896,experiments:0.531,textmining:0.082&quot;, &quot;String_Score_Physical&quot;: 953, &quot;String_Score_Combined&quot;: 956}"/>
  </edge>
  <edge label="820102 (pp) 821808" source="213" target="323">
    <att type="string" name="canonicalName" value="820102 (pp) 821808"/>
    <att type="string" name="interaction" value="pp"/>
    <att type="int" name="SCORE" value="900"/>
    <att type="string" name="support" value="{&quot;StringDB&quot;: &quot;physical&quot;, &quot;StringEvidence&quot;: &quot;database:0.896&quot;, &quot;String_Score_Physical&quot;: 900, &quot;String_Score_Combined&quot;: 900}"/>
  </edge>
  <edge label="820102 (pp) 821983" source="213" target="330">
    <att type="string" name="canonicalName" value="820102 (pp) 821983"/>
    <att type="string" name="interaction" value="pp"/>
    <att type="int" name="SCORE" value="241"/>
    <att type="string" name="support" value="{&quot;StringDB&quot;: &quot;physical&quot;, &quot;StringEvidence&quot;: &quot;coexpression:0.299,textmining:0.238,experiments:0.210,neighborhood:0.018&quot;, &quot;String_Score_Physical&quot;: 241, &quot;String_Score_Combined&quot;: 602}"/>
  </edge>
  <edge label="820102 (pp) 823531" source="213" target="357">
    <att type="string" name="canonicalName" value="820102 (pp) 823531"/>
    <att type="string" name="interaction" value="pp"/>
    <att type="int" name="SCORE" value="923"/>
    <att type="string" name="support" value="{&quot;StringDB&quot;: &quot;physical&quot;, &quot;StringEvidence&quot;: &quot;database:0.896,coexpression:0.755,cooccurrence:0.411,textmining:0.321,experiments:0.233,neighborhood:0.001&quot;, &quot;String_Score_Physical&quot;: 923, &quot;String_Score_Combined&quot;: 992}"/>
  </edge>
  <edge label="820102 (pp) 824361" source="213" target="385">
    <att type="string" name="canonicalName" value="820102 (pp) 824361"/>
    <att type="string" name="interaction" value="pp"/>
    <att type="int" name="SCORE" value="693"/>
    <att type="string" name="support" value="{&quot;StringDB&quot;: &quot;physical&quot;, &quot;StringEvidence&quot;: &quot;experiments:0.680,textmining:0.243,coexpression:0.096&quot;, &quot;String_Score_Physical&quot;: 693, &quot;String_Score_Combined&quot;: 789}"/>
  </edge>
  <edge label="820102 (pp) 824465" source="213" target="390">
    <att type="string" name="canonicalName" value="820102 (pp) 824465"/>
    <att type="string" name="interaction" value="pp"/>
    <att type="int" name="SCORE" value="900"/>
    <att type="string" name="support" value="{&quot;StringDB&quot;: &quot;physical&quot;, &quot;StringEvidence&quot;: &quot;database:0.896,textmining:0.032,experiments:0.007,neighborhood:0.006,coexpression:0.004&quot;, &quot;String_Score_Physical&quot;: 900, &quot;String_Score_Combined&quot;: 904}"/>
  </edge>
  <edge label="820102 (pp) 824610" source="213" target="399">
    <att type="string" name="canonicalName" value="820102 (pp) 824610"/>
    <att type="string" name="interaction" value="pp"/>
    <att type="int" name="SCORE" value="900"/>
    <att type="string" name="support" value="{&quot;StringDB&quot;: &quot;physical&quot;, &quot;StringEvidence&quot;: &quot;database:0.896,textmining:0.078&quot;, &quot;String_Score_Physical&quot;: 900, &quot;String_Score_Combined&quot;: 907}"/>
  </edge>
  <edge label="820102 (pp) 825776" source="213" target="434">
    <att type="string" name="canonicalName" value="820102 (pp) 825776"/>
    <att type="string" name="interaction" value="pp"/>
    <att type="int" name="SCORE" value="903"/>
    <att type="string" name="support" value="{&quot;StringDB&quot;: &quot;physical&quot;, &quot;StringEvidence&quot;: &quot;database:0.896,experiments:0.038,textmining:0.026&quot;, &quot;String_Score_Physical&quot;: 903, &quot;String_Score_Combined&quot;: 906}"/>
  </edge>
  <edge label="820102 (pp) 826898" source="213" target="463">
    <att type="string" name="canonicalName" value="820102 (pp) 826898"/>
    <att type="string" name="interaction" value="pp"/>
    <att type="int" name="SCORE" value="904"/>
    <att type="string" name="support" value="{&quot;StringDB&quot;: &quot;physical&quot;, &quot;StringEvidence&quot;: &quot;database:0.896,experiments:0.042,textmining:0.041&quot;, &quot;String_Score_Physical&quot;: 904, &quot;String_Score_Combined&quot;: 908}"/>
  </edge>
  <edge label="820102 (pp) 827077" source="213" target="470">
    <att type="string" name="canonicalName" value="820102 (pp) 827077"/>
    <att type="string" name="interaction" value="pp"/>
    <att type="int" name="SCORE" value="900"/>
    <att type="string" name="support" value="{&quot;StringDB&quot;: &quot;physical&quot;, &quot;StringEvidence&quot;: &quot;database:0.896&quot;, &quot;String_Score_Physical&quot;: 900, &quot;String_Score_Combined&quot;: 900}"/>
  </edge>
  <edge label="820102 (pp) 827104" source="213" target="471">
    <att type="string" name="canonicalName" value="820102 (pp) 827104"/>
    <att type="string" name="interaction" value="pp"/>
    <att type="int" name="SCORE" value="900"/>
    <att type="string" name="support" value="{&quot;StringDB&quot;: &quot;physical&quot;, &quot;StringEvidence&quot;: &quot;database:0.896,textmining:0.005&quot;, &quot;String_Score_Physical&quot;: 900, &quot;String_Score_Combined&quot;: 900}"/>
  </edge>
  <edge label="820102 (pp) 827361" source="213" target="480">
    <att type="string" name="canonicalName" value="820102 (pp) 827361"/>
    <att type="string" name="interaction" value="pp"/>
    <att type="int" name="SCORE" value="900"/>
    <att type="string" name="support" value="{&quot;StringDB&quot;: &quot;physical&quot;, &quot;StringEvidence&quot;: &quot;database:0.896&quot;, &quot;String_Score_Physical&quot;: 900, &quot;String_Score_Combined&quot;: 900}"/>
  </edge>
  <edge label="820102 (pp) 827998" source="213" target="498">
    <att type="string" name="canonicalName" value="820102 (pp) 827998"/>
    <att type="string" name="interaction" value="pp"/>
    <att type="int" name="SCORE" value="900"/>
    <att type="string" name="support" value="{&quot;StringDB&quot;: &quot;physical&quot;, &quot;StringEvidence&quot;: &quot;database:0.896,experiments:0.007&quot;, &quot;String_Score_Physical&quot;: 900, &quot;String_Score_Combined&quot;: 900}"/>
  </edge>
  <edge label="820102 (pp) 828111" source="213" target="504">
    <att type="string" name="canonicalName" value="820102 (pp) 828111"/>
    <att type="string" name="interaction" value="pp"/>
    <att type="int" name="SCORE" value="457"/>
    <att type="string" name="support" value="{&quot;StringDB&quot;: &quot;physical&quot;, &quot;StringEvidence&quot;: &quot;experiments:0.435,textmining:0.007&quot;, &quot;String_Score_Physical&quot;: 457, &quot;String_Score_Combined&quot;: 461}"/>
  </edge>
  <edge label="820102 (pp) 828520" source="213" target="523">
    <att type="string" name="canonicalName" value="820102 (pp) 828520"/>
    <att type="string" name="interaction" value="pp"/>
    <att type="int" name="SCORE" value="299"/>
    <att type="string" name="support" value="{&quot;StringDB&quot;: &quot;physical&quot;, &quot;StringEvidence&quot;: &quot;textmining:0.537,experiments:0.269,coexpression:0.261&quot;, &quot;String_Score_Physical&quot;: 299, &quot;String_Score_Combined&quot;: 760}"/>
  </edge>
  <edge label="820102 (pp) 828733" source="213" target="537">
    <att type="string" name="canonicalName" value="820102 (pp) 828733"/>
    <att type="string" name="interaction" value="pp"/>
    <att type="int" name="SCORE" value="900"/>
    <att type="string" name="support" value="{&quot;StringDB&quot;: &quot;physical&quot;, &quot;StringEvidence&quot;: &quot;database:0.896,textmining:0.033,experiments:0.005,coexpression:0.005&quot;, &quot;String_Score_Physical&quot;: 900, &quot;String_Score_Combined&quot;: 904}"/>
  </edge>
  <edge label="820102 (pp) 828758" source="213" target="538">
    <att type="string" name="canonicalName" value="820102 (pp) 828758"/>
    <att type="string" name="interaction" value="pp"/>
    <att type="int" name="SCORE" value="904"/>
    <att type="string" name="support" value="{&quot;StringDB&quot;: &quot;physical&quot;, &quot;StringEvidence&quot;: &quot;database:0.896,textmining:0.238,experiments:0.043&quot;, &quot;String_Score_Physical&quot;: 904, &quot;String_Score_Combined&quot;: 927}"/>
  </edge>
  <edge label="820102 (pp) 828785" source="213" target="541">
    <att type="string" name="canonicalName" value="820102 (pp) 828785"/>
    <att type="string" name="interaction" value="pp"/>
    <att type="int" name="SCORE" value="332"/>
    <att type="string" name="support" value="{&quot;StringDB&quot;: &quot;physical&quot;, &quot;StringEvidence&quot;: &quot;coexpression:0.377,experiments:0.303,textmining:0.238,neighborhood:0.064&quot;, &quot;String_Score_Physical&quot;: 332, &quot;String_Score_Combined&quot;: 702}"/>
  </edge>
  <edge label="820102 (pp) 828791" source="213" target="543">
    <att type="string" name="canonicalName" value="820102 (pp) 828791"/>
    <att type="string" name="interaction" value="pp"/>
    <att type="int" name="SCORE" value="308"/>
    <att type="string" name="support" value="{&quot;StringDB&quot;: &quot;physical&quot;, &quot;StringEvidence&quot;: &quot;experiments:0.279,textmining:0.006,coexpression:0.002&quot;, &quot;BioGrid&quot;: &quot;physical&quot;, &quot;BioGrid_PubMed&quot;: &quot;20855607&quot;, &quot;BioGrid_Type&quot;: &quot;Affinity Capture-Western&quot;, &quot;String_Score_Physical&quot;: 308, &quot;String_Score_Combined&quot;: 313}"/>
  </edge>
  <edge label="820102 (pp) 829034" source="213" target="559">
    <att type="string" name="canonicalName" value="820102 (pp) 829034"/>
    <att type="string" name="interaction" value="pp"/>
    <att type="int" name="SCORE" value="902"/>
    <att type="string" name="support" value="{&quot;StringDB&quot;: &quot;physical&quot;, &quot;StringEvidence&quot;: &quot;database:0.896,textmining:0.238,experiments:0.029,coexpression:0.006&quot;, &quot;String_Score_Physical&quot;: 902, &quot;String_Score_Combined&quot;: 926}"/>
  </edge>
  <edge label="820102 (pp) 829043" source="213" target="561">
    <att type="string" name="canonicalName" value="820102 (pp) 829043"/>
    <att type="string" name="interaction" value="pp"/>
    <att type="int" name="SCORE" value="900"/>
    <att type="string" name="support" value="{&quot;StringDB&quot;: &quot;physical&quot;, &quot;StringEvidence&quot;: &quot;database:0.896,textmining:0.033,experiments:0.005,coexpression:0.005&quot;, &quot;String_Score_Physical&quot;: 900, &quot;String_Score_Combined&quot;: 904}"/>
  </edge>
  <edge label="820102 (pp) 829639" source="213" target="600">
    <att type="string" name="canonicalName" value="820102 (pp) 829639"/>
    <att type="string" name="interaction" value="pp"/>
    <att type="int" name="SCORE" value="907"/>
    <att type="string" name="support" value="{&quot;StringDB&quot;: &quot;physical&quot;, &quot;StringEvidence&quot;: &quot;database:0.896,textmining:0.132,experiments:0.077,coexpression:0.016&quot;, &quot;String_Score_Physical&quot;: 907, &quot;String_Score_Combined&quot;: 921}"/>
  </edge>
  <edge label="820102 (pp) 829734" source="213" target="607">
    <att type="string" name="canonicalName" value="820102 (pp) 829734"/>
    <att type="string" name="interaction" value="pp"/>
    <att type="int" name="SCORE" value="904"/>
    <att type="string" name="support" value="{&quot;StringDB&quot;: &quot;physical&quot;, &quot;StringEvidence&quot;: &quot;database:0.896,textmining:0.174,coexpression:0.096,experiments:0.047&quot;, &quot;String_Score_Physical&quot;: 904, &quot;String_Score_Combined&quot;: 928}"/>
  </edge>
  <edge label="820102 (pp) 830725" source="213" target="652">
    <att type="string" name="canonicalName" value="820102 (pp) 830725"/>
    <att type="string" name="interaction" value="pp"/>
    <att type="int" name="SCORE" value="900"/>
    <att type="string" name="support" value="{&quot;StringDB&quot;: &quot;physical&quot;, &quot;StringEvidence&quot;: &quot;database:0.896&quot;, &quot;String_Score_Physical&quot;: 900, &quot;String_Score_Combined&quot;: 900}"/>
  </edge>
  <edge label="820102 (pp) 830891" source="213" target="662">
    <att type="string" name="canonicalName" value="820102 (pp) 830891"/>
    <att type="string" name="interaction" value="pp"/>
    <att type="int" name="SCORE" value="904"/>
    <att type="string" name="support" value="{&quot;StringDB&quot;: &quot;physical&quot;, &quot;StringEvidence&quot;: &quot;database:0.896,experiments:0.045&quot;, &quot;String_Score_Physical&quot;: 904, &quot;String_Score_Combined&quot;: 904}"/>
  </edge>
  <edge label="820102 (pp) 831020" source="213" target="667">
    <att type="string" name="canonicalName" value="820102 (pp) 831020"/>
    <att type="string" name="interaction" value="pp"/>
    <att type="int" name="SCORE" value="900"/>
    <att type="string" name="support" value="{&quot;StringDB&quot;: &quot;physical&quot;, &quot;StringEvidence&quot;: &quot;database:0.896,textmining:0.510,cooccurrence:0.425,coexpression:0.222&quot;, &quot;String_Score_Physical&quot;: 900, &quot;String_Score_Combined&quot;: 923}"/>
  </edge>
  <edge label="820102 (pp) 831196" source="213" target="683">
    <att type="string" name="canonicalName" value="820102 (pp) 831196"/>
    <att type="string" name="interaction" value="pp"/>
    <att type="int" name="SCORE" value="905"/>
    <att type="string" name="support" value="{&quot;StringDB&quot;: &quot;physical&quot;, &quot;StringEvidence&quot;: &quot;database:0.896,textmining:0.101,experiments:0.058,neighborhood:0.016,coexpression:0.010&quot;, &quot;String_Score_Physical&quot;: 905, &quot;String_Score_Combined&quot;: 917}"/>
  </edge>
  <edge label="820102 (pp) 831197" source="213" target="684">
    <att type="string" name="canonicalName" value="820102 (pp) 831197"/>
    <att type="string" name="interaction" value="pp"/>
    <att type="int" name="SCORE" value="269"/>
    <att type="string" name="support" value="{&quot;StringDB&quot;: &quot;physical&quot;, &quot;StringEvidence&quot;: &quot;experiments:0.238,textmining:0.026&quot;, &quot;String_Score_Physical&quot;: 269, &quot;String_Score_Combined&quot;: 288}"/>
  </edge>
  <edge label="820102 (pp) 831856" source="213" target="726">
    <att type="string" name="canonicalName" value="820102 (pp) 831856"/>
    <att type="string" name="interaction" value="pp"/>
    <att type="int" name="SCORE" value="900"/>
    <att type="string" name="support" value="{&quot;StringDB&quot;: &quot;physical&quot;, &quot;StringEvidence&quot;: &quot;database:0.896,coexpression:0.811,textmining:0.547,cooccurrence:0.425&quot;, &quot;String_Score_Physical&quot;: 900, &quot;String_Score_Combined&quot;: 981}"/>
  </edge>
  <edge label="820102 (pp) 831870" source="213" target="727">
    <att type="string" name="canonicalName" value="820102 (pp) 831870"/>
    <att type="string" name="interaction" value="pp"/>
    <att type="int" name="SCORE" value="905"/>
    <att type="string" name="support" value="{&quot;StringDB&quot;: &quot;physical&quot;, &quot;StringEvidence&quot;: &quot;database:0.896,textmining:0.122,experiments:0.057,neighborhood:0.017&quot;, &quot;String_Score_Physical&quot;: 905, &quot;String_Score_Combined&quot;: 918}"/>
  </edge>
  <edge label="820102 (pp) 832453" source="213" target="766">
    <att type="string" name="canonicalName" value="820102 (pp) 832453"/>
    <att type="string" name="interaction" value="pp"/>
    <att type="int" name="SCORE" value="900"/>
    <att type="string" name="support" value="{&quot;StringDB&quot;: &quot;physical&quot;, &quot;StringEvidence&quot;: &quot;database:0.896,neighborhood:0.019,coexpression:0.016&quot;, &quot;String_Score_Physical&quot;: 900, &quot;String_Score_Combined&quot;: 903}"/>
  </edge>
  <edge label="820102 (pp) 832577" source="213" target="770">
    <att type="string" name="canonicalName" value="820102 (pp) 832577"/>
    <att type="string" name="interaction" value="pp"/>
    <att type="int" name="SCORE" value="900"/>
    <att type="string" name="support" value="{&quot;StringDB&quot;: &quot;physical&quot;, &quot;StringEvidence&quot;: &quot;database:0.896&quot;, &quot;String_Score_Physical&quot;: 900, &quot;String_Score_Combined&quot;: 900}"/>
  </edge>
  <edge label="820102 (pp) 832950" source="213" target="782">
    <att type="string" name="canonicalName" value="820102 (pp) 832950"/>
    <att type="string" name="interaction" value="pp"/>
    <att type="int" name="SCORE" value="928"/>
    <att type="string" name="support" value="{&quot;StringDB&quot;: &quot;physical&quot;, &quot;StringEvidence&quot;: &quot;database:0.896,textmining:0.674,cooccurrence:0.425,coexpression:0.295,experiments:0.289&quot;, &quot;BioGrid&quot;: &quot;physical&quot;, &quot;BioGrid_PubMed&quot;: &quot;32191846&quot;, &quot;BioGrid_Type&quot;: &quot;Co-fractionation&quot;, &quot;BioGrid_Score&quot;: &quot;0.537958874&quot;, &quot;String_Score_Physical&quot;: 928, &quot;String_Score_Combined&quot;: 951}"/>
  </edge>
  <edge label="820102 (pp) 834207" source="213" target="808">
    <att type="string" name="canonicalName" value="820102 (pp) 834207"/>
    <att type="string" name="interaction" value="pp"/>
    <att type="int" name="SCORE" value="928"/>
    <att type="string" name="support" value="{&quot;StringDB&quot;: &quot;physical&quot;, &quot;StringEvidence&quot;: &quot;database:0.896,textmining:0.673,cooccurrence:0.425,coexpression:0.293,experiments:0.289&quot;, &quot;BioGrid&quot;: &quot;physical&quot;, &quot;BioGrid_PubMed&quot;: &quot;32191846&quot;, &quot;BioGrid_Type&quot;: &quot;Co-fractionation&quot;, &quot;BioGrid_Score&quot;: &quot;0.537958874&quot;, &quot;String_Score_Physical&quot;: 928, &quot;String_Score_Combined&quot;: 951}"/>
  </edge>
  <edge label="820102 (pp) 834440" source="213" target="826">
    <att type="string" name="canonicalName" value="820102 (pp) 834440"/>
    <att type="string" name="interaction" value="pp"/>
    <att type="int" name="SCORE" value="903"/>
    <att type="string" name="support" value="{&quot;StringDB&quot;: &quot;physical&quot;, &quot;StringEvidence&quot;: &quot;database:0.896,textmining:0.111,experiments:0.030,coexpression:0.007&quot;, &quot;String_Score_Physical&quot;: 903, &quot;String_Score_Combined&quot;: 914}"/>
  </edge>
  <edge label="820102 (pp) 834443" source="213" target="827">
    <att type="string" name="canonicalName" value="820102 (pp) 834443"/>
    <att type="string" name="interaction" value="pp"/>
    <att type="int" name="SCORE" value="900"/>
    <att type="string" name="support" value="{&quot;StringDB&quot;: &quot;physical&quot;, &quot;StringEvidence&quot;: &quot;database:0.896,coexpression:0.018&quot;, &quot;String_Score_Physical&quot;: 900, &quot;String_Score_Combined&quot;: 901}"/>
  </edge>
  <edge label="820102 (pp) 834754" source="213" target="840">
    <att type="string" name="canonicalName" value="820102 (pp) 834754"/>
    <att type="string" name="interaction" value="pp"/>
    <att type="int" name="SCORE" value="909"/>
    <att type="string" name="support" value="{&quot;StringDB&quot;: &quot;physical&quot;, &quot;StringEvidence&quot;: &quot;database:0.896,experiments:0.099,coexpression:0.013&quot;, &quot;String_Score_Physical&quot;: 909, &quot;String_Score_Combined&quot;: 911}"/>
  </edge>
  <edge label="820102 (pp) 834832" source="213" target="842">
    <att type="string" name="canonicalName" value="820102 (pp) 834832"/>
    <att type="string" name="interaction" value="pp"/>
    <att type="int" name="SCORE" value="900"/>
    <att type="string" name="support" value="{&quot;StringDB&quot;: &quot;physical&quot;, &quot;StringEvidence&quot;: &quot;database:0.896,textmining:0.033,experiments:0.005,coexpression:0.005&quot;, &quot;String_Score_Physical&quot;: 900, &quot;String_Score_Combined&quot;: 904}"/>
  </edge>
  <edge label="820102 (pp) 836548" source="213" target="933">
    <att type="string" name="canonicalName" value="820102 (pp) 836548"/>
    <att type="string" name="interaction" value="pp"/>
    <att type="int" name="SCORE" value="900"/>
    <att type="string" name="support" value="{&quot;StringDB&quot;: &quot;physical&quot;, &quot;StringEvidence&quot;: &quot;database:0.896,coexpression:0.020&quot;, &quot;String_Score_Physical&quot;: 900, &quot;String_Score_Combined&quot;: 901}"/>
  </edge>
  <edge label="820102 (pp) 837036" source="213" target="957">
    <att type="string" name="canonicalName" value="820102 (pp) 837036"/>
    <att type="string" name="interaction" value="pp"/>
    <att type="int" name="SCORE" value="260"/>
    <att type="string" name="support" value="{&quot;StringDB&quot;: &quot;physical&quot;, &quot;StringEvidence&quot;: &quot;experiments:0.228,coexpression:0.137,textmining:0.035&quot;, &quot;String_Score_Physical&quot;: 260, &quot;String_Score_Combined&quot;: 383}"/>
  </edge>
  <edge label="820102 (pp) 837710" source="213" target="998">
    <att type="string" name="canonicalName" value="820102 (pp) 837710"/>
    <att type="string" name="interaction" value="pp"/>
    <att type="int" name="SCORE" value="939"/>
    <att type="string" name="support" value="{&quot;StringDB&quot;: &quot;physical&quot;, &quot;StringEvidence&quot;: &quot;database:0.896,cooccurrence:0.411,experiments:0.391,textmining:0.371,coexpression:0.317&quot;, &quot;String_Score_Physical&quot;: 939, &quot;String_Score_Combined&quot;: 965}"/>
  </edge>
  <edge label="820102 (pp) 837740" source="213" target="999">
    <att type="string" name="canonicalName" value="820102 (pp) 837740"/>
    <att type="string" name="interaction" value="pp"/>
    <att type="int" name="SCORE" value="903"/>
    <att type="string" name="support" value="{&quot;StringDB&quot;: &quot;physical&quot;, &quot;StringEvidence&quot;: &quot;database:0.896,experiments:0.038,textmining:0.026&quot;, &quot;String_Score_Physical&quot;: 903, &quot;String_Score_Combined&quot;: 906}"/>
  </edge>
  <edge label="820102 (pp) 838027" source="213" target="1014">
    <att type="string" name="canonicalName" value="820102 (pp) 838027"/>
    <att type="string" name="interaction" value="pp"/>
    <att type="int" name="SCORE" value="900"/>
    <att type="string" name="support" value="{&quot;StringDB&quot;: &quot;physical&quot;, &quot;StringEvidence&quot;: &quot;database:0.896,coexpression:0.007,experiments:0.002&quot;, &quot;String_Score_Physical&quot;: 900, &quot;String_Score_Combined&quot;: 900}"/>
  </edge>
  <edge label="820102 (pp) 838144" source="213" target="1022">
    <att type="string" name="canonicalName" value="820102 (pp) 838144"/>
    <att type="string" name="interaction" value="pp"/>
    <att type="int" name="SCORE" value="457"/>
    <att type="string" name="support" value="{&quot;StringDB&quot;: &quot;physical&quot;, &quot;StringEvidence&quot;: &quot;experiments:0.435,textmining:0.007&quot;, &quot;String_Score_Physical&quot;: 457, &quot;String_Score_Combined&quot;: 461}"/>
  </edge>
  <edge label="820102 (pp) 838354" source="213" target="1031">
    <att type="string" name="canonicalName" value="820102 (pp) 838354"/>
    <att type="string" name="interaction" value="pp"/>
    <att type="int" name="SCORE" value="900"/>
    <att type="string" name="support" value="{&quot;StringDB&quot;: &quot;physical&quot;, &quot;StringEvidence&quot;: &quot;database:0.896,neighborhood:0.028,coexpression:0.016,experiments:0.005,textmining:0.005&quot;, &quot;String_Score_Physical&quot;: 900, &quot;String_Score_Combined&quot;: 905}"/>
  </edge>
  <edge label="820102 (pp) 838837" source="213" target="1060">
    <att type="string" name="canonicalName" value="820102 (pp) 838837"/>
    <att type="string" name="interaction" value="pp"/>
    <att type="int" name="SCORE" value="303"/>
    <att type="string" name="support" value="{&quot;StringDB&quot;: &quot;physical&quot;, &quot;StringEvidence&quot;: &quot;experiments:0.274,textmining:0.164,coexpression:0.007&quot;, &quot;BioGrid&quot;: &quot;physical&quot;, &quot;BioGrid_PubMed&quot;: &quot;21766784&quot;, &quot;BioGrid_Type&quot;: &quot;Affinity Capture-MS&quot;, &quot;String_Score_Physical&quot;: 303, &quot;String_Score_Combined&quot;: 421}"/>
  </edge>
  <edge label="820102 (pp) 838927" source="213" target="1064">
    <att type="string" name="canonicalName" value="820102 (pp) 838927"/>
    <att type="string" name="interaction" value="pp"/>
    <att type="int" name="SCORE" value="900"/>
    <att type="string" name="support" value="{&quot;StringDB&quot;: &quot;physical&quot;, &quot;StringEvidence&quot;: &quot;database:0.896,textmining:0.073,coexpression:0.053&quot;, &quot;String_Score_Physical&quot;: 900, &quot;String_Score_Combined&quot;: 912}"/>
  </edge>
  <edge label="820102 (pp) 839526" source="213" target="1093">
    <att type="string" name="canonicalName" value="820102 (pp) 839526"/>
    <att type="string" name="interaction" value="pp"/>
    <att type="int" name="SCORE" value="900"/>
    <att type="string" name="support" value="{&quot;StringDB&quot;: &quot;physical&quot;, &quot;StringEvidence&quot;: &quot;database:0.896,coexpression:0.016,experiments:0.006,textmining:0.001&quot;, &quot;String_Score_Physical&quot;: 900, &quot;String_Score_Combined&quot;: 902}"/>
  </edge>
  <edge label="820102 (pp) 839657" source="213" target="1097">
    <att type="string" name="canonicalName" value="820102 (pp) 839657"/>
    <att type="string" name="interaction" value="pp"/>
    <att type="int" name="SCORE" value="900"/>
    <att type="string" name="support" value="{&quot;StringDB&quot;: &quot;physical&quot;, &quot;StringEvidence&quot;: &quot;database:0.896,coexpression:0.042&quot;, &quot;String_Score_Physical&quot;: 900, &quot;String_Score_Combined&quot;: 904}"/>
  </edge>
  <edge label="820102 (pp) 840295" source="213" target="1126">
    <att type="string" name="canonicalName" value="820102 (pp) 840295"/>
    <att type="string" name="interaction" value="pp"/>
    <att type="int" name="SCORE" value="900"/>
    <att type="string" name="support" value="{&quot;StringDB&quot;: &quot;physical&quot;, &quot;StringEvidence&quot;: &quot;database:0.896,textmining:0.032&quot;, &quot;String_Score_Physical&quot;: 900, &quot;String_Score_Combined&quot;: 903}"/>
  </edge>
  <edge label="820102 (pp) 841110" source="213" target="1131">
    <att type="string" name="canonicalName" value="820102 (pp) 841110"/>
    <att type="string" name="interaction" value="pp"/>
    <att type="int" name="SCORE" value="922"/>
    <att type="string" name="support" value="{&quot;StringDB&quot;: &quot;physical&quot;, &quot;StringEvidence&quot;: &quot;database:0.896,experiments:0.224,textmining:0.108&quot;, &quot;String_Score_Physical&quot;: 922, &quot;String_Score_Combined&quot;: 930}"/>
  </edge>
  <edge label="820102 (pp) 841944" source="213" target="1167">
    <att type="string" name="canonicalName" value="820102 (pp) 841944"/>
    <att type="string" name="interaction" value="pp"/>
    <att type="int" name="SCORE" value="900"/>
    <att type="string" name="support" value="{&quot;StringDB&quot;: &quot;physical&quot;, &quot;StringEvidence&quot;: &quot;database:0.896&quot;, &quot;String_Score_Physical&quot;: 900, &quot;String_Score_Combined&quot;: 900}"/>
  </edge>
  <edge label="820102 (pp) 842036" source="213" target="1171">
    <att type="string" name="canonicalName" value="820102 (pp) 842036"/>
    <att type="string" name="interaction" value="pp"/>
    <att type="int" name="SCORE" value="912"/>
    <att type="string" name="support" value="{&quot;StringDB&quot;: &quot;physical&quot;, &quot;StringEvidence&quot;: &quot;database:0.896,experiments:0.124,textmining:0.015,coexpression:0.010&quot;, &quot;String_Score_Physical&quot;: 912, &quot;String_Score_Combined&quot;: 914}"/>
  </edge>
  <edge label="820102 (pp) 842083" source="213" target="1173">
    <att type="string" name="canonicalName" value="820102 (pp) 842083"/>
    <att type="string" name="interaction" value="pp"/>
    <att type="int" name="SCORE" value="210"/>
    <att type="string" name="support" value="{&quot;StringDB&quot;: &quot;physical&quot;, &quot;StringEvidence&quot;: &quot;cooccurrence:0.407,textmining:0.210,experiments:0.176,coexpression:0.098,neighborhood:0.001&quot;, &quot;String_Score_Physical&quot;: 210, &quot;String_Score_Combined&quot;: 666}"/>
  </edge>
  <edge label="820102 (pp) 842094" source="213" target="1174">
    <att type="string" name="canonicalName" value="820102 (pp) 842094"/>
    <att type="string" name="interaction" value="pp"/>
    <att type="int" name="SCORE" value="900"/>
    <att type="string" name="support" value="{&quot;StringDB&quot;: &quot;physical&quot;, &quot;StringEvidence&quot;: &quot;database:0.896,textmining:0.534,cooccurrence:0.425,coexpression:0.062&quot;, &quot;String_Score_Physical&quot;: 900, &quot;String_Score_Combined&quot;: 907}"/>
  </edge>
  <edge label="820102 (pp) 843439" source="213" target="1226">
    <att type="string" name="canonicalName" value="820102 (pp) 843439"/>
    <att type="string" name="interaction" value="pp"/>
    <att type="int" name="SCORE" value="210"/>
    <att type="string" name="support" value="{&quot;StringDB&quot;: &quot;physical&quot;, &quot;StringEvidence&quot;: &quot;cooccurrence:0.417,experiments:0.176,coexpression:0.113,textmining:0.104,neighborhood:0.001&quot;, &quot;String_Score_Physical&quot;: 210, &quot;String_Score_Combined&quot;: 634}"/>
  </edge>
  <edge label="820102 (pp) 843584" source="213" target="1237">
    <att type="string" name="canonicalName" value="820102 (pp) 843584"/>
    <att type="string" name="interaction" value="pp"/>
    <att type="int" name="SCORE" value="900"/>
    <att type="string" name="support" value="{&quot;StringDB&quot;: &quot;physical&quot;, &quot;StringEvidence&quot;: &quot;database:0.896&quot;, &quot;String_Score_Physical&quot;: 900, &quot;String_Score_Combined&quot;: 900}"/>
  </edge>
  <edge label="820102 (pp) 844333" source="213" target="1280">
    <att type="string" name="canonicalName" value="820102 (pp) 844333"/>
    <att type="string" name="interaction" value="pp"/>
    <att type="int" name="SCORE" value="939"/>
    <att type="string" name="support" value="{&quot;StringDB&quot;: &quot;physical&quot;, &quot;StringEvidence&quot;: &quot;database:0.896,cooccurrence:0.399,experiments:0.391,coexpression:0.373,textmining:0.371&quot;, &quot;String_Score_Physical&quot;: 939, &quot;String_Score_Combined&quot;: 967}"/>
  </edge>
  <edge label="820102 (pp) 844388" source="213" target="1284">
    <att type="string" name="canonicalName" value="820102 (pp) 844388"/>
    <att type="string" name="interaction" value="pp"/>
    <att type="int" name="SCORE" value="457"/>
    <att type="string" name="support" value="{&quot;StringDB&quot;: &quot;physical&quot;, &quot;StringEvidence&quot;: &quot;experiments:0.435,textmining:0.007&quot;, &quot;String_Score_Physical&quot;: 457, &quot;String_Score_Combined&quot;: 461}"/>
  </edge>
  <edge label="820118 (pp) 831899" source="214" target="730">
    <att type="string" name="canonicalName" value="820118 (pp) 831899"/>
    <att type="string" name="interaction" value="pp"/>
    <att type="int" name="SCORE" value="266"/>
    <att type="string" name="support" value="{&quot;StringDB&quot;: &quot;physical&quot;, &quot;StringEvidence&quot;: &quot;experiments:0.235,textmining:0.032,coexpression:0.003&quot;, &quot;BioGrid&quot;: &quot;physical&quot;, &quot;BioGrid_PubMed&quot;: &quot;18535787&quot;, &quot;BioGrid_Type&quot;: &quot;Affinity Capture-MS&quot;, &quot;String_Score_Physical&quot;: 266, &quot;String_Score_Combined&quot;: 291}"/>
  </edge>
  <edge label="820118 (pp) 844264" source="214" target="1276">
    <att type="string" name="canonicalName" value="820118 (pp) 844264"/>
    <att type="string" name="interaction" value="pp"/>
    <att type="int" name="SCORE" value="900"/>
    <att type="string" name="support" value="{&quot;StringDB&quot;: &quot;physical&quot;, &quot;StringEvidence&quot;: &quot;database:0.896,textmining:0.567,neighborhood:0.155,coexpression:0.063&quot;, &quot;String_Score_Physical&quot;: 900, &quot;String_Score_Combined&quot;: 965}"/>
  </edge>
  <edge label="820125 (pp) 820263" source="215" target="227">
    <att type="string" name="canonicalName" value="820125 (pp) 820263"/>
    <att type="string" name="interaction" value="pp"/>
    <att type="int" name="SCORE" value="209"/>
    <att type="string" name="support" value="{&quot;StringDB&quot;: &quot;physical&quot;, &quot;StringEvidence&quot;: &quot;experiments:0.175,textmining:0.108,coexpression:0.008&quot;, &quot;String_Score_Physical&quot;: 209, &quot;String_Score_Combined&quot;: 300}"/>
  </edge>
  <edge label="820125 (pp) 820367" source="215" target="229">
    <att type="string" name="canonicalName" value="820125 (pp) 820367"/>
    <att type="string" name="interaction" value="pp"/>
    <att type="int" name="SCORE" value="982"/>
    <att type="string" name="support" value="{&quot;StringDB&quot;: &quot;physical&quot;, &quot;StringEvidence&quot;: &quot;database:0.896,coexpression:0.896,experiments:0.825,textmining:0.433,neighborhood:0.137&quot;, &quot;BioGrid&quot;: &quot;physical&quot;, &quot;BioGrid_PubMed&quot;: &quot;32191846&quot;, &quot;BioGrid_Type&quot;: &quot;Co-fractionation&quot;, &quot;BioGrid_Score&quot;: &quot;0.603076424&quot;, &quot;String_Score_Physical&quot;: 982, &quot;String_Score_Combined&quot;: 999}"/>
  </edge>
  <edge label="820125 (pp) 820500" source="215" target="242">
    <att type="string" name="canonicalName" value="820125 (pp) 820500"/>
    <att type="string" name="interaction" value="pp"/>
    <att type="int" name="SCORE" value="826"/>
    <att type="string" name="support" value="{&quot;StringDB&quot;: &quot;physical&quot;, &quot;StringEvidence&quot;: &quot;coexpression:0.899,experiments:0.819,textmining:0.478,neighborhood:0.144&quot;, &quot;String_Score_Physical&quot;: 826, &quot;String_Score_Combined&quot;: 992}"/>
  </edge>
  <edge label="820125 (pp) 821088" source="215" target="282">
    <att type="string" name="canonicalName" value="820125 (pp) 821088"/>
    <att type="string" name="interaction" value="pp"/>
    <att type="int" name="SCORE" value="267"/>
    <att type="string" name="support" value="{&quot;StringDB&quot;: &quot;physical&quot;, &quot;StringEvidence&quot;: &quot;experiments:0.236,textmining:0.229,coexpression:0.143&quot;, &quot;String_Score_Physical&quot;: 267, &quot;String_Score_Combined&quot;: 515}"/>
  </edge>
  <edge label="820125 (pp) 821120" source="215" target="284">
    <att type="string" name="canonicalName" value="820125 (pp) 821120"/>
    <att type="string" name="interaction" value="pp"/>
    <att type="int" name="SCORE" value="982"/>
    <att type="string" name="support" value="{&quot;StringDB&quot;: &quot;physical&quot;, &quot;StringEvidence&quot;: &quot;coexpression:0.914,database:0.896,experiments:0.825,textmining:0.542&quot;, &quot;String_Score_Physical&quot;: 982, &quot;String_Score_Combined&quot;: 999}"/>
  </edge>
  <edge label="820125 (pp) 821195" source="215" target="293">
    <att type="string" name="canonicalName" value="820125 (pp) 821195"/>
    <att type="string" name="interaction" value="pp"/>
    <att type="int" name="SCORE" value="260"/>
    <att type="string" name="support" value="{&quot;StringDB&quot;: &quot;physical&quot;, &quot;StringEvidence&quot;: &quot;experiments:0.229,coexpression:0.117&quot;, &quot;String_Score_Physical&quot;: 260, &quot;String_Score_Combined&quot;: 347}"/>
  </edge>
  <edge label="820125 (pp) 821233" source="215" target="297">
    <att type="string" name="canonicalName" value="820125 (pp) 821233"/>
    <att type="string" name="interaction" value="pp"/>
    <att type="int" name="SCORE" value="720"/>
    <att type="string" name="support" value="{&quot;StringDB&quot;: &quot;physical&quot;, &quot;StringEvidence&quot;: &quot;database:0.708,coexpression:0.005&quot;, &quot;String_Score_Physical&quot;: 720, &quot;String_Score_Combined&quot;: 721}"/>
  </edge>
  <edge label="820125 (pp) 821300" source="215" target="303">
    <att type="string" name="canonicalName" value="820125 (pp) 821300"/>
    <att type="string" name="interaction" value="pp"/>
    <att type="int" name="SCORE" value="271"/>
    <att type="string" name="support" value="{&quot;StringDB&quot;: &quot;physical&quot;, &quot;StringEvidence&quot;: &quot;experiments:0.240,textmining:0.034,neighborhood:0.019,coexpression:0.016&quot;, &quot;String_Score_Physical&quot;: 271, &quot;String_Score_Combined&quot;: 320}"/>
  </edge>
  <edge label="820125 (pp) 821983" source="215" target="330">
    <att type="string" name="canonicalName" value="820125 (pp) 821983"/>
    <att type="string" name="interaction" value="pp"/>
    <att type="int" name="SCORE" value="720"/>
    <att type="string" name="support" value="{&quot;StringDB&quot;: &quot;physical&quot;, &quot;StringEvidence&quot;: &quot;database:0.708,coexpression:0.066,textmining:0.051&quot;, &quot;String_Score_Physical&quot;: 720, &quot;String_Score_Combined&quot;: 751}"/>
  </edge>
  <edge label="820125 (pp) 822171" source="215" target="339">
    <att type="string" name="canonicalName" value="820125 (pp) 822171"/>
    <att type="string" name="interaction" value="pp"/>
    <att type="int" name="SCORE" value="900"/>
    <att type="string" name="support" value="{&quot;StringDB&quot;: &quot;physical&quot;, &quot;StringEvidence&quot;: &quot;database:0.896,coexpression:0.004&quot;, &quot;String_Score_Physical&quot;: 900, &quot;String_Score_Combined&quot;: 900}"/>
  </edge>
  <edge label="820125 (pp) 823849" source="215" target="362">
    <att type="string" name="canonicalName" value="820125 (pp) 823849"/>
    <att type="string" name="interaction" value="pp"/>
    <att type="int" name="SCORE" value="552"/>
    <att type="string" name="support" value="{&quot;StringDB&quot;: &quot;physical&quot;, &quot;StringEvidence&quot;: &quot;experiments:0.533,textmining:0.013,coexpression:0.008&quot;, &quot;String_Score_Physical&quot;: 552, &quot;String_Score_Combined&quot;: 561}"/>
  </edge>
  <edge label="820125 (pp) 823891" source="215" target="366">
    <att type="string" name="canonicalName" value="820125 (pp) 823891"/>
    <att type="string" name="interaction" value="pp"/>
    <att type="int" name="SCORE" value="982"/>
    <att type="string" name="support" value="{&quot;StringDB&quot;: &quot;physical&quot;, &quot;StringEvidence&quot;: &quot;coexpression:0.913,database:0.896,experiments:0.825,textmining:0.478,neighborhood:0.144&quot;, &quot;String_Score_Physical&quot;: 982, &quot;String_Score_Combined&quot;: 999}"/>
  </edge>
  <edge label="820125 (pp) 824361" source="215" target="385">
    <att type="string" name="canonicalName" value="820125 (pp) 824361"/>
    <att type="string" name="interaction" value="pp"/>
    <att type="int" name="SCORE" value="353"/>
    <att type="string" name="support" value="{&quot;StringDB&quot;: &quot;physical&quot;, &quot;StringEvidence&quot;: &quot;coexpression:0.332,experiments:0.325,textmining:0.090,neighborhood:0.084&quot;, &quot;String_Score_Physical&quot;: 353, &quot;String_Score_Combined&quot;: 639}"/>
  </edge>
  <edge label="820125 (pp) 824379" source="215" target="386">
    <att type="string" name="canonicalName" value="820125 (pp) 824379"/>
    <att type="string" name="interaction" value="pp"/>
    <att type="int" name="SCORE" value="252"/>
    <att type="string" name="support" value="{&quot;StringDB&quot;: &quot;physical&quot;, &quot;StringEvidence&quot;: &quot;experiments:0.221&quot;, &quot;String_Score_Physical&quot;: 252, &quot;String_Score_Combined&quot;: 252}"/>
  </edge>
  <edge label="820125 (pp) 824465" source="215" target="390">
    <att type="string" name="canonicalName" value="820125 (pp) 824465"/>
    <att type="string" name="interaction" value="pp"/>
    <att type="int" name="SCORE" value="206"/>
    <att type="string" name="support" value="{&quot;StringDB&quot;: &quot;physical&quot;, &quot;StringEvidence&quot;: &quot;experiments:0.172,coexpression:0.007&quot;, &quot;String_Score_Physical&quot;: 206, &quot;String_Score_Combined&quot;: 211}"/>
  </edge>
  <edge label="820125 (pp) 824853" source="215" target="410">
    <att type="string" name="canonicalName" value="820125 (pp) 824853"/>
    <att type="string" name="interaction" value="pp"/>
    <att type="int" name="SCORE" value="252"/>
    <att type="string" name="support" value="{&quot;StringDB&quot;: &quot;physical&quot;, &quot;StringEvidence&quot;: &quot;experiments:0.221&quot;, &quot;String_Score_Physical&quot;: 252, &quot;String_Score_Combined&quot;: 252}"/>
  </edge>
  <edge label="820125 (pp) 825194" source="215" target="423">
    <att type="string" name="canonicalName" value="820125 (pp) 825194"/>
    <att type="string" name="interaction" value="pp"/>
    <att type="int" name="SCORE" value="900"/>
    <att type="string" name="support" value="{&quot;StringDB&quot;: &quot;physical&quot;, &quot;StringEvidence&quot;: &quot;database:0.896,textmining:0.033,coexpression:0.007&quot;, &quot;String_Score_Physical&quot;: 900, &quot;String_Score_Combined&quot;: 904}"/>
  </edge>
  <edge label="820125 (pp) 826717" source="215" target="452">
    <att type="string" name="canonicalName" value="820125 (pp) 826717"/>
    <att type="string" name="interaction" value="pp"/>
    <att type="int" name="SCORE" value="359"/>
    <att type="string" name="support" value="{&quot;StringDB&quot;: &quot;physical&quot;, &quot;StringEvidence&quot;: &quot;experiments:0.332,coexpression:0.091,textmining:0.090,neighborhood:0.060&quot;, &quot;String_Score_Physical&quot;: 359, &quot;String_Score_Combined&quot;: 501}"/>
  </edge>
  <edge label="820125 (pp) 826746" source="215" target="454">
    <att type="string" name="canonicalName" value="820125 (pp) 826746"/>
    <att type="string" name="interaction" value="pp"/>
    <att type="int" name="SCORE" value="976"/>
    <att type="string" name="support" value="{&quot;StringDB&quot;: &quot;physical&quot;, &quot;StringEvidence&quot;: &quot;database:0.896,experiments:0.766,textmining:0.438,coexpression:0.096&quot;, &quot;String_Score_Physical&quot;: 976, &quot;String_Score_Combined&quot;: 988}"/>
  </edge>
  <edge label="820125 (pp) 828096" source="215" target="503">
    <att type="string" name="canonicalName" value="820125 (pp) 828096"/>
    <att type="string" name="interaction" value="pp"/>
    <att type="int" name="SCORE" value="474"/>
    <att type="string" name="support" value="{&quot;StringDB&quot;: &quot;physical&quot;, &quot;StringEvidence&quot;: &quot;experiments:0.452,textmining:0.106,neighborhood:0.032&quot;, &quot;String_Score_Physical&quot;: 474, &quot;String_Score_Combined&quot;: 545}"/>
  </edge>
  <edge label="820125 (pp) 828729" source="215" target="536">
    <att type="string" name="canonicalName" value="820125 (pp) 828729"/>
    <att type="string" name="interaction" value="pp"/>
    <att type="int" name="SCORE" value="985"/>
    <att type="string" name="support" value="{&quot;StringDB&quot;: &quot;physical&quot;, &quot;StringEvidence&quot;: &quot;coexpression:0.914,database:0.896,experiments:0.851,textmining:0.454&quot;, &quot;String_Score_Physical&quot;: 985, &quot;String_Score_Combined&quot;: 999}"/>
  </edge>
  <edge label="820125 (pp) 828808" source="215" target="545">
    <att type="string" name="canonicalName" value="820125 (pp) 828808"/>
    <att type="string" name="interaction" value="pp"/>
    <att type="int" name="SCORE" value="252"/>
    <att type="string" name="support" value="{&quot;StringDB&quot;: &quot;physical&quot;, &quot;StringEvidence&quot;: &quot;experiments:0.221,coexpression:0.004&quot;, &quot;String_Score_Physical&quot;: 252, &quot;String_Score_Combined&quot;: 256}"/>
  </edge>
  <edge label="820125 (pp) 828955" source="215" target="552">
    <att type="string" name="canonicalName" value="820125 (pp) 828955"/>
    <att type="string" name="interaction" value="pp"/>
    <att type="int" name="SCORE" value="256"/>
    <att type="string" name="support" value="{&quot;StringDB&quot;: &quot;physical&quot;, &quot;StringEvidence&quot;: &quot;experiments:0.225,coexpression:0.087&quot;, &quot;String_Score_Physical&quot;: 256, &quot;String_Score_Combined&quot;: 321}"/>
  </edge>
  <edge label="820125 (pp) 829557" source="215" target="593">
    <att type="string" name="canonicalName" value="820125 (pp) 829557"/>
    <att type="string" name="interaction" value="pp"/>
    <att type="int" name="SCORE" value="901"/>
    <att type="string" name="support" value="{&quot;StringDB&quot;: &quot;physical&quot;, &quot;StringEvidence&quot;: &quot;database:0.896,coexpression:0.126,experiments:0.010&quot;, &quot;String_Score_Physical&quot;: 901, &quot;String_Score_Combined&quot;: 913}"/>
  </edge>
  <edge label="820125 (pp) 829734" source="215" target="607">
    <att type="string" name="canonicalName" value="820125 (pp) 829734"/>
    <att type="string" name="interaction" value="pp"/>
    <att type="int" name="SCORE" value="333"/>
    <att type="string" name="support" value="{&quot;StringDB&quot;: &quot;physical&quot;, &quot;StringEvidence&quot;: &quot;experiments:0.304,coexpression:0.123,textmining:0.122,neighborhood:0.118&quot;, &quot;String_Score_Physical&quot;: 333, &quot;String_Score_Combined&quot;: 546}"/>
  </edge>
  <edge label="820125 (pp) 830273" source="215" target="629">
    <att type="string" name="canonicalName" value="820125 (pp) 830273"/>
    <att type="string" name="interaction" value="pp"/>
    <att type="int" name="SCORE" value="965"/>
    <att type="string" name="support" value="{&quot;StringDB&quot;: &quot;physical&quot;, &quot;StringEvidence&quot;: &quot;experiments:0.964,textmining:0.093,coexpression:0.020,neighborhood:0.019&quot;, &quot;String_Score_Physical&quot;: 965, &quot;String_Score_Combined&quot;: 969}"/>
  </edge>
  <edge label="820125 (pp) 830714" source="215" target="651">
    <att type="string" name="canonicalName" value="820125 (pp) 830714"/>
    <att type="string" name="interaction" value="pp"/>
    <att type="int" name="SCORE" value="406"/>
    <att type="string" name="support" value="{&quot;StringDB&quot;: &quot;physical&quot;, &quot;StringEvidence&quot;: &quot;coexpression:0.410,experiments:0.381,neighborhood:0.099,textmining:0.083&quot;, &quot;String_Score_Physical&quot;: 406, &quot;String_Score_Combined&quot;: 710}"/>
  </edge>
  <edge label="820125 (pp) 830810" source="215" target="657">
    <att type="string" name="canonicalName" value="820125 (pp) 830810"/>
    <att type="string" name="interaction" value="pp"/>
    <att type="int" name="SCORE" value="982"/>
    <att type="string" name="support" value="{&quot;StringDB&quot;: &quot;physical&quot;, &quot;StringEvidence&quot;: &quot;coexpression:0.905,database:0.896,experiments:0.829,textmining:0.450,neighborhood:0.099&quot;, &quot;BioGrid&quot;: &quot;physical&quot;, &quot;BioGrid_PubMed&quot;: &quot;32191846&quot;, &quot;BioGrid_Type&quot;: &quot;Co-fractionation&quot;, &quot;BioGrid_Score&quot;: &quot;0.707832223&quot;, &quot;String_Score_Physical&quot;: 982, &quot;String_Score_Combined&quot;: 999}"/>
  </edge>
  <edge label="820125 (pp) 830983" source="215" target="666">
    <att type="string" name="canonicalName" value="820125 (pp) 830983"/>
    <att type="string" name="interaction" value="pp"/>
    <att type="int" name="SCORE" value="275"/>
    <att type="string" name="support" value="{&quot;StringDB&quot;: &quot;physical&quot;, &quot;StringEvidence&quot;: &quot;experiments:0.244,coexpression:0.053,textmining:0.005&quot;, &quot;String_Score_Physical&quot;: 275, &quot;String_Score_Combined&quot;: 317}"/>
  </edge>
  <edge label="820125 (pp) 831419" source="215" target="701">
    <att type="string" name="canonicalName" value="820125 (pp) 831419"/>
    <att type="string" name="interaction" value="pp"/>
    <att type="int" name="SCORE" value="720"/>
    <att type="string" name="support" value="{&quot;StringDB&quot;: &quot;physical&quot;, &quot;StringEvidence&quot;: &quot;database:0.708&quot;, &quot;String_Score_Physical&quot;: 720, &quot;String_Score_Combined&quot;: 720}"/>
  </edge>
  <edge label="820125 (pp) 831538" source="215" target="710">
    <att type="string" name="canonicalName" value="820125 (pp) 831538"/>
    <att type="string" name="interaction" value="pp"/>
    <att type="int" name="SCORE" value="838"/>
    <att type="string" name="support" value="{&quot;StringDB&quot;: &quot;physical&quot;, &quot;StringEvidence&quot;: &quot;experiments:0.831,coexpression:0.043&quot;, &quot;String_Score_Physical&quot;: 838, &quot;String_Score_Combined&quot;: 845}"/>
  </edge>
  <edge label="820125 (pp) 831899" source="215" target="730">
    <att type="string" name="canonicalName" value="820125 (pp) 831899"/>
    <att type="string" name="interaction" value="pp"/>
    <att type="int" name="SCORE" value="723"/>
    <att type="string" name="support" value="{&quot;StringDB&quot;: &quot;physical&quot;, &quot;StringEvidence&quot;: &quot;experiments:0.712,coexpression:0.121,textmining:0.013&quot;, &quot;BioGrid&quot;: &quot;physical&quot;, &quot;BioGrid_PubMed&quot;: &quot;23667124&quot;, &quot;BioGrid_Type&quot;: &quot;Affinity Capture-MS&quot;, &quot;String_Score_Physical&quot;: 723, &quot;String_Score_Combined&quot;: 759}"/>
  </edge>
  <edge label="820125 (pp) 832184" source="215" target="744">
    <att type="string" name="canonicalName" value="820125 (pp) 832184"/>
    <att type="string" name="interaction" value="pp"/>
    <att type="int" name="SCORE" value="573"/>
    <att type="string" name="support" value="{&quot;StringDB&quot;: &quot;physical&quot;, &quot;StringEvidence&quot;: &quot;experiments:0.555,coexpression:0.121,textmining:0.013&quot;, &quot;String_Score_Physical&quot;: 573, &quot;String_Score_Combined&quot;: 629}"/>
  </edge>
  <edge label="820125 (pp) 832419" source="215" target="762">
    <att type="string" name="canonicalName" value="820125 (pp) 832419"/>
    <att type="string" name="interaction" value="pp"/>
    <att type="int" name="SCORE" value="545"/>
    <att type="string" name="support" value="{&quot;StringDB&quot;: &quot;physical&quot;, &quot;StringEvidence&quot;: &quot;coexpression:0.623,experiments:0.526,textmining:0.188,neighborhood:0.144&quot;, &quot;String_Score_Physical&quot;: 545, &quot;String_Score_Combined&quot;: 880}"/>
  </edge>
  <edge label="820125 (pp) 834047" source="215" target="802">
    <att type="string" name="canonicalName" value="820125 (pp) 834047"/>
    <att type="string" name="interaction" value="pp"/>
    <att type="int" name="SCORE" value="252"/>
    <att type="string" name="support" value="{&quot;StringDB&quot;: &quot;physical&quot;, &quot;StringEvidence&quot;: &quot;experiments:0.221&quot;, &quot;String_Score_Physical&quot;: 252, &quot;String_Score_Combined&quot;: 252}"/>
  </edge>
  <edge label="820125 (pp) 834097" source="215" target="806">
    <att type="string" name="canonicalName" value="820125 (pp) 834097"/>
    <att type="string" name="interaction" value="pp"/>
    <att type="int" name="SCORE" value="583"/>
    <att type="string" name="support" value="{&quot;StringDB&quot;: &quot;physical&quot;, &quot;StringEvidence&quot;: &quot;experiments:0.565,coexpression:0.390,textmining:0.217&quot;, &quot;String_Score_Physical&quot;: 583, &quot;String_Score_Combined&quot;: 800}"/>
  </edge>
  <edge label="820125 (pp) 834443" source="215" target="827">
    <att type="string" name="canonicalName" value="820125 (pp) 834443"/>
    <att type="string" name="interaction" value="pp"/>
    <att type="int" name="SCORE" value="900"/>
    <att type="string" name="support" value="{&quot;StringDB&quot;: &quot;physical&quot;, &quot;StringEvidence&quot;: &quot;database:0.896,coexpression:0.019&quot;, &quot;String_Score_Physical&quot;: 900, &quot;String_Score_Combined&quot;: 901}"/>
  </edge>
  <edge label="820125 (pp) 834728" source="215" target="838">
    <att type="string" name="canonicalName" value="820125 (pp) 834728"/>
    <att type="string" name="interaction" value="pp"/>
    <att type="int" name="SCORE" value="252"/>
    <att type="string" name="support" value="{&quot;StringDB&quot;: &quot;physical&quot;, &quot;StringEvidence&quot;: &quot;experiments:0.221&quot;, &quot;String_Score_Physical&quot;: 252, &quot;String_Score_Combined&quot;: 252}"/>
  </edge>
  <edge label="820125 (pp) 835077" source="215" target="859">
    <att type="string" name="canonicalName" value="820125 (pp) 835077"/>
    <att type="string" name="interaction" value="pp"/>
    <att type="int" name="SCORE" value="222"/>
    <att type="string" name="support" value="{&quot;StringDB&quot;: &quot;physical&quot;, &quot;StringEvidence&quot;: &quot;experiments:0.189,textmining:0.140&quot;, &quot;String_Score_Physical&quot;: 222, &quot;String_Score_Combined&quot;: 330}"/>
  </edge>
  <edge label="820125 (pp) 835546" source="215" target="881">
    <att type="string" name="canonicalName" value="820125 (pp) 835546"/>
    <att type="string" name="interaction" value="pp"/>
    <att type="int" name="SCORE" value="252"/>
    <att type="string" name="support" value="{&quot;StringDB&quot;: &quot;physical&quot;, &quot;StringEvidence&quot;: &quot;experiments:0.221&quot;, &quot;String_Score_Physical&quot;: 252, &quot;String_Score_Combined&quot;: 252}"/>
  </edge>
  <edge label="820125 (pp) 835549" source="215" target="882">
    <att type="string" name="canonicalName" value="820125 (pp) 835549"/>
    <att type="string" name="interaction" value="pp"/>
    <att type="int" name="SCORE" value="545"/>
    <att type="string" name="support" value="{&quot;StringDB&quot;: &quot;physical&quot;, &quot;StringEvidence&quot;: &quot;coexpression:0.616,experiments:0.526,textmining:0.188,neighborhood:0.144&quot;, &quot;String_Score_Physical&quot;: 545, &quot;String_Score_Combined&quot;: 878}"/>
  </edge>
  <edge label="820125 (pp) 835585" source="215" target="884">
    <att type="string" name="canonicalName" value="820125 (pp) 835585"/>
    <att type="string" name="interaction" value="pp"/>
    <att type="int" name="SCORE" value="826"/>
    <att type="string" name="support" value="{&quot;StringDB&quot;: &quot;physical&quot;, &quot;StringEvidence&quot;: &quot;experiments:0.819,textmining:0.203,coexpression:0.161&quot;, &quot;String_Score_Physical&quot;: 826, &quot;String_Score_Combined&quot;: 883}"/>
  </edge>
  <edge label="820125 (pp) 837036" source="215" target="957">
    <att type="string" name="canonicalName" value="820125 (pp) 837036"/>
    <att type="string" name="interaction" value="pp"/>
    <att type="int" name="SCORE" value="982"/>
    <att type="string" name="support" value="{&quot;StringDB&quot;: &quot;physical&quot;, &quot;StringEvidence&quot;: &quot;coexpression:0.912,database:0.896,experiments:0.825,textmining:0.457,neighborhood:0.084&quot;, &quot;BioGrid&quot;: &quot;physical&quot;, &quot;BioGrid_PubMed&quot;: &quot;32191846&quot;, &quot;BioGrid_Type&quot;: &quot;Co-fractionation&quot;, &quot;BioGrid_Score&quot;: &quot;0.615411957&quot;, &quot;String_Score_Physical&quot;: 982, &quot;String_Score_Combined&quot;: 999}"/>
  </edge>
  <edge label="820125 (pp) 837182" source="215" target="964">
    <att type="string" name="canonicalName" value="820125 (pp) 837182"/>
    <att type="string" name="interaction" value="pp"/>
    <att type="int" name="SCORE" value="838"/>
    <att type="string" name="support" value="{&quot;StringDB&quot;: &quot;physical&quot;, &quot;StringEvidence&quot;: &quot;experiments:0.831,textmining:0.518,coexpression:0.037&quot;, &quot;String_Score_Physical&quot;: 838, &quot;String_Score_Combined&quot;: 924}"/>
  </edge>
  <edge label="820125 (pp) 837307" source="215" target="975">
    <att type="string" name="canonicalName" value="820125 (pp) 837307"/>
    <att type="string" name="interaction" value="pp"/>
    <att type="int" name="SCORE" value="807"/>
    <att type="string" name="support" value="{&quot;StringDB&quot;: &quot;physical&quot;, &quot;StringEvidence&quot;: &quot;experiments:0.799,coexpression:0.713,textmining:0.192,neighborhood:0.118&quot;, &quot;String_Score_Physical&quot;: 807, &quot;String_Score_Combined&quot;: 960}"/>
  </edge>
  <edge label="820125 (pp) 837708" source="215" target="997">
    <att type="string" name="canonicalName" value="820125 (pp) 837708"/>
    <att type="string" name="interaction" value="pp"/>
    <att type="int" name="SCORE" value="252"/>
    <att type="string" name="support" value="{&quot;StringDB&quot;: &quot;physical&quot;, &quot;StringEvidence&quot;: &quot;experiments:0.221,coexpression:0.004&quot;, &quot;String_Score_Physical&quot;: 252, &quot;String_Score_Combined&quot;: 256}"/>
  </edge>
  <edge label="820125 (pp) 837892" source="215" target="1009">
    <att type="string" name="canonicalName" value="820125 (pp) 837892"/>
    <att type="string" name="interaction" value="pp"/>
    <att type="int" name="SCORE" value="900"/>
    <att type="string" name="support" value="{&quot;StringDB&quot;: &quot;physical&quot;, &quot;StringEvidence&quot;: &quot;database:0.896,coexpression:0.004&quot;, &quot;String_Score_Physical&quot;: 900, &quot;String_Score_Combined&quot;: 900}"/>
  </edge>
  <edge label="820125 (pp) 838309" source="215" target="1028">
    <att type="string" name="canonicalName" value="820125 (pp) 838309"/>
    <att type="string" name="interaction" value="pp"/>
    <att type="int" name="SCORE" value="252"/>
    <att type="string" name="support" value="{&quot;StringDB&quot;: &quot;physical&quot;, &quot;StringEvidence&quot;: &quot;experiments:0.221&quot;, &quot;String_Score_Physical&quot;: 252, &quot;String_Score_Combined&quot;: 252}"/>
  </edge>
  <edge label="820125 (pp) 838387" source="215" target="1034">
    <att type="string" name="canonicalName" value="820125 (pp) 838387"/>
    <att type="string" name="interaction" value="pp"/>
    <att type="int" name="SCORE" value="985"/>
    <att type="string" name="support" value="{&quot;StringDB&quot;: &quot;physical&quot;, &quot;StringEvidence&quot;: &quot;database:0.896,experiments:0.851,neighborhood:0.118,coexpression:0.075,textmining:0.071&quot;, &quot;String_Score_Physical&quot;: 985, &quot;String_Score_Combined&quot;: 988}"/>
  </edge>
  <edge label="820125 (pp) 838435" source="215" target="1039">
    <att type="string" name="canonicalName" value="820125 (pp) 838435"/>
    <att type="string" name="interaction" value="pp"/>
    <att type="int" name="SCORE" value="982"/>
    <att type="string" name="support" value="{&quot;StringDB&quot;: &quot;physical&quot;, &quot;StringEvidence&quot;: &quot;coexpression:0.914,database:0.896,experiments:0.825,textmining:0.544,neighborhood:0.065&quot;, &quot;BioGrid&quot;: &quot;physical&quot;, &quot;BioGrid_PubMed&quot;: &quot;32191846&quot;, &quot;BioGrid_Type&quot;: &quot;Co-fractionation&quot;, &quot;BioGrid_Score&quot;: &quot;0.549039183&quot;, &quot;String_Score_Physical&quot;: 982, &quot;String_Score_Combined&quot;: 999}"/>
  </edge>
  <edge label="820125 (pp) 839630" source="215" target="1094">
    <att type="string" name="canonicalName" value="820125 (pp) 839630"/>
    <att type="string" name="interaction" value="pp"/>
    <att type="int" name="SCORE" value="985"/>
    <att type="string" name="support" value="{&quot;StringDB&quot;: &quot;physical&quot;, &quot;StringEvidence&quot;: &quot;coexpression:0.911,database:0.896,experiments:0.851,textmining:0.287,neighborhood:0.140&quot;, &quot;BioGrid&quot;: &quot;physical&quot;, &quot;BioGrid_PubMed&quot;: &quot;32191846&quot;, &quot;BioGrid_Type&quot;: &quot;Co-fractionation&quot;, &quot;BioGrid_Score&quot;: &quot;0.610702888&quot;, &quot;String_Score_Physical&quot;: 985, &quot;String_Score_Combined&quot;: 999}"/>
  </edge>
  <edge label="820125 (pp) 839805" source="215" target="1106">
    <att type="string" name="canonicalName" value="820125 (pp) 839805"/>
    <att type="string" name="interaction" value="pp"/>
    <att type="int" name="SCORE" value="832"/>
    <att type="string" name="support" value="{&quot;StringDB&quot;: &quot;physical&quot;, &quot;StringEvidence&quot;: &quot;experiments:0.825,coexpression:0.327,textmining:0.162,neighborhood:0.140&quot;, &quot;String_Score_Physical&quot;: 832, &quot;String_Score_Combined&quot;: 918}"/>
  </edge>
  <edge label="820125 (pp) 839872" source="215" target="1112">
    <att type="string" name="canonicalName" value="820125 (pp) 839872"/>
    <att type="string" name="interaction" value="pp"/>
    <att type="int" name="SCORE" value="398"/>
    <att type="string" name="support" value="{&quot;StringDB&quot;: &quot;physical&quot;, &quot;StringEvidence&quot;: &quot;experiments:0.373,coexpression:0.281,textmining:0.139,neighborhood:0.137&quot;, &quot;String_Score_Physical&quot;: 398, &quot;String_Score_Combined&quot;: 678}"/>
  </edge>
  <edge label="820125 (pp) 840295" source="215" target="1126">
    <att type="string" name="canonicalName" value="820125 (pp) 840295"/>
    <att type="string" name="interaction" value="pp"/>
    <att type="int" name="SCORE" value="900"/>
    <att type="string" name="support" value="{&quot;StringDB&quot;: &quot;physical&quot;, &quot;StringEvidence&quot;: &quot;database:0.896,coexpression:0.016,textmining:0.006&quot;, &quot;String_Score_Physical&quot;: 900, &quot;String_Score_Combined&quot;: 902}"/>
  </edge>
  <edge label="820125 (pp) 841305" source="215" target="1138">
    <att type="string" name="canonicalName" value="820125 (pp) 841305"/>
    <att type="string" name="interaction" value="pp"/>
    <att type="int" name="SCORE" value="982"/>
    <att type="string" name="support" value="{&quot;StringDB&quot;: &quot;physical&quot;, &quot;StringEvidence&quot;: &quot;coexpression:0.909,database:0.896,experiments:0.825,textmining:0.238&quot;, &quot;String_Score_Physical&quot;: 982, &quot;String_Score_Combined&quot;: 998}"/>
  </edge>
  <edge label="820125 (pp) 841399" source="215" target="1140">
    <att type="string" name="canonicalName" value="820125 (pp) 841399"/>
    <att type="string" name="interaction" value="pp"/>
    <att type="int" name="SCORE" value="901"/>
    <att type="string" name="support" value="{&quot;StringDB&quot;: &quot;physical&quot;, &quot;StringEvidence&quot;: &quot;database:0.896,coexpression:0.126,experiments:0.010&quot;, &quot;String_Score_Physical&quot;: 901, &quot;String_Score_Combined&quot;: 913}"/>
  </edge>
  <edge label="820125 (pp) 841846" source="215" target="1160">
    <att type="string" name="canonicalName" value="820125 (pp) 841846"/>
    <att type="string" name="interaction" value="pp"/>
    <att type="int" name="SCORE" value="252"/>
    <att type="string" name="support" value="{&quot;StringDB&quot;: &quot;physical&quot;, &quot;StringEvidence&quot;: &quot;experiments:0.221&quot;, &quot;String_Score_Physical&quot;: 252, &quot;String_Score_Combined&quot;: 252}"/>
  </edge>
  <edge label="820125 (pp) 841868" source="215" target="1162">
    <att type="string" name="canonicalName" value="820125 (pp) 841868"/>
    <att type="string" name="interaction" value="pp"/>
    <att type="int" name="SCORE" value="905"/>
    <att type="string" name="support" value="{&quot;StringDB&quot;: &quot;physical&quot;, &quot;StringEvidence&quot;: &quot;database:0.896,coexpression:0.133,experiments:0.056,textmining:0.005&quot;, &quot;String_Score_Physical&quot;: 905, &quot;String_Score_Combined&quot;: 918}"/>
  </edge>
  <edge label="820125 (pp) 842312" source="215" target="1185">
    <att type="string" name="canonicalName" value="820125 (pp) 842312"/>
    <att type="string" name="interaction" value="pp"/>
    <att type="int" name="SCORE" value="307"/>
    <att type="string" name="support" value="{&quot;StringDB&quot;: &quot;physical&quot;, &quot;StringEvidence&quot;: &quot;experiments:0.277,coexpression:0.016&quot;, &quot;String_Score_Physical&quot;: 307, &quot;String_Score_Combined&quot;: 317}"/>
  </edge>
  <edge label="820125 (pp) 842845" source="215" target="1202">
    <att type="string" name="canonicalName" value="820125 (pp) 842845"/>
    <att type="string" name="interaction" value="pp"/>
    <att type="int" name="SCORE" value="573"/>
    <att type="string" name="support" value="{&quot;StringDB&quot;: &quot;physical&quot;, &quot;StringEvidence&quot;: &quot;experiments:0.555,coexpression:0.121,textmining:0.013&quot;, &quot;String_Score_Physical&quot;: 573, &quot;String_Score_Combined&quot;: 629}"/>
  </edge>
  <edge label="820125 (pp) 843273" source="215" target="1222">
    <att type="string" name="canonicalName" value="820125 (pp) 843273"/>
    <att type="string" name="interaction" value="pp"/>
    <att type="int" name="SCORE" value="503"/>
    <att type="string" name="support" value="{&quot;StringDB&quot;: &quot;physical&quot;, &quot;StringEvidence&quot;: &quot;coexpression:0.899,experiments:0.482,textmining:0.104&quot;, &quot;String_Score_Physical&quot;: 503, &quot;String_Score_Combined&quot;: 954}"/>
  </edge>
  <edge label="820125 (pp) 843343" source="215" target="1224">
    <att type="string" name="canonicalName" value="820125 (pp) 843343"/>
    <att type="string" name="interaction" value="pp"/>
    <att type="int" name="SCORE" value="552"/>
    <att type="string" name="support" value="{&quot;StringDB&quot;: &quot;physical&quot;, &quot;StringEvidence&quot;: &quot;experiments:0.533,textmining:0.013,coexpression:0.008&quot;, &quot;String_Score_Physical&quot;: 552, &quot;String_Score_Combined&quot;: 561}"/>
  </edge>
  <edge label="820125 (pp) 843687" source="215" target="1241">
    <att type="string" name="canonicalName" value="820125 (pp) 843687"/>
    <att type="string" name="interaction" value="pp"/>
    <att type="int" name="SCORE" value="252"/>
    <att type="string" name="support" value="{&quot;StringDB&quot;: &quot;physical&quot;, &quot;StringEvidence&quot;: &quot;experiments:0.221&quot;, &quot;String_Score_Physical&quot;: 252, &quot;String_Score_Combined&quot;: 252}"/>
  </edge>
  <edge label="820146 (pp) 822171" source="216" target="339">
    <att type="string" name="canonicalName" value="820146 (pp) 822171"/>
    <att type="string" name="interaction" value="pp"/>
    <att type="int" name="SCORE" value="969"/>
    <att type="string" name="support" value="{&quot;StringDB&quot;: &quot;physical&quot;, &quot;StringEvidence&quot;: &quot;database:0.896,textmining:0.699,experiments:0.691,coexpression:0.020&quot;, &quot;String_Score_Physical&quot;: 969, &quot;String_Score_Combined&quot;: 990}"/>
  </edge>
  <edge label="820146 (pp) 829462" source="216" target="585">
    <att type="string" name="canonicalName" value="820146 (pp) 829462"/>
    <att type="string" name="interaction" value="pp"/>
    <att type="int" name="SCORE" value="194"/>
    <att type="string" name="support" value="{&quot;StringDB&quot;: &quot;physical&quot;, &quot;StringEvidence&quot;: &quot;experiments:0.160,textmining:0.005&quot;, &quot;String_Score_Physical&quot;: 194, &quot;String_Score_Combined&quot;: 198}"/>
  </edge>
  <edge label="820146 (pp) 829714" source="216" target="605">
    <att type="string" name="canonicalName" value="820146 (pp) 829714"/>
    <att type="string" name="interaction" value="pp"/>
    <att type="int" name="SCORE" value="267"/>
    <att type="string" name="support" value="{&quot;StringDB&quot;: &quot;physical&quot;, &quot;StringEvidence&quot;: &quot;experiments:0.236,textmining:0.032&quot;, &quot;String_Score_Physical&quot;: 267, &quot;String_Score_Combined&quot;: 290}"/>
  </edge>
  <edge label="820146 (pp) 830502" source="216" target="641">
    <att type="string" name="canonicalName" value="820146 (pp) 830502"/>
    <att type="string" name="interaction" value="pp"/>
    <att type="int" name="SCORE" value="267"/>
    <att type="string" name="support" value="{&quot;StringDB&quot;: &quot;physical&quot;, &quot;StringEvidence&quot;: &quot;experiments:0.236,textmining:0.032&quot;, &quot;String_Score_Physical&quot;: 267, &quot;String_Score_Combined&quot;: 290}"/>
  </edge>
  <edge label="820146 (pp) 831480" source="216" target="704">
    <att type="string" name="canonicalName" value="820146 (pp) 831480"/>
    <att type="string" name="interaction" value="pp"/>
    <att type="int" name="SCORE" value="704"/>
    <att type="string" name="support" value="{&quot;StringDB&quot;: &quot;physical&quot;, &quot;StringEvidence&quot;: &quot;experiments:0.691,textmining:0.333,coexpression:0.020&quot;, &quot;String_Score_Physical&quot;: 704, &quot;String_Score_Combined&quot;: 806}"/>
  </edge>
  <edge label="820146 (pp) 836507" source="216" target="929">
    <att type="string" name="canonicalName" value="820146 (pp) 836507"/>
    <att type="string" name="interaction" value="pp"/>
    <att type="int" name="SCORE" value="264"/>
    <att type="string" name="support" value="{&quot;StringDB&quot;: &quot;physical&quot;, &quot;StringEvidence&quot;: &quot;experiments:0.233,textmining:0.076&quot;, &quot;String_Score_Physical&quot;: 264, &quot;String_Score_Combined&quot;: 320}"/>
  </edge>
  <edge label="820146 (pp) 837362" source="216" target="976">
    <att type="string" name="canonicalName" value="820146 (pp) 837362"/>
    <att type="string" name="interaction" value="pp"/>
    <att type="int" name="SCORE" value="327"/>
    <att type="string" name="support" value="{&quot;StringDB&quot;: &quot;physical&quot;, &quot;StringEvidence&quot;: &quot;experiments:0.299,textmining:0.054,coexpression:0.030&quot;, &quot;String_Score_Physical&quot;: 327, &quot;String_Score_Combined&quot;: 383}"/>
  </edge>
  <edge label="820146 (pp) 837559" source="216" target="991">
    <att type="string" name="canonicalName" value="820146 (pp) 837559"/>
    <att type="string" name="interaction" value="pp"/>
    <att type="int" name="SCORE" value="900"/>
    <att type="string" name="support" value="{&quot;StringDB&quot;: &quot;physical&quot;, &quot;StringEvidence&quot;: &quot;database:0.896,experiments:0.008,textmining:0.006&quot;, &quot;String_Score_Physical&quot;: 900, &quot;String_Score_Combined&quot;: 901}"/>
  </edge>
  <edge label="820146 (pp) 837892" source="216" target="1009">
    <att type="string" name="canonicalName" value="820146 (pp) 837892"/>
    <att type="string" name="interaction" value="pp"/>
    <att type="int" name="SCORE" value="969"/>
    <att type="string" name="support" value="{&quot;StringDB&quot;: &quot;physical&quot;, &quot;StringEvidence&quot;: &quot;database:0.896,experiments:0.691,textmining:0.605,coexpression:0.020&quot;, &quot;String_Score_Physical&quot;: 969, &quot;String_Score_Combined&quot;: 988}"/>
  </edge>
  <edge label="820146 (pp) 838650" source="216" target="1051">
    <att type="string" name="canonicalName" value="820146 (pp) 838650"/>
    <att type="string" name="interaction" value="pp"/>
    <att type="int" name="SCORE" value="267"/>
    <att type="string" name="support" value="{&quot;StringDB&quot;: &quot;physical&quot;, &quot;StringEvidence&quot;: &quot;experiments:0.236,textmining:0.032&quot;, &quot;String_Score_Physical&quot;: 267, &quot;String_Score_Combined&quot;: 290}"/>
  </edge>
  <edge label="820149 (pp) 830890" source="217" target="661">
    <att type="string" name="canonicalName" value="820149 (pp) 830890"/>
    <att type="string" name="interaction" value="pp"/>
    <att type="int" name="SCORE" value="900"/>
    <att type="string" name="support" value="{&quot;StringDB&quot;: &quot;physical&quot;, &quot;StringEvidence&quot;: &quot;database:0.896,textmining:0.455,cooccurrence:0.423,coexpression:0.029&quot;, &quot;String_Score_Physical&quot;: 900, &quot;String_Score_Combined&quot;: 916}"/>
  </edge>
  <edge label="820149 (pp) 834614" source="217" target="831">
    <att type="string" name="canonicalName" value="820149 (pp) 834614"/>
    <att type="string" name="interaction" value="pp"/>
    <att type="int" name="SCORE" value="907"/>
    <att type="string" name="support" value="{&quot;StringDB&quot;: &quot;physical&quot;, &quot;StringEvidence&quot;: &quot;database:0.896,cooccurrence:0.424,textmining:0.087,experiments:0.072,coexpression:0.003&quot;, &quot;String_Score_Physical&quot;: 907, &quot;String_Score_Combined&quot;: 913}"/>
  </edge>
  <edge label="820149 (pp) 837023" source="217" target="954">
    <att type="string" name="canonicalName" value="820149 (pp) 837023"/>
    <att type="string" name="interaction" value="pp"/>
    <att type="int" name="SCORE" value="902"/>
    <att type="string" name="support" value="{&quot;StringDB&quot;: &quot;physical&quot;, &quot;StringEvidence&quot;: &quot;database:0.896,cooccurrence:0.424,textmining:0.308,coexpression:0.099,experiments:0.024&quot;, &quot;String_Score_Physical&quot;: 902, &quot;String_Score_Combined&quot;: 918}"/>
  </edge>
  <edge label="820149 (pp) 839755" source="217" target="1104">
    <att type="string" name="canonicalName" value="820149 (pp) 839755"/>
    <att type="string" name="interaction" value="pp"/>
    <att type="int" name="SCORE" value="907"/>
    <att type="string" name="support" value="{&quot;StringDB&quot;: &quot;physical&quot;, &quot;StringEvidence&quot;: &quot;database:0.896,cooccurrence:0.424,textmining:0.087,experiments:0.072,coexpression:0.003&quot;, &quot;String_Score_Physical&quot;: 907, &quot;String_Score_Combined&quot;: 913}"/>
  </edge>
  <edge label="820155 (pp) 831596" source="218" target="711">
    <att type="string" name="canonicalName" value="820155 (pp) 831596"/>
    <att type="string" name="interaction" value="pp"/>
    <att type="int" name="SCORE" value="208"/>
    <att type="string" name="support" value="{&quot;BioGrid&quot;: &quot;physical&quot;, &quot;BioGrid_PubMed&quot;: &quot;32191846&quot;, &quot;BioGrid_Type&quot;: &quot;Co-fractionation&quot;, &quot;BioGrid_Score&quot;: &quot;0.684520563&quot;}"/>
  </edge>
  <edge label="820155 (pp) 832234" source="218" target="748">
    <att type="string" name="canonicalName" value="820155 (pp) 832234"/>
    <att type="string" name="interaction" value="pp"/>
    <att type="int" name="SCORE" value="650"/>
    <att type="string" name="support" value="{&quot;StringDB&quot;: &quot;physical&quot;, &quot;StringEvidence&quot;: &quot;database:0.635,textmining:0.510&quot;, &quot;String_Score_Physical&quot;: 650, &quot;String_Score_Combined&quot;: 828}"/>
  </edge>
  <edge label="820155 (pp) 832235" source="218" target="749">
    <att type="string" name="canonicalName" value="820155 (pp) 832235"/>
    <att type="string" name="interaction" value="pp"/>
    <att type="int" name="SCORE" value="650"/>
    <att type="string" name="support" value="{&quot;StringDB&quot;: &quot;physical&quot;, &quot;StringEvidence&quot;: &quot;database:0.635,textmining:0.600&quot;, &quot;String_Score_Physical&quot;: 650, &quot;String_Score_Combined&quot;: 859}"/>
  </edge>
  <edge label="820155 (pp) 834899" source="218" target="846">
    <att type="string" name="canonicalName" value="820155 (pp) 834899"/>
    <att type="string" name="interaction" value="pp"/>
    <att type="int" name="SCORE" value="535"/>
    <att type="string" name="support" value="{&quot;StringDB&quot;: &quot;physical&quot;, &quot;StringEvidence&quot;: &quot;experiments:0.515,textmining:0.214,neighborhood:0.150&quot;, &quot;String_Score_Physical&quot;: 535, &quot;String_Score_Combined&quot;: 689}"/>
  </edge>
  <edge label="820155 (pp) 838927" source="218" target="1064">
    <att type="string" name="canonicalName" value="820155 (pp) 838927"/>
    <att type="string" name="interaction" value="pp"/>
    <att type="int" name="SCORE" value="208"/>
    <att type="string" name="support" value="{&quot;StringDB&quot;: &quot;functional&quot;, &quot;StringEvidence&quot;: &quot;textmining:0.182&quot;, &quot;BioGrid&quot;: &quot;physical&quot;, &quot;BioGrid_PubMed&quot;: &quot;32191846&quot;, &quot;BioGrid_Type&quot;: &quot;Co-fractionation&quot;, &quot;BioGrid_Score&quot;: &quot;0.630967477&quot;, &quot;String_Score_Combined&quot;: 216, &quot;String_Score_Physical&quot;: 208}"/>
  </edge>
  <edge label="820155 (pp) 842006" source="218" target="1170">
    <att type="string" name="canonicalName" value="820155 (pp) 842006"/>
    <att type="string" name="interaction" value="pp"/>
    <att type="int" name="SCORE" value="650"/>
    <att type="string" name="support" value="{&quot;StringDB&quot;: &quot;physical&quot;, &quot;StringEvidence&quot;: &quot;database:0.635,textmining:0.432&quot;, &quot;String_Score_Physical&quot;: 650, &quot;String_Score_Combined&quot;: 801}"/>
  </edge>
  <edge label="820195 (pp) 826746" source="219" target="454">
    <att type="string" name="canonicalName" value="820195 (pp) 826746"/>
    <att type="string" name="interaction" value="pp"/>
    <att type="int" name="SCORE" value="465"/>
    <att type="string" name="support" value="{&quot;StringDB&quot;: &quot;physical&quot;, &quot;StringEvidence&quot;: &quot;experiments:0.443&quot;, &quot;String_Score_Physical&quot;: 465, &quot;String_Score_Combined&quot;: 465}"/>
  </edge>
  <edge label="820195 (pp) 827410" source="219" target="484">
    <att type="string" name="canonicalName" value="820195 (pp) 827410"/>
    <att type="string" name="interaction" value="pp"/>
    <att type="int" name="SCORE" value="982"/>
    <att type="string" name="support" value="{&quot;StringDB&quot;: &quot;physical&quot;, &quot;StringEvidence&quot;: &quot;database:0.896,experiments:0.824,textmining:0.412,coexpression:0.018&quot;, &quot;String_Score_Physical&quot;: 982, &quot;String_Score_Combined&quot;: 989}"/>
  </edge>
  <edge label="820195 (pp) 829734" source="219" target="607">
    <att type="string" name="canonicalName" value="820195 (pp) 829734"/>
    <att type="string" name="interaction" value="pp"/>
    <att type="int" name="SCORE" value="974"/>
    <att type="string" name="support" value="{&quot;StringDB&quot;: &quot;physical&quot;, &quot;StringEvidence&quot;: &quot;database:0.896,experiments:0.741,textmining:0.438,coexpression:0.073&quot;, &quot;String_Score_Physical&quot;: 974, &quot;String_Score_Combined&quot;: 986}"/>
  </edge>
  <edge label="820195 (pp) 830292" source="219" target="631">
    <att type="string" name="canonicalName" value="820195 (pp) 830292"/>
    <att type="string" name="interaction" value="pp"/>
    <att type="int" name="SCORE" value="202"/>
    <att type="string" name="support" value="{&quot;StringDB&quot;: &quot;physical&quot;, &quot;StringEvidence&quot;: &quot;experiments:0.168&quot;, &quot;String_Score_Physical&quot;: 202, &quot;String_Score_Combined&quot;: 202}"/>
  </edge>
  <edge label="820195 (pp) 831822" source="219" target="724">
    <att type="string" name="canonicalName" value="820195 (pp) 831822"/>
    <att type="string" name="interaction" value="pp"/>
    <att type="int" name="SCORE" value="545"/>
    <att type="string" name="support" value="{&quot;StringDB&quot;: &quot;physical&quot;, &quot;StringEvidence&quot;: &quot;experiments:0.526,textmining:0.395&quot;, &quot;String_Score_Physical&quot;: 545, &quot;String_Score_Combined&quot;: 724}"/>
  </edge>
  <edge label="820195 (pp) 835427" source="219" target="879">
    <att type="string" name="canonicalName" value="820195 (pp) 835427"/>
    <att type="string" name="interaction" value="pp"/>
    <att type="int" name="SCORE" value="202"/>
    <att type="string" name="support" value="{&quot;StringDB&quot;: &quot;physical&quot;, &quot;StringEvidence&quot;: &quot;experiments:0.168&quot;, &quot;String_Score_Physical&quot;: 202, &quot;String_Score_Combined&quot;: 202}"/>
  </edge>
  <edge label="820195 (pp) 838354" source="219" target="1031">
    <att type="string" name="canonicalName" value="820195 (pp) 838354"/>
    <att type="string" name="interaction" value="pp"/>
    <att type="int" name="SCORE" value="254"/>
    <att type="string" name="support" value="{&quot;StringDB&quot;: &quot;physical&quot;, &quot;StringEvidence&quot;: &quot;textmining:0.238,experiments:0.222,coexpression:0.016&quot;, &quot;String_Score_Physical&quot;: 254, &quot;String_Score_Combined&quot;: 440}"/>
  </edge>
  <edge label="820195 (pp) 838662" source="219" target="1052">
    <att type="string" name="canonicalName" value="820195 (pp) 838662"/>
    <att type="string" name="interaction" value="pp"/>
    <att type="int" name="SCORE" value="269"/>
    <att type="string" name="support" value="{&quot;StringDB&quot;: &quot;physical&quot;, &quot;StringEvidence&quot;: &quot;experiments:0.238,textmining:0.034&quot;, &quot;String_Score_Physical&quot;: 269, &quot;String_Score_Combined&quot;: 294}"/>
  </edge>
  <edge label="820195 (pp) 839872" source="219" target="1112">
    <att type="string" name="canonicalName" value="820195 (pp) 839872"/>
    <att type="string" name="interaction" value="pp"/>
    <att type="int" name="SCORE" value="379"/>
    <att type="string" name="support" value="{&quot;StringDB&quot;: &quot;physical&quot;, &quot;StringEvidence&quot;: &quot;experiments:0.352,textmining:0.097,coexpression:0.017&quot;, &quot;String_Score_Physical&quot;: 379, &quot;String_Score_Combined&quot;: 448}"/>
  </edge>
  <edge label="820195 (pp) 840169" source="219" target="1124">
    <att type="string" name="canonicalName" value="820195 (pp) 840169"/>
    <att type="string" name="interaction" value="pp"/>
    <att type="int" name="SCORE" value="950"/>
    <att type="string" name="support" value="{&quot;StringDB&quot;: &quot;physical&quot;, &quot;StringEvidence&quot;: &quot;database:0.896,experiments:0.505,textmining:0.418&quot;, &quot;String_Score_Physical&quot;: 950, &quot;String_Score_Combined&quot;: 971}"/>
  </edge>
  <edge label="820195 (pp) 843733" source="219" target="1243">
    <att type="string" name="canonicalName" value="820195 (pp) 843733"/>
    <att type="string" name="interaction" value="pp"/>
    <att type="int" name="SCORE" value="900"/>
    <att type="string" name="support" value="{&quot;StringDB&quot;: &quot;physical&quot;, &quot;StringEvidence&quot;: &quot;database:0.896,textmining:0.552&quot;, &quot;String_Score_Physical&quot;: 900, &quot;String_Score_Combined&quot;: 955}"/>
  </edge>
  <edge label="820197 (pp) 821195" source="220" target="293">
    <att type="string" name="canonicalName" value="820197 (pp) 821195"/>
    <att type="string" name="interaction" value="pp"/>
    <att type="int" name="SCORE" value="552"/>
    <att type="string" name="support" value="{&quot;StringDB&quot;: &quot;physical&quot;, &quot;StringEvidence&quot;: &quot;experiments:0.533,textmining:0.337&quot;, &quot;String_Score_Physical&quot;: 552, &quot;String_Score_Combined&quot;: 702}"/>
  </edge>
  <edge label="820197 (pp) 832950" source="220" target="782">
    <att type="string" name="canonicalName" value="820197 (pp) 832950"/>
    <att type="string" name="interaction" value="pp"/>
    <att type="int" name="SCORE" value="329"/>
    <att type="string" name="support" value="{&quot;StringDB&quot;: &quot;physical&quot;, &quot;StringEvidence&quot;: &quot;experiments:0.300,textmining:0.032&quot;, &quot;String_Score_Physical&quot;: 329, &quot;String_Score_Combined&quot;: 350}"/>
  </edge>
  <edge label="820197 (pp) 834207" source="220" target="808">
    <att type="string" name="canonicalName" value="820197 (pp) 834207"/>
    <att type="string" name="interaction" value="pp"/>
    <att type="int" name="SCORE" value="329"/>
    <att type="string" name="support" value="{&quot;StringDB&quot;: &quot;physical&quot;, &quot;StringEvidence&quot;: &quot;experiments:0.300,textmining:0.032&quot;, &quot;String_Score_Physical&quot;: 329, &quot;String_Score_Combined&quot;: 350}"/>
  </edge>
  <edge label="820197 (pp) 838776" source="220" target="1057">
    <att type="string" name="canonicalName" value="820197 (pp) 838776"/>
    <att type="string" name="interaction" value="pp"/>
    <att type="int" name="SCORE" value="732"/>
    <att type="string" name="support" value="{&quot;StringDB&quot;: &quot;physical&quot;, &quot;StringEvidence&quot;: &quot;experiments:0.721,coexpression:0.024&quot;, &quot;String_Score_Physical&quot;: 732, &quot;String_Score_Combined&quot;: 738}"/>
  </edge>
  <edge label="820201 (pp) 831899" source="222" target="730">
    <att type="string" name="canonicalName" value="820201 (pp) 831899"/>
    <att type="string" name="interaction" value="pp"/>
    <att type="int" name="SCORE" value="379"/>
    <att type="string" name="support" value="{&quot;StringDB&quot;: &quot;physical&quot;, &quot;StringEvidence&quot;: &quot;experiments:0.352&quot;, &quot;BioGrid&quot;: &quot;physical&quot;, &quot;BioGrid_PubMed&quot;: &quot;23667124&quot;, &quot;BioGrid_Type&quot;: &quot;Affinity Capture-MS&quot;, &quot;String_Score_Physical&quot;: 379, &quot;String_Score_Combined&quot;: 379}"/>
  </edge>
  <edge label="820201 (pp) 835046" source="222" target="856">
    <att type="string" name="canonicalName" value="820201 (pp) 835046"/>
    <att type="string" name="interaction" value="pp"/>
    <att type="int" name="SCORE" value="540"/>
    <att type="string" name="support" value="{&quot;StringDB&quot;: &quot;physical&quot;, &quot;StringEvidence&quot;: &quot;textmining:0.949,database:0.520,coexpression:0.047&quot;, &quot;String_Score_Physical&quot;: 540, &quot;String_Score_Combined&quot;: 977}"/>
  </edge>
  <edge label="820202 (pp) 828831" source="223" target="547">
    <att type="string" name="canonicalName" value="820202 (pp) 828831"/>
    <att type="string" name="interaction" value="pp"/>
    <att type="int" name="SCORE" value="470"/>
    <att type="string" name="support" value="{&quot;StringDB&quot;: &quot;physical&quot;, &quot;StringEvidence&quot;: &quot;experiments:0.447,textmining:0.032&quot;, &quot;String_Score_Physical&quot;: 470, &quot;String_Score_Combined&quot;: 487}"/>
  </edge>
  <edge label="820202 (pp) 830965" source="223" target="665">
    <att type="string" name="canonicalName" value="820202 (pp) 830965"/>
    <att type="string" name="interaction" value="pp"/>
    <att type="int" name="SCORE" value="945"/>
    <att type="string" name="support" value="{&quot;StringDB&quot;: &quot;physical&quot;, &quot;StringEvidence&quot;: &quot;database:0.896,experiments:0.450,textmining:0.163&quot;, &quot;String_Score_Physical&quot;: 945, &quot;String_Score_Combined&quot;: 953}"/>
  </edge>
  <edge label="820202 (pp) 835553" source="223" target="883">
    <att type="string" name="canonicalName" value="820202 (pp) 835553"/>
    <att type="string" name="interaction" value="pp"/>
    <att type="int" name="SCORE" value="470"/>
    <att type="string" name="support" value="{&quot;StringDB&quot;: &quot;physical&quot;, &quot;StringEvidence&quot;: &quot;experiments:0.447,textmining:0.032&quot;, &quot;String_Score_Physical&quot;: 470, &quot;String_Score_Combined&quot;: 487}"/>
  </edge>
  <edge label="820202 (pp) 836227" source="223" target="917">
    <att type="string" name="canonicalName" value="820202 (pp) 836227"/>
    <att type="string" name="interaction" value="pp"/>
    <att type="int" name="SCORE" value="741"/>
    <att type="string" name="support" value="{&quot;StringDB&quot;: &quot;physical&quot;, &quot;StringEvidence&quot;: &quot;experiments:0.730,textmining:0.623&quot;, &quot;BioGrid&quot;: &quot;physical&quot;, &quot;BioGrid_PubMed&quot;: &quot;25922987&quot;, &quot;BioGrid_Type&quot;: &quot;FRET,Affinity Capture-Western&quot;, &quot;String_Score_Physical&quot;: 741, &quot;String_Score_Combined&quot;: 902}"/>
  </edge>
  <edge label="820202 (pp) 837297" source="223" target="974">
    <att type="string" name="canonicalName" value="820202 (pp) 837297"/>
    <att type="string" name="interaction" value="pp"/>
    <att type="int" name="SCORE" value="544"/>
    <att type="string" name="support" value="{&quot;StringDB&quot;: &quot;physical&quot;, &quot;StringEvidence&quot;: &quot;experiments:0.525,textmining:0.039&quot;, &quot;String_Score_Physical&quot;: 544, &quot;String_Score_Combined&quot;: 561}"/>
  </edge>
  <edge label="820202 (pp) 837409" source="223" target="982">
    <att type="string" name="canonicalName" value="820202 (pp) 837409"/>
    <att type="string" name="interaction" value="pp"/>
    <att type="int" name="SCORE" value="470"/>
    <att type="string" name="support" value="{&quot;StringDB&quot;: &quot;physical&quot;, &quot;StringEvidence&quot;: &quot;experiments:0.447,textmining:0.032&quot;, &quot;String_Score_Physical&quot;: 470, &quot;String_Score_Combined&quot;: 487}"/>
  </edge>
  <edge label="820202 (pp) 837440" source="223" target="983">
    <att type="string" name="canonicalName" value="820202 (pp) 837440"/>
    <att type="string" name="interaction" value="pp"/>
    <att type="int" name="SCORE" value="473"/>
    <att type="string" name="support" value="{&quot;StringDB&quot;: &quot;physical&quot;, &quot;StringEvidence&quot;: &quot;experiments:0.450,textmining:0.163&quot;, &quot;String_Score_Physical&quot;: 473, &quot;String_Score_Combined&quot;: 558}"/>
  </edge>
  <edge label="820202 (pp) 841528" source="223" target="1146">
    <att type="string" name="canonicalName" value="820202 (pp) 841528"/>
    <att type="string" name="interaction" value="pp"/>
    <att type="int" name="SCORE" value="470"/>
    <att type="string" name="support" value="{&quot;StringDB&quot;: &quot;physical&quot;, &quot;StringEvidence&quot;: &quot;experiments:0.447,textmining:0.032&quot;, &quot;String_Score_Physical&quot;: 470, &quot;String_Score_Combined&quot;: 487}"/>
  </edge>
  <edge label="820202 (pp) 841707" source="223" target="1151">
    <att type="string" name="canonicalName" value="820202 (pp) 841707"/>
    <att type="string" name="interaction" value="pp"/>
    <att type="int" name="SCORE" value="272"/>
    <att type="string" name="support" value="{&quot;StringDB&quot;: &quot;physical&quot;, &quot;StringEvidence&quot;: &quot;textmining:0.325,experiments:0.241&quot;, &quot;String_Score_Physical&quot;: 272, &quot;String_Score_Combined&quot;: 508}"/>
  </edge>
  <edge label="820202 (pp) 844066" source="223" target="1265">
    <att type="string" name="canonicalName" value="820202 (pp) 844066"/>
    <att type="string" name="interaction" value="pp"/>
    <att type="int" name="SCORE" value="207"/>
    <att type="string" name="support" value="{&quot;StringDB&quot;: &quot;physical&quot;, &quot;StringEvidence&quot;: &quot;textmining:0.577,experiments:0.173,coexpression:0.016&quot;, &quot;String_Score_Physical&quot;: 207, &quot;String_Score_Combined&quot;: 669}"/>
  </edge>
  <edge label="820233 (pp) 821152" source="224" target="288">
    <att type="string" name="canonicalName" value="820233 (pp) 821152"/>
    <att type="string" name="interaction" value="pp"/>
    <att type="int" name="SCORE" value="208"/>
    <att type="string" name="support" value="{&quot;BioGrid&quot;: &quot;physical&quot;, &quot;BioGrid_PubMed&quot;: &quot;24833385&quot;, &quot;BioGrid_Type&quot;: &quot;PCA&quot;}"/>
  </edge>
  <edge label="820233 (pp) 824581" source="224" target="397">
    <att type="string" name="canonicalName" value="820233 (pp) 824581"/>
    <att type="string" name="interaction" value="pp"/>
    <att type="int" name="SCORE" value="208"/>
    <att type="string" name="support" value="{&quot;BioGrid&quot;: &quot;physical&quot;, &quot;BioGrid_PubMed&quot;: &quot;24833385&quot;, &quot;BioGrid_Type&quot;: &quot;PCA&quot;}"/>
  </edge>
  <edge label="820233 (pp) 826384" source="224" target="442">
    <att type="string" name="canonicalName" value="820233 (pp) 826384"/>
    <att type="string" name="interaction" value="pp"/>
    <att type="int" name="SCORE" value="208"/>
    <att type="string" name="support" value="{&quot;BioGrid&quot;: &quot;physical&quot;, &quot;BioGrid_PubMed&quot;: &quot;24833385&quot;, &quot;BioGrid_Type&quot;: &quot;PCA&quot;}"/>
  </edge>
  <edge label="820233 (pp) 828255" source="224" target="514">
    <att type="string" name="canonicalName" value="820233 (pp) 828255"/>
    <att type="string" name="interaction" value="pp"/>
    <att type="int" name="SCORE" value="208"/>
    <att type="string" name="support" value="{&quot;BioGrid&quot;: &quot;physical&quot;, &quot;BioGrid_PubMed&quot;: &quot;24833385&quot;, &quot;BioGrid_Type&quot;: &quot;PCA&quot;}"/>
  </edge>
  <edge label="820233 (pp) 828782" source="224" target="540">
    <att type="string" name="canonicalName" value="820233 (pp) 828782"/>
    <att type="string" name="interaction" value="pp"/>
    <att type="int" name="SCORE" value="780"/>
    <att type="string" name="support" value="{&quot;StringDB&quot;: &quot;physical&quot;, &quot;StringEvidence&quot;: &quot;textmining:0.861,experiments:0.771,coexpression:0.099&quot;, &quot;String_Score_Physical&quot;: 780, &quot;String_Score_Combined&quot;: 972}"/>
  </edge>
  <edge label="820233 (pp) 829142" source="224" target="565">
    <att type="string" name="canonicalName" value="820233 (pp) 829142"/>
    <att type="string" name="interaction" value="pp"/>
    <att type="int" name="SCORE" value="208"/>
    <att type="string" name="support" value="{&quot;BioGrid&quot;: &quot;physical&quot;, &quot;BioGrid_PubMed&quot;: &quot;24833385&quot;, &quot;BioGrid_Type&quot;: &quot;PCA&quot;}"/>
  </edge>
  <edge label="820233 (pp) 829179" source="224" target="569">
    <att type="string" name="canonicalName" value="820233 (pp) 829179"/>
    <att type="string" name="interaction" value="pp"/>
    <att type="int" name="SCORE" value="208"/>
    <att type="string" name="support" value="{&quot;BioGrid&quot;: &quot;physical&quot;, &quot;BioGrid_PubMed&quot;: &quot;24833385&quot;, &quot;BioGrid_Type&quot;: &quot;PCA&quot;}"/>
  </edge>
  <edge label="820233 (pp) 829662" source="224" target="601">
    <att type="string" name="canonicalName" value="820233 (pp) 829662"/>
    <att type="string" name="interaction" value="pp"/>
    <att type="int" name="SCORE" value="208"/>
    <att type="string" name="support" value="{&quot;BioGrid&quot;: &quot;physical&quot;, &quot;BioGrid_PubMed&quot;: &quot;24833385&quot;, &quot;BioGrid_Type&quot;: &quot;PCA&quot;}"/>
  </edge>
  <edge label="820233 (pp) 830541" source="224" target="643">
    <att type="string" name="canonicalName" value="820233 (pp) 830541"/>
    <att type="string" name="interaction" value="pp"/>
    <att type="int" name="SCORE" value="208"/>
    <att type="string" name="support" value="{&quot;BioGrid&quot;: &quot;physical&quot;, &quot;BioGrid_PubMed&quot;: &quot;24833385&quot;, &quot;BioGrid_Type&quot;: &quot;PCA&quot;}"/>
  </edge>
  <edge label="820233 (pp) 837675" source="224" target="995">
    <att type="string" name="canonicalName" value="820233 (pp) 837675"/>
    <att type="string" name="interaction" value="pp"/>
    <att type="int" name="SCORE" value="208"/>
    <att type="string" name="support" value="{&quot;BioGrid&quot;: &quot;physical&quot;, &quot;BioGrid_PubMed&quot;: &quot;24833385&quot;, &quot;BioGrid_Type&quot;: &quot;PCA&quot;}"/>
  </edge>
  <edge label="820233 (pp) 838363" source="224" target="1033">
    <att type="string" name="canonicalName" value="820233 (pp) 838363"/>
    <att type="string" name="interaction" value="pp"/>
    <att type="int" name="SCORE" value="208"/>
    <att type="string" name="support" value="{&quot;BioGrid&quot;: &quot;physical&quot;, &quot;BioGrid_PubMed&quot;: &quot;24833385&quot;, &quot;BioGrid_Type&quot;: &quot;PCA&quot;}"/>
  </edge>
  <edge label="820233 (pp) 839057" source="224" target="1073">
    <att type="string" name="canonicalName" value="820233 (pp) 839057"/>
    <att type="string" name="interaction" value="pp"/>
    <att type="int" name="SCORE" value="208"/>
    <att type="string" name="support" value="{&quot;BioGrid&quot;: &quot;physical&quot;, &quot;BioGrid_PubMed&quot;: &quot;24833385&quot;, &quot;BioGrid_Type&quot;: &quot;PCA&quot;}"/>
  </edge>
  <edge label="820233 (pp) 839128" source="224" target="1075">
    <att type="string" name="canonicalName" value="820233 (pp) 839128"/>
    <att type="string" name="interaction" value="pp"/>
    <att type="int" name="SCORE" value="378"/>
    <att type="string" name="support" value="{&quot;StringDB&quot;: &quot;physical&quot;, &quot;StringEvidence&quot;: &quot;textmining:0.408,experiments:0.351&quot;, &quot;String_Score_Physical&quot;: 378, &quot;String_Score_Combined&quot;: 631}"/>
  </edge>
  <edge label="820233 (pp) 839277" source="224" target="1081">
    <att type="string" name="canonicalName" value="820233 (pp) 839277"/>
    <att type="string" name="interaction" value="pp"/>
    <att type="int" name="SCORE" value="211"/>
    <att type="string" name="support" value="{&quot;StringDB&quot;: &quot;physical&quot;, &quot;StringEvidence&quot;: &quot;experiments:0.177&quot;, &quot;BioGrid&quot;: &quot;physical&quot;, &quot;BioGrid_PubMed&quot;: &quot;24833385&quot;, &quot;BioGrid_Type&quot;: &quot;PCA&quot;, &quot;String_Score_Physical&quot;: 211, &quot;String_Score_Combined&quot;: 211}"/>
  </edge>
  <edge label="820233 (pp) 839814" source="224" target="1107">
    <att type="string" name="canonicalName" value="820233 (pp) 839814"/>
    <att type="string" name="interaction" value="pp"/>
    <att type="int" name="SCORE" value="208"/>
    <att type="string" name="support" value="{&quot;BioGrid&quot;: &quot;physical&quot;, &quot;BioGrid_PubMed&quot;: &quot;24833385&quot;, &quot;BioGrid_Type&quot;: &quot;PCA&quot;}"/>
  </edge>
  <edge label="820233 (pp) 841876" source="224" target="1163">
    <att type="string" name="canonicalName" value="820233 (pp) 841876"/>
    <att type="string" name="interaction" value="pp"/>
    <att type="int" name="SCORE" value="208"/>
    <att type="string" name="support" value="{&quot;BioGrid&quot;: &quot;physical&quot;, &quot;BioGrid_PubMed&quot;: &quot;24833385&quot;, &quot;BioGrid_Type&quot;: &quot;PCA&quot;}"/>
  </edge>
  <edge label="820233 (pp) 841966" source="224" target="1168">
    <att type="string" name="canonicalName" value="820233 (pp) 841966"/>
    <att type="string" name="interaction" value="pp"/>
    <att type="int" name="SCORE" value="208"/>
    <att type="string" name="support" value="{&quot;BioGrid&quot;: &quot;physical&quot;, &quot;BioGrid_PubMed&quot;: &quot;24833385&quot;, &quot;BioGrid_Type&quot;: &quot;PCA&quot;}"/>
  </edge>
  <edge label="820233 (pp) 842203" source="224" target="1177">
    <att type="string" name="canonicalName" value="820233 (pp) 842203"/>
    <att type="string" name="interaction" value="pp"/>
    <att type="int" name="SCORE" value="208"/>
    <att type="string" name="support" value="{&quot;BioGrid&quot;: &quot;physical&quot;, &quot;BioGrid_PubMed&quot;: &quot;24833385&quot;, &quot;BioGrid_Type&quot;: &quot;PCA&quot;}"/>
  </edge>
  <edge label="820233 (pp) 843451" source="224" target="1229">
    <att type="string" name="canonicalName" value="820233 (pp) 843451"/>
    <att type="string" name="interaction" value="pp"/>
    <att type="int" name="SCORE" value="208"/>
    <att type="string" name="support" value="{&quot;BioGrid&quot;: &quot;physical&quot;, &quot;BioGrid_PubMed&quot;: &quot;24833385&quot;, &quot;BioGrid_Type&quot;: &quot;PCA&quot;}"/>
  </edge>
  <edge label="820233 (pp) 844074" source="224" target="1266">
    <att type="string" name="canonicalName" value="820233 (pp) 844074"/>
    <att type="string" name="interaction" value="pp"/>
    <att type="int" name="SCORE" value="208"/>
    <att type="string" name="support" value="{&quot;BioGrid&quot;: &quot;physical&quot;, &quot;BioGrid_PubMed&quot;: &quot;24833385&quot;, &quot;BioGrid_Type&quot;: &quot;PCA&quot;}"/>
  </edge>
  <edge label="820236 (pp) 840144" source="225" target="1123">
    <att type="string" name="canonicalName" value="820236 (pp) 840144"/>
    <att type="string" name="interaction" value="pp"/>
    <att type="int" name="SCORE" value="945"/>
    <att type="string" name="support" value="{&quot;StringDB&quot;: &quot;physical&quot;, &quot;StringEvidence&quot;: &quot;textmining:0.972,experiments:0.944,coexpression:0.770,cooccurrence:0.421,neighborhood:0.155&quot;, &quot;String_Score_Physical&quot;: 945, &quot;String_Score_Combined&quot;: 999}"/>
  </edge>
  <edge label="820241 (pp) 820815" source="226" target="266">
    <att type="string" name="canonicalName" value="820241 (pp) 820815"/>
    <att type="string" name="interaction" value="pp"/>
    <att type="int" name="SCORE" value="650"/>
    <att type="string" name="support" value="{&quot;StringDB&quot;: &quot;physical&quot;, &quot;StringEvidence&quot;: &quot;database:0.635,textmining:0.279&quot;, &quot;String_Score_Physical&quot;: 650, &quot;String_Score_Combined&quot;: 747}"/>
  </edge>
  <edge label="820241 (pp) 824680" source="226" target="406">
    <att type="string" name="canonicalName" value="820241 (pp) 824680"/>
    <att type="string" name="interaction" value="pp"/>
    <att type="int" name="SCORE" value="650"/>
    <att type="string" name="support" value="{&quot;StringDB&quot;: &quot;physical&quot;, &quot;StringEvidence&quot;: &quot;database:0.635,cooccurrence:0.275,textmining:0.004,neighborhood:0.002&quot;, &quot;String_Score_Physical&quot;: 650, &quot;String_Score_Combined&quot;: 747}"/>
  </edge>
  <edge label="820241 (pp) 828580" source="226" target="527">
    <att type="string" name="canonicalName" value="820241 (pp) 828580"/>
    <att type="string" name="interaction" value="pp"/>
    <att type="int" name="SCORE" value="650"/>
    <att type="string" name="support" value="{&quot;StringDB&quot;: &quot;physical&quot;, &quot;StringEvidence&quot;: &quot;database:0.635,cooccurrence:0.175,textmining:0.004,coexpression:0.003,neighborhood:0.002&quot;, &quot;String_Score_Physical&quot;: 650, &quot;String_Score_Combined&quot;: 714}"/>
  </edge>
  <edge label="820241 (pp) 839452" source="226" target="1090">
    <att type="string" name="canonicalName" value="820241 (pp) 839452"/>
    <att type="string" name="interaction" value="pp"/>
    <att type="int" name="SCORE" value="650"/>
    <att type="string" name="support" value="{&quot;StringDB&quot;: &quot;physical&quot;, &quot;StringEvidence&quot;: &quot;database:0.635,coexpression:0.047,textmining:0.004,neighborhood:0.002&quot;, &quot;String_Score_Physical&quot;: 650, &quot;String_Score_Combined&quot;: 668}"/>
  </edge>
  <edge label="820263 (pp) 820367" source="227" target="229">
    <att type="string" name="canonicalName" value="820263 (pp) 820367"/>
    <att type="string" name="interaction" value="pp"/>
    <att type="int" name="SCORE" value="228"/>
    <att type="string" name="support" value="{&quot;StringDB&quot;: &quot;physical&quot;, &quot;StringEvidence&quot;: &quot;experiments:0.196,coexpression:0.108,textmining:0.013&quot;, &quot;String_Score_Physical&quot;: 228, &quot;String_Score_Combined&quot;: 321}"/>
  </edge>
  <edge label="820263 (pp) 820500" source="227" target="242">
    <att type="string" name="canonicalName" value="820263 (pp) 820500"/>
    <att type="string" name="interaction" value="pp"/>
    <att type="int" name="SCORE" value="267"/>
    <att type="string" name="support" value="{&quot;StringDB&quot;: &quot;physical&quot;, &quot;StringEvidence&quot;: &quot;experiments:0.236,coexpression:0.123,textmining:0.051&quot;, &quot;String_Score_Physical&quot;: 267, &quot;String_Score_Combined&quot;: 390}"/>
  </edge>
  <edge label="820263 (pp) 823891" source="227" target="366">
    <att type="string" name="canonicalName" value="820263 (pp) 823891"/>
    <att type="string" name="interaction" value="pp"/>
    <att type="int" name="SCORE" value="267"/>
    <att type="string" name="support" value="{&quot;StringDB&quot;: &quot;physical&quot;, &quot;StringEvidence&quot;: &quot;experiments:0.236,coexpression:0.185,textmining:0.051&quot;, &quot;String_Score_Physical&quot;: 267, &quot;String_Score_Combined&quot;: 433}"/>
  </edge>
  <edge label="820263 (pp) 829022" source="227" target="557">
    <att type="string" name="canonicalName" value="820263 (pp) 829022"/>
    <att type="string" name="interaction" value="pp"/>
    <att type="int" name="SCORE" value="192"/>
    <att type="string" name="support" value="{&quot;StringDB&quot;: &quot;physical&quot;, &quot;StringEvidence&quot;: &quot;experiments:0.157,textmining:0.056,coexpression:0.047&quot;, &quot;String_Score_Physical&quot;: 192, &quot;String_Score_Combined&quot;: 273}"/>
  </edge>
  <edge label="820263 (pp) 829406" source="227" target="576">
    <att type="string" name="canonicalName" value="820263 (pp) 829406"/>
    <att type="string" name="interaction" value="pp"/>
    <att type="int" name="SCORE" value="504"/>
    <att type="string" name="support" value="{&quot;StringDB&quot;: &quot;physical&quot;, &quot;StringEvidence&quot;: &quot;experiments:0.483,textmining:0.246&quot;, &quot;String_Score_Physical&quot;: 504, &quot;String_Score_Combined&quot;: 625}"/>
  </edge>
  <edge label="820263 (pp) 830983" source="227" target="666">
    <att type="string" name="canonicalName" value="820263 (pp) 830983"/>
    <att type="string" name="interaction" value="pp"/>
    <att type="int" name="SCORE" value="272"/>
    <att type="string" name="support" value="{&quot;StringDB&quot;: &quot;physical&quot;, &quot;StringEvidence&quot;: &quot;experiments:0.241,coexpression:0.114,textmining:0.006&quot;, &quot;String_Score_Physical&quot;: 272, &quot;String_Score_Combined&quot;: 358}"/>
  </edge>
  <edge label="820263 (pp) 834097" source="227" target="806">
    <att type="string" name="canonicalName" value="820263 (pp) 834097"/>
    <att type="string" name="interaction" value="pp"/>
    <att type="int" name="SCORE" value="299"/>
    <att type="string" name="support" value="{&quot;StringDB&quot;: &quot;physical&quot;, &quot;StringEvidence&quot;: &quot;experiments:0.269,coexpression:0.244&quot;, &quot;String_Score_Physical&quot;: 299, &quot;String_Score_Combined&quot;: 470}"/>
  </edge>
  <edge label="820263 (pp) 837405" source="227" target="981">
    <att type="string" name="canonicalName" value="820263 (pp) 837405"/>
    <att type="string" name="interaction" value="pp"/>
    <att type="int" name="SCORE" value="888"/>
    <att type="string" name="support" value="{&quot;StringDB&quot;: &quot;physical&quot;, &quot;StringEvidence&quot;: &quot;textmining:0.794,database:0.791,experiments:0.444,coexpression:0.070&quot;, &quot;String_Score_Physical&quot;: 888, &quot;String_Score_Combined&quot;: 978}"/>
  </edge>
  <edge label="820265 (pp) 820438" source="228" target="237">
    <att type="string" name="canonicalName" value="820265 (pp) 820438"/>
    <att type="string" name="interaction" value="pp"/>
    <att type="int" name="SCORE" value="265"/>
    <att type="string" name="support" value="{&quot;StringDB&quot;: &quot;physical&quot;, &quot;StringEvidence&quot;: &quot;experiments:0.234,coexpression:0.004&quot;, &quot;String_Score_Physical&quot;: 265, &quot;String_Score_Combined&quot;: 268}"/>
  </edge>
  <edge label="820265 (pp) 824525" source="228" target="393">
    <att type="string" name="canonicalName" value="820265 (pp) 824525"/>
    <att type="string" name="interaction" value="pp"/>
    <att type="int" name="SCORE" value="321"/>
    <att type="string" name="support" value="{&quot;StringDB&quot;: &quot;physical&quot;, &quot;StringEvidence&quot;: &quot;experiments:0.292,coexpression:0.007,textmining:0.006&quot;, &quot;String_Score_Physical&quot;: 321, &quot;String_Score_Combined&quot;: 330}"/>
  </edge>
  <edge label="820265 (pp) 828531" source="228" target="524">
    <att type="string" name="canonicalName" value="820265 (pp) 828531"/>
    <att type="string" name="interaction" value="pp"/>
    <att type="int" name="SCORE" value="265"/>
    <att type="string" name="support" value="{&quot;StringDB&quot;: &quot;physical&quot;, &quot;StringEvidence&quot;: &quot;experiments:0.234,coexpression:0.004&quot;, &quot;String_Score_Physical&quot;: 265, &quot;String_Score_Combined&quot;: 268}"/>
  </edge>
  <edge label="820265 (pp) 828764" source="228" target="539">
    <att type="string" name="canonicalName" value="820265 (pp) 828764"/>
    <att type="string" name="interaction" value="pp"/>
    <att type="int" name="SCORE" value="214"/>
    <att type="string" name="support" value="{&quot;StringDB&quot;: &quot;physical&quot;, &quot;StringEvidence&quot;: &quot;experiments:0.180,textmining:0.051&quot;, &quot;String_Score_Physical&quot;: 214, &quot;String_Score_Combined&quot;: 254}"/>
  </edge>
  <edge label="820265 (pp) 829019" source="228" target="556">
    <att type="string" name="canonicalName" value="820265 (pp) 829019"/>
    <att type="string" name="interaction" value="pp"/>
    <att type="int" name="SCORE" value="237"/>
    <att type="string" name="support" value="{&quot;StringDB&quot;: &quot;physical&quot;, &quot;StringEvidence&quot;: &quot;experiments:0.204,textmining:0.051,coexpression:0.002&quot;, &quot;String_Score_Physical&quot;: 237, &quot;String_Score_Combined&quot;: 277}"/>
  </edge>
  <edge label="820265 (pp) 831020" source="228" target="667">
    <att type="string" name="canonicalName" value="820265 (pp) 831020"/>
    <att type="string" name="interaction" value="pp"/>
    <att type="int" name="SCORE" value="265"/>
    <att type="string" name="support" value="{&quot;StringDB&quot;: &quot;physical&quot;, &quot;StringEvidence&quot;: &quot;experiments:0.234,coexpression:0.004&quot;, &quot;String_Score_Physical&quot;: 265, &quot;String_Score_Combined&quot;: 268}"/>
  </edge>
  <edge label="820265 (pp) 831197" source="228" target="684">
    <att type="string" name="canonicalName" value="820265 (pp) 831197"/>
    <att type="string" name="interaction" value="pp"/>
    <att type="int" name="SCORE" value="230"/>
    <att type="string" name="support" value="{&quot;StringDB&quot;: &quot;physical&quot;, &quot;StringEvidence&quot;: &quot;experiments:0.198,textmining:0.112&quot;, &quot;String_Score_Physical&quot;: 230, &quot;String_Score_Combined&quot;: 316}"/>
  </edge>
  <edge label="820265 (pp) 831316" source="228" target="693">
    <att type="string" name="canonicalName" value="820265 (pp) 831316"/>
    <att type="string" name="interaction" value="pp"/>
    <att type="int" name="SCORE" value="203"/>
    <att type="string" name="support" value="{&quot;StringDB&quot;: &quot;physical&quot;, &quot;StringEvidence&quot;: &quot;experiments:0.169,textmining:0.005,coexpression:0.003&quot;, &quot;String_Score_Physical&quot;: 203, &quot;String_Score_Combined&quot;: 209}"/>
  </edge>
  <edge label="820265 (pp) 831856" source="228" target="726">
    <att type="string" name="canonicalName" value="820265 (pp) 831856"/>
    <att type="string" name="interaction" value="pp"/>
    <att type="int" name="SCORE" value="265"/>
    <att type="string" name="support" value="{&quot;StringDB&quot;: &quot;physical&quot;, &quot;StringEvidence&quot;: &quot;experiments:0.234,coexpression:0.004&quot;, &quot;String_Score_Physical&quot;: 265, &quot;String_Score_Combined&quot;: 268}"/>
  </edge>
  <edge label="820265 (pp) 832950" source="228" target="782">
    <att type="string" name="canonicalName" value="820265 (pp) 832950"/>
    <att type="string" name="interaction" value="pp"/>
    <att type="int" name="SCORE" value="265"/>
    <att type="string" name="support" value="{&quot;StringDB&quot;: &quot;physical&quot;, &quot;StringEvidence&quot;: &quot;experiments:0.234,coexpression:0.004&quot;, &quot;String_Score_Physical&quot;: 265, &quot;String_Score_Combined&quot;: 268}"/>
  </edge>
  <edge label="820265 (pp) 834207" source="228" target="808">
    <att type="string" name="canonicalName" value="820265 (pp) 834207"/>
    <att type="string" name="interaction" value="pp"/>
    <att type="int" name="SCORE" value="265"/>
    <att type="string" name="support" value="{&quot;StringDB&quot;: &quot;physical&quot;, &quot;StringEvidence&quot;: &quot;experiments:0.234,coexpression:0.004&quot;, &quot;String_Score_Physical&quot;: 265, &quot;String_Score_Combined&quot;: 268}"/>
  </edge>
  <edge label="820265 (pp) 835426" source="228" target="878">
    <att type="string" name="canonicalName" value="820265 (pp) 835426"/>
    <att type="string" name="interaction" value="pp"/>
    <att type="int" name="SCORE" value="237"/>
    <att type="string" name="support" value="{&quot;StringDB&quot;: &quot;physical&quot;, &quot;StringEvidence&quot;: &quot;experiments:0.204,textmining:0.051,coexpression:0.002&quot;, &quot;String_Score_Physical&quot;: 237, &quot;String_Score_Combined&quot;: 277}"/>
  </edge>
  <edge label="820265 (pp) 835697" source="228" target="892">
    <att type="string" name="canonicalName" value="820265 (pp) 835697"/>
    <att type="string" name="interaction" value="pp"/>
    <att type="int" name="SCORE" value="214"/>
    <att type="string" name="support" value="{&quot;StringDB&quot;: &quot;physical&quot;, &quot;StringEvidence&quot;: &quot;experiments:0.180,textmining:0.051&quot;, &quot;String_Score_Physical&quot;: 214, &quot;String_Score_Combined&quot;: 254}"/>
  </edge>
  <edge label="820265 (pp) 836723" source="228" target="947">
    <att type="string" name="canonicalName" value="820265 (pp) 836723"/>
    <att type="string" name="interaction" value="pp"/>
    <att type="int" name="SCORE" value="258"/>
    <att type="string" name="support" value="{&quot;StringDB&quot;: &quot;physical&quot;, &quot;StringEvidence&quot;: &quot;experiments:0.227,textmining:0.036,coexpression:0.022&quot;, &quot;String_Score_Physical&quot;: 258, &quot;String_Score_Combined&quot;: 301}"/>
  </edge>
  <edge label="820265 (pp) 837559" source="228" target="991">
    <att type="string" name="canonicalName" value="820265 (pp) 837559"/>
    <att type="string" name="interaction" value="pp"/>
    <att type="int" name="SCORE" value="313"/>
    <att type="string" name="support" value="{&quot;StringDB&quot;: &quot;physical&quot;, &quot;StringEvidence&quot;: &quot;experiments:0.284,textmining:0.032&quot;, &quot;String_Score_Physical&quot;: 313, &quot;String_Score_Combined&quot;: 335}"/>
  </edge>
  <edge label="820265 (pp) 837710" source="228" target="998">
    <att type="string" name="canonicalName" value="820265 (pp) 837710"/>
    <att type="string" name="interaction" value="pp"/>
    <att type="int" name="SCORE" value="265"/>
    <att type="string" name="support" value="{&quot;StringDB&quot;: &quot;physical&quot;, &quot;StringEvidence&quot;: &quot;experiments:0.234,coexpression:0.004&quot;, &quot;String_Score_Physical&quot;: 265, &quot;String_Score_Combined&quot;: 268}"/>
  </edge>
  <edge label="820265 (pp) 838394" source="228" target="1036">
    <att type="string" name="canonicalName" value="820265 (pp) 838394"/>
    <att type="string" name="interaction" value="pp"/>
    <att type="int" name="SCORE" value="313"/>
    <att type="string" name="support" value="{&quot;StringDB&quot;: &quot;physical&quot;, &quot;StringEvidence&quot;: &quot;textmining:0.659,experiments:0.284&quot;, &quot;String_Score_Physical&quot;: 313, &quot;String_Score_Combined&quot;: 766}"/>
  </edge>
  <edge label="820265 (pp) 838416" source="228" target="1038">
    <att type="string" name="canonicalName" value="820265 (pp) 838416"/>
    <att type="string" name="interaction" value="pp"/>
    <att type="int" name="SCORE" value="242"/>
    <att type="string" name="support" value="{&quot;StringDB&quot;: &quot;physical&quot;, &quot;StringEvidence&quot;: &quot;experiments:0.211,textmining:0.033&quot;, &quot;String_Score_Physical&quot;: 242, &quot;String_Score_Combined&quot;: 268}"/>
  </edge>
  <edge label="820265 (pp) 838687" source="228" target="1054">
    <att type="string" name="canonicalName" value="820265 (pp) 838687"/>
    <att type="string" name="interaction" value="pp"/>
    <att type="int" name="SCORE" value="237"/>
    <att type="string" name="support" value="{&quot;StringDB&quot;: &quot;physical&quot;, &quot;StringEvidence&quot;: &quot;experiments:0.204,textmining:0.051,coexpression:0.002&quot;, &quot;String_Score_Physical&quot;: 237, &quot;String_Score_Combined&quot;: 277}"/>
  </edge>
  <edge label="820265 (pp) 841786" source="228" target="1156">
    <att type="string" name="canonicalName" value="820265 (pp) 841786"/>
    <att type="string" name="interaction" value="pp"/>
    <att type="int" name="SCORE" value="313"/>
    <att type="string" name="support" value="{&quot;StringDB&quot;: &quot;physical&quot;, &quot;StringEvidence&quot;: &quot;experiments:0.284,textmining:0.032&quot;, &quot;String_Score_Physical&quot;: 313, &quot;String_Score_Combined&quot;: 335}"/>
  </edge>
  <edge label="820265 (pp) 842094" source="228" target="1174">
    <att type="string" name="canonicalName" value="820265 (pp) 842094"/>
    <att type="string" name="interaction" value="pp"/>
    <att type="int" name="SCORE" value="265"/>
    <att type="string" name="support" value="{&quot;StringDB&quot;: &quot;physical&quot;, &quot;StringEvidence&quot;: &quot;experiments:0.234,coexpression:0.004&quot;, &quot;String_Score_Physical&quot;: 265, &quot;String_Score_Combined&quot;: 268}"/>
  </edge>
  <edge label="820265 (pp) 843215" source="228" target="1220">
    <att type="string" name="canonicalName" value="820265 (pp) 843215"/>
    <att type="string" name="interaction" value="pp"/>
    <att type="int" name="SCORE" value="237"/>
    <att type="string" name="support" value="{&quot;StringDB&quot;: &quot;physical&quot;, &quot;StringEvidence&quot;: &quot;textmining:0.310,experiments:0.204,coexpression:0.002&quot;, &quot;String_Score_Physical&quot;: 237, &quot;String_Score_Combined&quot;: 474}"/>
  </edge>
  <edge label="820265 (pp) 843987" source="228" target="1260">
    <att type="string" name="canonicalName" value="820265 (pp) 843987"/>
    <att type="string" name="interaction" value="pp"/>
    <att type="int" name="SCORE" value="237"/>
    <att type="string" name="support" value="{&quot;StringDB&quot;: &quot;physical&quot;, &quot;StringEvidence&quot;: &quot;experiments:0.204,textmining:0.051,coexpression:0.002&quot;, &quot;String_Score_Physical&quot;: 237, &quot;String_Score_Combined&quot;: 277}"/>
  </edge>
  <edge label="820265 (pp) 844333" source="228" target="1280">
    <att type="string" name="canonicalName" value="820265 (pp) 844333"/>
    <att type="string" name="interaction" value="pp"/>
    <att type="int" name="SCORE" value="265"/>
    <att type="string" name="support" value="{&quot;StringDB&quot;: &quot;physical&quot;, &quot;StringEvidence&quot;: &quot;experiments:0.234,coexpression:0.004&quot;, &quot;String_Score_Physical&quot;: 265, &quot;String_Score_Combined&quot;: 268}"/>
  </edge>
  <edge label="820367 (pp) 820500" source="229" target="242">
    <att type="string" name="canonicalName" value="820367 (pp) 820500"/>
    <att type="string" name="interaction" value="pp"/>
    <att type="int" name="SCORE" value="732"/>
    <att type="string" name="support" value="{&quot;StringDB&quot;: &quot;physical&quot;, &quot;StringEvidence&quot;: &quot;coexpression:0.770,experiments:0.721,textmining:0.299,neighborhood:0.147&quot;, &quot;String_Score_Physical&quot;: 732, &quot;String_Score_Combined&quot;: 963}"/>
  </edge>
  <edge label="820367 (pp) 820508" source="229" target="243">
    <att type="string" name="canonicalName" value="820367 (pp) 820508"/>
    <att type="string" name="interaction" value="pp"/>
    <att type="int" name="SCORE" value="256"/>
    <att type="string" name="support" value="{&quot;StringDB&quot;: &quot;physical&quot;, &quot;StringEvidence&quot;: &quot;experiments:0.225,coexpression:0.075,neighborhood:0.022,textmining:0.010&quot;, &quot;String_Score_Physical&quot;: 256, &quot;String_Score_Combined&quot;: 334}"/>
  </edge>
  <edge label="820367 (pp) 821088" source="229" target="282">
    <att type="string" name="canonicalName" value="820367 (pp) 821088"/>
    <att type="string" name="interaction" value="pp"/>
    <att type="int" name="SCORE" value="539"/>
    <att type="string" name="support" value="{&quot;StringDB&quot;: &quot;physical&quot;, &quot;StringEvidence&quot;: &quot;experiments:0.519,coexpression:0.178&quot;, &quot;String_Score_Physical&quot;: 539, &quot;String_Score_Combined&quot;: 620}"/>
  </edge>
  <edge label="820367 (pp) 821120" source="229" target="284">
    <att type="string" name="canonicalName" value="820367 (pp) 821120"/>
    <att type="string" name="interaction" value="pp"/>
    <att type="int" name="SCORE" value="974"/>
    <att type="string" name="support" value="{&quot;StringDB&quot;: &quot;physical&quot;, &quot;StringEvidence&quot;: &quot;coexpression:0.926,database:0.896,experiments:0.747,textmining:0.669,cooccurrence:0.195&quot;, &quot;BioGrid&quot;: &quot;physical&quot;, &quot;BioGrid_PubMed&quot;: &quot;32191846&quot;, &quot;BioGrid_Type&quot;: &quot;Co-fractionation&quot;, &quot;BioGrid_Score&quot;: &quot;0.801209513&quot;, &quot;String_Score_Physical&quot;: 974, &quot;String_Score_Combined&quot;: 999}"/>
  </edge>
  <edge label="820367 (pp) 821195" source="229" target="293">
    <att type="string" name="canonicalName" value="820367 (pp) 821195"/>
    <att type="string" name="interaction" value="pp"/>
    <att type="int" name="SCORE" value="265"/>
    <att type="string" name="support" value="{&quot;StringDB&quot;: &quot;physical&quot;, &quot;StringEvidence&quot;: &quot;experiments:0.234,coexpression:0.128,textmining:0.007&quot;, &quot;String_Score_Physical&quot;: 265, &quot;String_Score_Combined&quot;: 363}"/>
  </edge>
  <edge label="820367 (pp) 821300" source="229" target="303">
    <att type="string" name="canonicalName" value="820367 (pp) 821300"/>
    <att type="string" name="interaction" value="pp"/>
    <att type="int" name="SCORE" value="323"/>
    <att type="string" name="support" value="{&quot;StringDB&quot;: &quot;physical&quot;, &quot;StringEvidence&quot;: &quot;experiments:0.295,textmining:0.070,coexpression:0.042,neighborhood:0.019&quot;, &quot;String_Score_Physical&quot;: 323, &quot;String_Score_Combined&quot;: 408}"/>
  </edge>
  <edge label="820367 (pp) 822171" source="229" target="339">
    <att type="string" name="canonicalName" value="820367 (pp) 822171"/>
    <att type="string" name="interaction" value="pp"/>
    <att type="int" name="SCORE" value="900"/>
    <att type="string" name="support" value="{&quot;StringDB&quot;: &quot;physical&quot;, &quot;StringEvidence&quot;: &quot;database:0.896&quot;, &quot;String_Score_Physical&quot;: 900, &quot;String_Score_Combined&quot;: 900}"/>
  </edge>
  <edge label="820367 (pp) 823849" source="229" target="362">
    <att type="string" name="canonicalName" value="820367 (pp) 823849"/>
    <att type="string" name="interaction" value="pp"/>
    <att type="int" name="SCORE" value="355"/>
    <att type="string" name="support" value="{&quot;StringDB&quot;: &quot;physical&quot;, &quot;StringEvidence&quot;: &quot;experiments:0.328,coexpression:0.007&quot;, &quot;String_Score_Physical&quot;: 355, &quot;String_Score_Combined&quot;: 360}"/>
  </edge>
  <edge label="820367 (pp) 823891" source="229" target="366">
    <att type="string" name="canonicalName" value="820367 (pp) 823891"/>
    <att type="string" name="interaction" value="pp"/>
    <att type="int" name="SCORE" value="972"/>
    <att type="string" name="support" value="{&quot;StringDB&quot;: &quot;physical&quot;, &quot;StringEvidence&quot;: &quot;database:0.896,coexpression:0.808,experiments:0.721,textmining:0.299,neighborhood:0.147&quot;, &quot;String_Score_Physical&quot;: 972, &quot;String_Score_Combined&quot;: 996}"/>
  </edge>
  <edge label="820367 (pp) 824361" source="229" target="385">
    <att type="string" name="canonicalName" value="820367 (pp) 824361"/>
    <att type="string" name="interaction" value="pp"/>
    <att type="int" name="SCORE" value="416"/>
    <att type="string" name="support" value="{&quot;StringDB&quot;: &quot;physical&quot;, &quot;StringEvidence&quot;: &quot;coexpression:0.398,experiments:0.392,textmining:0.104,neighborhood:0.103&quot;, &quot;String_Score_Physical&quot;: 416, &quot;String_Score_Combined&quot;: 718}"/>
  </edge>
  <edge label="820367 (pp) 824465" source="229" target="390">
    <att type="string" name="canonicalName" value="820367 (pp) 824465"/>
    <att type="string" name="interaction" value="pp"/>
    <att type="int" name="SCORE" value="216"/>
    <att type="string" name="support" value="{&quot;StringDB&quot;: &quot;physical&quot;, &quot;StringEvidence&quot;: &quot;experiments:0.182,coexpression:0.076&quot;, &quot;String_Score_Physical&quot;: 216, &quot;String_Score_Combined&quot;: 275}"/>
  </edge>
  <edge label="820367 (pp) 825194" source="229" target="423">
    <att type="string" name="canonicalName" value="820367 (pp) 825194"/>
    <att type="string" name="interaction" value="pp"/>
    <att type="int" name="SCORE" value="900"/>
    <att type="string" name="support" value="{&quot;StringDB&quot;: &quot;physical&quot;, &quot;StringEvidence&quot;: &quot;database:0.896,coexpression:0.008&quot;, &quot;String_Score_Physical&quot;: 900, &quot;String_Score_Combined&quot;: 900}"/>
  </edge>
  <edge label="820367 (pp) 826717" source="229" target="452">
    <att type="string" name="canonicalName" value="820367 (pp) 826717"/>
    <att type="string" name="interaction" value="pp"/>
    <att type="int" name="SCORE" value="412"/>
    <att type="string" name="support" value="{&quot;StringDB&quot;: &quot;physical&quot;, &quot;StringEvidence&quot;: &quot;experiments:0.388,coexpression:0.116,textmining:0.104&quot;, &quot;String_Score_Physical&quot;: 412, &quot;String_Score_Combined&quot;: 535}"/>
  </edge>
  <edge label="820367 (pp) 826746" source="229" target="454">
    <att type="string" name="canonicalName" value="820367 (pp) 826746"/>
    <att type="string" name="interaction" value="pp"/>
    <att type="int" name="SCORE" value="979"/>
    <att type="string" name="support" value="{&quot;StringDB&quot;: &quot;physical&quot;, &quot;StringEvidence&quot;: &quot;database:0.896,experiments:0.798,coexpression:0.337&quot;, &quot;String_Score_Physical&quot;: 979, &quot;String_Score_Combined&quot;: 986}"/>
  </edge>
  <edge label="820367 (pp) 828096" source="229" target="503">
    <att type="string" name="canonicalName" value="820367 (pp) 828096"/>
    <att type="string" name="interaction" value="pp"/>
    <att type="int" name="SCORE" value="270"/>
    <att type="string" name="support" value="{&quot;StringDB&quot;: &quot;physical&quot;, &quot;StringEvidence&quot;: &quot;experiments:0.239,neighborhood:0.041&quot;, &quot;String_Score_Physical&quot;: 270, &quot;String_Score_Combined&quot;: 299}"/>
  </edge>
  <edge label="820367 (pp) 828729" source="229" target="536">
    <att type="string" name="canonicalName" value="820367 (pp) 828729"/>
    <att type="string" name="interaction" value="pp"/>
    <att type="int" name="SCORE" value="974"/>
    <att type="string" name="support" value="{&quot;StringDB&quot;: &quot;physical&quot;, &quot;StringEvidence&quot;: &quot;database:0.896,coexpression:0.864,experiments:0.749,textmining:0.426&quot;, &quot;String_Score_Physical&quot;: 974, &quot;String_Score_Combined&quot;: 998}"/>
  </edge>
  <edge label="820367 (pp) 829022" source="229" target="557">
    <att type="string" name="canonicalName" value="820367 (pp) 829022"/>
    <att type="string" name="interaction" value="pp"/>
    <att type="int" name="SCORE" value="222"/>
    <att type="string" name="support" value="{&quot;StringDB&quot;: &quot;physical&quot;, &quot;StringEvidence&quot;: &quot;experiments:0.189,coexpression:0.009&quot;, &quot;String_Score_Physical&quot;: 222, &quot;String_Score_Combined&quot;: 229}"/>
  </edge>
  <edge label="820367 (pp) 829557" source="229" target="593">
    <att type="string" name="canonicalName" value="820367 (pp) 829557"/>
    <att type="string" name="interaction" value="pp"/>
    <att type="int" name="SCORE" value="906"/>
    <att type="string" name="support" value="{&quot;StringDB&quot;: &quot;physical&quot;, &quot;StringEvidence&quot;: &quot;database:0.896,coexpression:0.105,experiments:0.065,textmining:0.010&quot;, &quot;String_Score_Physical&quot;: 906, &quot;String_Score_Combined&quot;: 917}"/>
  </edge>
  <edge label="820367 (pp) 829734" source="229" target="607">
    <att type="string" name="canonicalName" value="820367 (pp) 829734"/>
    <att type="string" name="interaction" value="pp"/>
    <att type="int" name="SCORE" value="416"/>
    <att type="string" name="support" value="{&quot;StringDB&quot;: &quot;physical&quot;, &quot;StringEvidence&quot;: &quot;experiments:0.392,coexpression:0.162,textmining:0.139,neighborhood:0.137&quot;, &quot;String_Score_Physical&quot;: 416, &quot;String_Score_Combined&quot;: 636}"/>
  </edge>
  <edge label="820367 (pp) 830273" source="229" target="629">
    <att type="string" name="canonicalName" value="820367 (pp) 830273"/>
    <att type="string" name="interaction" value="pp"/>
    <att type="int" name="SCORE" value="809"/>
    <att type="string" name="support" value="{&quot;StringDB&quot;: &quot;physical&quot;, &quot;StringEvidence&quot;: &quot;experiments:0.801,textmining:0.104,neighborhood:0.018,coexpression:0.007&quot;, &quot;String_Score_Physical&quot;: 809, &quot;String_Score_Combined&quot;: 833}"/>
  </edge>
  <edge label="820367 (pp) 830714" source="229" target="651">
    <att type="string" name="canonicalName" value="820367 (pp) 830714"/>
    <att type="string" name="interaction" value="pp"/>
    <att type="int" name="SCORE" value="465"/>
    <att type="string" name="support" value="{&quot;StringDB&quot;: &quot;physical&quot;, &quot;StringEvidence&quot;: &quot;coexpression:0.783,experiments:0.442,neighborhood:0.103,textmining:0.067&quot;, &quot;String_Score_Physical&quot;: 465, &quot;String_Score_Combined&quot;: 902}"/>
  </edge>
  <edge label="820367 (pp) 830810" source="229" target="657">
    <att type="string" name="canonicalName" value="820367 (pp) 830810"/>
    <att type="string" name="interaction" value="pp"/>
    <att type="int" name="SCORE" value="972"/>
    <att type="string" name="support" value="{&quot;StringDB&quot;: &quot;physical&quot;, &quot;StringEvidence&quot;: &quot;database:0.896,coexpression:0.777,experiments:0.722,textmining:0.237,neighborhood:0.103&quot;, &quot;BioGrid&quot;: &quot;physical&quot;, &quot;BioGrid_PubMed&quot;: &quot;32191846&quot;, &quot;BioGrid_Type&quot;: &quot;Co-fractionation&quot;, &quot;BioGrid_Score&quot;: &quot;0.682757937&quot;, &quot;String_Score_Physical&quot;: 972, &quot;String_Score_Combined&quot;: 995}"/>
  </edge>
  <edge label="820367 (pp) 830983" source="229" target="666">
    <att type="string" name="canonicalName" value="820367 (pp) 830983"/>
    <att type="string" name="interaction" value="pp"/>
    <att type="int" name="SCORE" value="336"/>
    <att type="string" name="support" value="{&quot;StringDB&quot;: &quot;physical&quot;, &quot;StringEvidence&quot;: &quot;experiments:0.308,coexpression:0.070&quot;, &quot;String_Score_Physical&quot;: 336, &quot;String_Score_Combined&quot;: 382}"/>
  </edge>
  <edge label="820367 (pp) 831538" source="229" target="710">
    <att type="string" name="canonicalName" value="820367 (pp) 831538"/>
    <att type="string" name="interaction" value="pp"/>
    <att type="int" name="SCORE" value="806"/>
    <att type="string" name="support" value="{&quot;StringDB&quot;: &quot;physical&quot;, &quot;StringEvidence&quot;: &quot;experiments:0.798,coexpression:0.095&quot;, &quot;String_Score_Physical&quot;: 806, &quot;String_Score_Combined&quot;: 824}"/>
  </edge>
  <edge label="820367 (pp) 831899" source="229" target="730">
    <att type="string" name="canonicalName" value="820367 (pp) 831899"/>
    <att type="string" name="interaction" value="pp"/>
    <att type="int" name="SCORE" value="548"/>
    <att type="string" name="support" value="{&quot;StringDB&quot;: &quot;physical&quot;, &quot;StringEvidence&quot;: &quot;experiments:0.530,coexpression:0.128,textmining:0.007&quot;, &quot;BioGrid&quot;: &quot;physical&quot;, &quot;BioGrid_PubMed&quot;: &quot;19429840&quot;, &quot;BioGrid_Type&quot;: &quot;Affinity Capture-MS&quot;, &quot;String_Score_Physical&quot;: 548, &quot;String_Score_Combined&quot;: 609}"/>
  </edge>
  <edge label="820367 (pp) 832184" source="229" target="744">
    <att type="string" name="canonicalName" value="820367 (pp) 832184"/>
    <att type="string" name="interaction" value="pp"/>
    <att type="int" name="SCORE" value="404"/>
    <att type="string" name="support" value="{&quot;StringDB&quot;: &quot;physical&quot;, &quot;StringEvidence&quot;: &quot;experiments:0.379,coexpression:0.128,textmining:0.007&quot;, &quot;String_Score_Physical&quot;: 404, &quot;String_Score_Combined&quot;: 484}"/>
  </edge>
  <edge label="820367 (pp) 832419" source="229" target="762">
    <att type="string" name="canonicalName" value="820367 (pp) 832419"/>
    <att type="string" name="interaction" value="pp"/>
    <att type="int" name="SCORE" value="547"/>
    <att type="string" name="support" value="{&quot;StringDB&quot;: &quot;physical&quot;, &quot;StringEvidence&quot;: &quot;coexpression:0.707,experiments:0.528,textmining:0.202,neighborhood:0.147&quot;, &quot;String_Score_Physical&quot;: 547, &quot;String_Score_Combined&quot;: 909}"/>
  </edge>
  <edge label="820367 (pp) 834097" source="229" target="806">
    <att type="string" name="canonicalName" value="820367 (pp) 834097"/>
    <att type="string" name="interaction" value="pp"/>
    <att type="int" name="SCORE" value="695"/>
    <att type="string" name="support" value="{&quot;StringDB&quot;: &quot;physical&quot;, &quot;StringEvidence&quot;: &quot;experiments:0.682,coexpression:0.578,textmining:0.237,neighborhood:0.002&quot;, &quot;String_Score_Physical&quot;: 695, &quot;String_Score_Combined&quot;: 901}"/>
  </edge>
  <edge label="820367 (pp) 834443" source="229" target="827">
    <att type="string" name="canonicalName" value="820367 (pp) 834443"/>
    <att type="string" name="interaction" value="pp"/>
    <att type="int" name="SCORE" value="900"/>
    <att type="string" name="support" value="{&quot;StringDB&quot;: &quot;physical&quot;, &quot;StringEvidence&quot;: &quot;database:0.896,coexpression:0.048&quot;, &quot;String_Score_Physical&quot;: 900, &quot;String_Score_Combined&quot;: 904}"/>
  </edge>
  <edge label="820367 (pp) 835549" source="229" target="882">
    <att type="string" name="canonicalName" value="820367 (pp) 835549"/>
    <att type="string" name="interaction" value="pp"/>
    <att type="int" name="SCORE" value="547"/>
    <att type="string" name="support" value="{&quot;StringDB&quot;: &quot;physical&quot;, &quot;StringEvidence&quot;: &quot;coexpression:0.684,experiments:0.528,textmining:0.202,neighborhood:0.147&quot;, &quot;String_Score_Physical&quot;: 547, &quot;String_Score_Combined&quot;: 902}"/>
  </edge>
  <edge label="820367 (pp) 835585" source="229" target="884">
    <att type="string" name="canonicalName" value="820367 (pp) 835585"/>
    <att type="string" name="interaction" value="pp"/>
    <att type="int" name="SCORE" value="732"/>
    <att type="string" name="support" value="{&quot;StringDB&quot;: &quot;physical&quot;, &quot;StringEvidence&quot;: &quot;experiments:0.721,textmining:0.201,coexpression:0.036&quot;, &quot;String_Score_Physical&quot;: 732, &quot;String_Score_Combined&quot;: 793}"/>
  </edge>
  <edge label="820367 (pp) 835690" source="229" target="891">
    <att type="string" name="canonicalName" value="820367 (pp) 835690"/>
    <att type="string" name="interaction" value="pp"/>
    <att type="int" name="SCORE" value="256"/>
    <att type="string" name="support" value="{&quot;StringDB&quot;: &quot;physical&quot;, &quot;StringEvidence&quot;: &quot;experiments:0.225,coexpression:0.140,neighborhood:0.022,textmining:0.010&quot;, &quot;String_Score_Physical&quot;: 256, &quot;String_Score_Combined&quot;: 381}"/>
  </edge>
  <edge label="820367 (pp) 837036" source="229" target="957">
    <att type="string" name="canonicalName" value="820367 (pp) 837036"/>
    <att type="string" name="interaction" value="pp"/>
    <att type="int" name="SCORE" value="974"/>
    <att type="string" name="support" value="{&quot;StringDB&quot;: &quot;physical&quot;, &quot;StringEvidence&quot;: &quot;database:0.896,coexpression:0.877,experiments:0.741,textmining:0.233,cooccurrence:0.176,neighborhood:0.103&quot;, &quot;BioGrid&quot;: &quot;physical&quot;, &quot;BioGrid_PubMed&quot;: &quot;32191846&quot;, &quot;BioGrid_Type&quot;: &quot;Co-fractionation&quot;, &quot;BioGrid_Score&quot;: &quot;0.565448087&quot;, &quot;String_Score_Physical&quot;: 974, &quot;String_Score_Combined&quot;: 998}"/>
  </edge>
  <edge label="820367 (pp) 837182" source="229" target="964">
    <att type="string" name="canonicalName" value="820367 (pp) 837182"/>
    <att type="string" name="interaction" value="pp"/>
    <att type="int" name="SCORE" value="806"/>
    <att type="string" name="support" value="{&quot;StringDB&quot;: &quot;physical&quot;, &quot;StringEvidence&quot;: &quot;experiments:0.798,coexpression:0.130,textmining:0.122&quot;, &quot;String_Score_Physical&quot;: 806, &quot;String_Score_Combined&quot;: 851}"/>
  </edge>
  <edge label="820367 (pp) 837307" source="229" target="975">
    <att type="string" name="canonicalName" value="820367 (pp) 837307"/>
    <att type="string" name="interaction" value="pp"/>
    <att type="int" name="SCORE" value="730"/>
    <att type="string" name="support" value="{&quot;StringDB&quot;: &quot;physical&quot;, &quot;StringEvidence&quot;: &quot;experiments:0.718,coexpression:0.717,textmining:0.187,neighborhood:0.137&quot;, &quot;String_Score_Physical&quot;: 730, &quot;String_Score_Combined&quot;: 946}"/>
  </edge>
  <edge label="820367 (pp) 837892" source="229" target="1009">
    <att type="string" name="canonicalName" value="820367 (pp) 837892"/>
    <att type="string" name="interaction" value="pp"/>
    <att type="int" name="SCORE" value="900"/>
    <att type="string" name="support" value="{&quot;StringDB&quot;: &quot;physical&quot;, &quot;StringEvidence&quot;: &quot;database:0.896&quot;, &quot;String_Score_Physical&quot;: 900, &quot;String_Score_Combined&quot;: 900}"/>
  </edge>
  <edge label="820367 (pp) 838387" source="229" target="1034">
    <att type="string" name="canonicalName" value="820367 (pp) 838387"/>
    <att type="string" name="interaction" value="pp"/>
    <att type="int" name="SCORE" value="976"/>
    <att type="string" name="support" value="{&quot;StringDB&quot;: &quot;physical&quot;, &quot;StringEvidence&quot;: &quot;database:0.896,experiments:0.767,coexpression:0.162,neighborhood:0.137,textmining:0.077&quot;, &quot;String_Score_Physical&quot;: 976, &quot;String_Score_Combined&quot;: 984}"/>
  </edge>
  <edge label="820367 (pp) 838435" source="229" target="1039">
    <att type="string" name="canonicalName" value="820367 (pp) 838435"/>
    <att type="string" name="interaction" value="pp"/>
    <att type="int" name="SCORE" value="974"/>
    <att type="string" name="support" value="{&quot;StringDB&quot;: &quot;physical&quot;, &quot;StringEvidence&quot;: &quot;coexpression:0.899,database:0.896,experiments:0.741,textmining:0.528,neighborhood:0.103&quot;, &quot;String_Score_Physical&quot;: 974, &quot;String_Score_Combined&quot;: 998}"/>
  </edge>
  <edge label="820367 (pp) 839630" source="229" target="1094">
    <att type="string" name="canonicalName" value="820367 (pp) 839630"/>
    <att type="string" name="interaction" value="pp"/>
    <att type="int" name="SCORE" value="982"/>
    <att type="string" name="support" value="{&quot;StringDB&quot;: &quot;physical&quot;, &quot;StringEvidence&quot;: &quot;coexpression:0.934,database:0.896,experiments:0.821,textmining:0.182,neighborhood:0.143&quot;, &quot;BioGrid&quot;: &quot;physical&quot;, &quot;BioGrid_PubMed&quot;: &quot;32191846&quot;, &quot;BioGrid_Type&quot;: &quot;Co-fractionation&quot;, &quot;BioGrid_Score&quot;: &quot;0.600305042&quot;, &quot;String_Score_Physical&quot;: 982, &quot;String_Score_Combined&quot;: 999}"/>
  </edge>
  <edge label="820367 (pp) 839805" source="229" target="1106">
    <att type="string" name="canonicalName" value="820367 (pp) 839805"/>
    <att type="string" name="interaction" value="pp"/>
    <att type="int" name="SCORE" value="752"/>
    <att type="string" name="support" value="{&quot;StringDB&quot;: &quot;physical&quot;, &quot;StringEvidence&quot;: &quot;experiments:0.741,coexpression:0.422,textmining:0.182,neighborhood:0.143&quot;, &quot;String_Score_Physical&quot;: 752, &quot;String_Score_Combined&quot;: 899}"/>
  </edge>
  <edge label="820367 (pp) 839872" source="229" target="1112">
    <att type="string" name="canonicalName" value="820367 (pp) 839872"/>
    <att type="string" name="interaction" value="pp"/>
    <att type="int" name="SCORE" value="468"/>
    <att type="string" name="support" value="{&quot;StringDB&quot;: &quot;physical&quot;, &quot;StringEvidence&quot;: &quot;coexpression:0.473,experiments:0.445,textmining:0.157,neighborhood:0.140&quot;, &quot;String_Score_Physical&quot;: 468, &quot;String_Score_Combined&quot;: 796}"/>
  </edge>
  <edge label="820367 (pp) 840295" source="229" target="1126">
    <att type="string" name="canonicalName" value="820367 (pp) 840295"/>
    <att type="string" name="interaction" value="pp"/>
    <att type="int" name="SCORE" value="900"/>
    <att type="string" name="support" value="{&quot;StringDB&quot;: &quot;physical&quot;, &quot;StringEvidence&quot;: &quot;database:0.896&quot;, &quot;String_Score_Physical&quot;: 900, &quot;String_Score_Combined&quot;: 900}"/>
  </edge>
  <edge label="820367 (pp) 841301" source="229" target="1137">
    <att type="string" name="canonicalName" value="820367 (pp) 841301"/>
    <att type="string" name="interaction" value="pp"/>
    <att type="int" name="SCORE" value="199"/>
    <att type="string" name="support" value="{&quot;StringDB&quot;: &quot;physical&quot;, &quot;StringEvidence&quot;: &quot;experiments:0.165,coexpression:0.116&quot;, &quot;String_Score_Physical&quot;: 199, &quot;String_Score_Combined&quot;: 291}"/>
  </edge>
  <edge label="820367 (pp) 841305" source="229" target="1138">
    <att type="string" name="canonicalName" value="820367 (pp) 841305"/>
    <att type="string" name="interaction" value="pp"/>
    <att type="int" name="SCORE" value="974"/>
    <att type="string" name="support" value="{&quot;StringDB&quot;: &quot;physical&quot;, &quot;StringEvidence&quot;: &quot;database:0.896,coexpression:0.877,experiments:0.741,textmining:0.051&quot;, &quot;String_Score_Physical&quot;: 974, &quot;String_Score_Combined&quot;: 996}"/>
  </edge>
  <edge label="820367 (pp) 841399" source="229" target="1140">
    <att type="string" name="canonicalName" value="820367 (pp) 841399"/>
    <att type="string" name="interaction" value="pp"/>
    <att type="int" name="SCORE" value="906"/>
    <att type="string" name="support" value="{&quot;StringDB&quot;: &quot;physical&quot;, &quot;StringEvidence&quot;: &quot;database:0.896,coexpression:0.246,experiments:0.065,textmining:0.010&quot;, &quot;String_Score_Physical&quot;: 906, &quot;String_Score_Combined&quot;: 930}"/>
  </edge>
  <edge label="820367 (pp) 841868" source="229" target="1162">
    <att type="string" name="canonicalName" value="820367 (pp) 841868"/>
    <att type="string" name="interaction" value="pp"/>
    <att type="int" name="SCORE" value="904"/>
    <att type="string" name="support" value="{&quot;StringDB&quot;: &quot;physical&quot;, &quot;StringEvidence&quot;: &quot;database:0.896,coexpression:0.322,experiments:0.043,textmining:0.014&quot;, &quot;String_Score_Physical&quot;: 904, &quot;String_Score_Combined&quot;: 935}"/>
  </edge>
  <edge label="820367 (pp) 842312" source="229" target="1185">
    <att type="string" name="canonicalName" value="820367 (pp) 842312"/>
    <att type="string" name="interaction" value="pp"/>
    <att type="int" name="SCORE" value="449"/>
    <att type="string" name="support" value="{&quot;StringDB&quot;: &quot;physical&quot;, &quot;StringEvidence&quot;: &quot;experiments:0.425,coexpression:0.096&quot;, &quot;String_Score_Physical&quot;: 449, &quot;String_Score_Combined&quot;: 501}"/>
  </edge>
  <edge label="820367 (pp) 842845" source="229" target="1202">
    <att type="string" name="canonicalName" value="820367 (pp) 842845"/>
    <att type="string" name="interaction" value="pp"/>
    <att type="int" name="SCORE" value="404"/>
    <att type="string" name="support" value="{&quot;StringDB&quot;: &quot;physical&quot;, &quot;StringEvidence&quot;: &quot;experiments:0.379,coexpression:0.128,textmining:0.007&quot;, &quot;String_Score_Physical&quot;: 404, &quot;String_Score_Combined&quot;: 484}"/>
  </edge>
  <edge label="820367 (pp) 843273" source="229" target="1222">
    <att type="string" name="canonicalName" value="820367 (pp) 843273"/>
    <att type="string" name="interaction" value="pp"/>
    <att type="int" name="SCORE" value="536"/>
    <att type="string" name="support" value="{&quot;StringDB&quot;: &quot;physical&quot;, &quot;StringEvidence&quot;: &quot;experiments:0.516,coexpression:0.398,textmining:0.168&quot;, &quot;String_Score_Physical&quot;: 536, &quot;String_Score_Combined&quot;: 767}"/>
  </edge>
  <edge label="820367 (pp) 843343" source="229" target="1224">
    <att type="string" name="canonicalName" value="820367 (pp) 843343"/>
    <att type="string" name="interaction" value="pp"/>
    <att type="int" name="SCORE" value="355"/>
    <att type="string" name="support" value="{&quot;StringDB&quot;: &quot;physical&quot;, &quot;StringEvidence&quot;: &quot;experiments:0.328,coexpression:0.007&quot;, &quot;String_Score_Physical&quot;: 355, &quot;String_Score_Combined&quot;: 360}"/>
  </edge>
  <edge label="820384 (pp) 843138" source="230" target="1215">
    <att type="string" name="canonicalName" value="820384 (pp) 843138"/>
    <att type="string" name="interaction" value="pp"/>
    <att type="int" name="SCORE" value="188"/>
    <att type="string" name="support" value="{&quot;StringDB&quot;: &quot;physical&quot;, &quot;StringEvidence&quot;: &quot;textmining:0.865,experiments:0.153,neighborhood:0.149,coexpression:0.006&quot;, &quot;String_Score_Physical&quot;: 188, &quot;String_Score_Combined&quot;: 907}"/>
  </edge>
  <edge label="820388 (pp) 838407" source="231" target="1037">
    <att type="string" name="canonicalName" value="820388 (pp) 838407"/>
    <att type="string" name="interaction" value="pp"/>
    <att type="int" name="SCORE" value="207"/>
    <att type="string" name="support" value="{&quot;StringDB&quot;: &quot;physical&quot;, &quot;StringEvidence&quot;: &quot;experiments:0.173&quot;, &quot;String_Score_Physical&quot;: 207, &quot;String_Score_Combined&quot;: 207}"/>
  </edge>
  <edge label="820388 (pp) 842303" source="231" target="1183">
    <att type="string" name="canonicalName" value="820388 (pp) 842303"/>
    <att type="string" name="interaction" value="pp"/>
    <att type="int" name="SCORE" value="254"/>
    <att type="string" name="support" value="{&quot;StringDB&quot;: &quot;physical&quot;, &quot;StringEvidence&quot;: &quot;experiments:0.222&quot;, &quot;String_Score_Physical&quot;: 254, &quot;String_Score_Combined&quot;: 254}"/>
  </edge>
  <edge label="820408 (pp) 822171" source="232" target="339">
    <att type="string" name="canonicalName" value="820408 (pp) 822171"/>
    <att type="string" name="interaction" value="pp"/>
    <att type="int" name="SCORE" value="900"/>
    <att type="string" name="support" value="{&quot;StringDB&quot;: &quot;physical&quot;, &quot;StringEvidence&quot;: &quot;database:0.896,textmining:0.054&quot;, &quot;String_Score_Physical&quot;: 900, &quot;String_Score_Combined&quot;: 905}"/>
  </edge>
  <edge label="820408 (pp) 823594" source="232" target="359">
    <att type="string" name="canonicalName" value="820408 (pp) 823594"/>
    <att type="string" name="interaction" value="pp"/>
    <att type="int" name="SCORE" value="783"/>
    <att type="string" name="support" value="{&quot;StringDB&quot;: &quot;physical&quot;, &quot;StringEvidence&quot;: &quot;experiments:0.774,textmining:0.209,coexpression:0.014&quot;, &quot;String_Score_Physical&quot;: 783, &quot;String_Score_Combined&quot;: 830}"/>
  </edge>
  <edge label="820408 (pp) 827640" source="232" target="489">
    <att type="string" name="canonicalName" value="820408 (pp) 827640"/>
    <att type="string" name="interaction" value="pp"/>
    <att type="int" name="SCORE" value="646"/>
    <att type="string" name="support" value="{&quot;StringDB&quot;: &quot;physical&quot;, &quot;StringEvidence&quot;: &quot;experiments:0.631,coexpression:0.004&quot;, &quot;String_Score_Physical&quot;: 646, &quot;String_Score_Combined&quot;: 647}"/>
  </edge>
  <edge label="820408 (pp) 828831" source="232" target="547">
    <att type="string" name="canonicalName" value="820408 (pp) 828831"/>
    <att type="string" name="interaction" value="pp"/>
    <att type="int" name="SCORE" value="900"/>
    <att type="string" name="support" value="{&quot;StringDB&quot;: &quot;physical&quot;, &quot;StringEvidence&quot;: &quot;database:0.896,textmining:0.031&quot;, &quot;String_Score_Physical&quot;: 900, &quot;String_Score_Combined&quot;: 903}"/>
  </edge>
  <edge label="820408 (pp) 829019" source="232" target="556">
    <att type="string" name="canonicalName" value="820408 (pp) 829019"/>
    <att type="string" name="interaction" value="pp"/>
    <att type="int" name="SCORE" value="801"/>
    <att type="string" name="support" value="{&quot;StringDB&quot;: &quot;physical&quot;, &quot;StringEvidence&quot;: &quot;experiments:0.793,textmining:0.619,coexpression:0.019&quot;, &quot;BioGrid&quot;: &quot;physical&quot;, &quot;BioGrid_PubMed&quot;: &quot;20407024&quot;, &quot;BioGrid_Type&quot;: &quot;PCA&quot;, &quot;String_Score_Physical&quot;: 801, &quot;String_Score_Combined&quot;: 925}"/>
  </edge>
  <edge label="820408 (pp) 829564" source="232" target="594">
    <att type="string" name="canonicalName" value="820408 (pp) 829564"/>
    <att type="string" name="interaction" value="pp"/>
    <att type="int" name="SCORE" value="612"/>
    <att type="string" name="support" value="{&quot;StringDB&quot;: &quot;physical&quot;, &quot;StringEvidence&quot;: &quot;textmining:0.928,experiments:0.596,coexpression:0.004&quot;, &quot;BioGrid&quot;: &quot;physical&quot;, &quot;BioGrid_PubMed&quot;: &quot;20407024&quot;, &quot;BioGrid_Type&quot;: &quot;PCA&quot;, &quot;String_Score_Physical&quot;: 612, &quot;String_Score_Combined&quot;: 972}"/>
  </edge>
  <edge label="820408 (pp) 829714" source="232" target="605">
    <att type="string" name="canonicalName" value="820408 (pp) 829714"/>
    <att type="string" name="interaction" value="pp"/>
    <att type="int" name="SCORE" value="315"/>
    <att type="string" name="support" value="{&quot;StringDB&quot;: &quot;physical&quot;, &quot;StringEvidence&quot;: &quot;textmining:0.555,experiments:0.287,coexpression:0.023&quot;, &quot;String_Score_Physical&quot;: 315, &quot;String_Score_Combined&quot;: 702}"/>
  </edge>
  <edge label="820408 (pp) 830502" source="232" target="641">
    <att type="string" name="canonicalName" value="820408 (pp) 830502"/>
    <att type="string" name="interaction" value="pp"/>
    <att type="int" name="SCORE" value="315"/>
    <att type="string" name="support" value="{&quot;StringDB&quot;: &quot;physical&quot;, &quot;StringEvidence&quot;: &quot;textmining:0.596,experiments:0.287,coexpression:0.023&quot;, &quot;String_Score_Physical&quot;: 315, &quot;String_Score_Combined&quot;: 729}"/>
  </edge>
  <edge label="820408 (pp) 830965" source="232" target="665">
    <att type="string" name="canonicalName" value="820408 (pp) 830965"/>
    <att type="string" name="interaction" value="pp"/>
    <att type="int" name="SCORE" value="900"/>
    <att type="string" name="support" value="{&quot;StringDB&quot;: &quot;physical&quot;, &quot;StringEvidence&quot;: &quot;database:0.896,textmining:0.224,experiments:0.007&quot;, &quot;String_Score_Physical&quot;: 900, &quot;String_Score_Combined&quot;: 922}"/>
  </edge>
  <edge label="820408 (pp) 831847" source="232" target="725">
    <att type="string" name="canonicalName" value="820408 (pp) 831847"/>
    <att type="string" name="interaction" value="pp"/>
    <att type="int" name="SCORE" value="999"/>
    <att type="string" name="support" value="{&quot;StringDB&quot;: &quot;physical&quot;, &quot;StringEvidence&quot;: &quot;experiments:0.999,database:0.896,textmining:0.891,coexpression:0.170&quot;, &quot;BioGrid&quot;: &quot;physical&quot;, &quot;BioGrid_PubMed&quot;: &quot;20706207&quot;, &quot;BioGrid_Type&quot;: &quot;Affinity Capture-MS&quot;, &quot;String_Score_Physical&quot;: 999, &quot;String_Score_Combined&quot;: 999}"/>
  </edge>
  <edge label="820408 (pp) 831899" source="232" target="730">
    <att type="string" name="canonicalName" value="820408 (pp) 831899"/>
    <att type="string" name="interaction" value="pp"/>
    <att type="int" name="SCORE" value="206"/>
    <att type="string" name="support" value="{&quot;StringDB&quot;: &quot;physical&quot;, &quot;StringEvidence&quot;: &quot;experiments:0.172&quot;, &quot;String_Score_Physical&quot;: 206, &quot;String_Score_Combined&quot;: 206}"/>
  </edge>
  <edge label="820408 (pp) 832184" source="232" target="744">
    <att type="string" name="canonicalName" value="820408 (pp) 832184"/>
    <att type="string" name="interaction" value="pp"/>
    <att type="int" name="SCORE" value="206"/>
    <att type="string" name="support" value="{&quot;StringDB&quot;: &quot;physical&quot;, &quot;StringEvidence&quot;: &quot;experiments:0.172&quot;, &quot;String_Score_Physical&quot;: 206, &quot;String_Score_Combined&quot;: 206}"/>
  </edge>
  <edge label="820408 (pp) 832283" source="232" target="754">
    <att type="string" name="canonicalName" value="820408 (pp) 832283"/>
    <att type="string" name="interaction" value="pp"/>
    <att type="int" name="SCORE" value="999"/>
    <att type="string" name="support" value="{&quot;StringDB&quot;: &quot;physical&quot;, &quot;StringEvidence&quot;: &quot;experiments:0.999,textmining:0.981,database:0.896,coexpression:0.166&quot;, &quot;BioGrid&quot;: &quot;physical&quot;, &quot;BioGrid_PubMed&quot;: &quot;20706207,20407024&quot;, &quot;BioGrid_Type&quot;: &quot;PCA,Affinity Capture-MS&quot;, &quot;String_Score_Physical&quot;: 999, &quot;String_Score_Combined&quot;: 999}"/>
  </edge>
  <edge label="820408 (pp) 832673" source="232" target="774">
    <att type="string" name="canonicalName" value="820408 (pp) 832673"/>
    <att type="string" name="interaction" value="pp"/>
    <att type="int" name="SCORE" value="477"/>
    <att type="string" name="support" value="{&quot;StringDB&quot;: &quot;physical&quot;, &quot;StringEvidence&quot;: &quot;experiments:0.455,textmining:0.032,coexpression:0.014&quot;, &quot;String_Score_Physical&quot;: 477, &quot;String_Score_Combined&quot;: 500}"/>
  </edge>
  <edge label="820408 (pp) 835426" source="232" target="878">
    <att type="string" name="canonicalName" value="820408 (pp) 835426"/>
    <att type="string" name="interaction" value="pp"/>
    <att type="int" name="SCORE" value="730"/>
    <att type="string" name="support" value="{&quot;StringDB&quot;: &quot;physical&quot;, &quot;StringEvidence&quot;: &quot;experiments:0.718,textmining:0.226,coexpression:0.019&quot;, &quot;String_Score_Physical&quot;: 730, &quot;String_Score_Combined&quot;: 795}"/>
  </edge>
  <edge label="820408 (pp) 835553" source="232" target="883">
    <att type="string" name="canonicalName" value="820408 (pp) 835553"/>
    <att type="string" name="interaction" value="pp"/>
    <att type="int" name="SCORE" value="900"/>
    <att type="string" name="support" value="{&quot;StringDB&quot;: &quot;physical&quot;, &quot;StringEvidence&quot;: &quot;database:0.896,textmining:0.031&quot;, &quot;String_Score_Physical&quot;: 900, &quot;String_Score_Combined&quot;: 903}"/>
  </edge>
  <edge label="820408 (pp) 835935" source="232" target="902">
    <att type="string" name="canonicalName" value="820408 (pp) 835935"/>
    <att type="string" name="interaction" value="pp"/>
    <att type="int" name="SCORE" value="927"/>
    <att type="string" name="support" value="{&quot;StringDB&quot;: &quot;physical&quot;, &quot;StringEvidence&quot;: &quot;experiments:0.924,textmining:0.851,coexpression:0.066&quot;, &quot;BioGrid&quot;: &quot;physical&quot;, &quot;BioGrid_PubMed&quot;: &quot;18700816&quot;, &quot;BioGrid_Type&quot;: &quot;Reconstituted Complex&quot;, &quot;String_Score_Physical&quot;: 927, &quot;String_Score_Combined&quot;: 989}"/>
  </edge>
  <edge label="820408 (pp) 836227" source="232" target="917">
    <att type="string" name="canonicalName" value="820408 (pp) 836227"/>
    <att type="string" name="interaction" value="pp"/>
    <att type="int" name="SCORE" value="477"/>
    <att type="string" name="support" value="{&quot;StringDB&quot;: &quot;physical&quot;, &quot;StringEvidence&quot;: &quot;experiments:0.455,coexpression:0.042,textmining:0.032&quot;, &quot;String_Score_Physical&quot;: 477, &quot;String_Score_Combined&quot;: 515}"/>
  </edge>
  <edge label="820408 (pp) 836228" source="232" target="918">
    <att type="string" name="canonicalName" value="820408 (pp) 836228"/>
    <att type="string" name="interaction" value="pp"/>
    <att type="int" name="SCORE" value="477"/>
    <att type="string" name="support" value="{&quot;StringDB&quot;: &quot;physical&quot;, &quot;StringEvidence&quot;: &quot;experiments:0.455,coexpression:0.042,textmining:0.032&quot;, &quot;String_Score_Physical&quot;: 477, &quot;String_Score_Combined&quot;: 515}"/>
  </edge>
  <edge label="820408 (pp) 836507" source="232" target="929">
    <att type="string" name="canonicalName" value="820408 (pp) 836507"/>
    <att type="string" name="interaction" value="pp"/>
    <att type="int" name="SCORE" value="524"/>
    <att type="string" name="support" value="{&quot;StringDB&quot;: &quot;physical&quot;, &quot;StringEvidence&quot;: &quot;experiments:0.504,textmining:0.009&quot;, &quot;String_Score_Physical&quot;: 524, &quot;String_Score_Combined&quot;: 528}"/>
  </edge>
  <edge label="820408 (pp) 837293" source="232" target="972">
    <att type="string" name="canonicalName" value="820408 (pp) 837293"/>
    <att type="string" name="interaction" value="pp"/>
    <att type="int" name="SCORE" value="900"/>
    <att type="string" name="support" value="{&quot;StringDB&quot;: &quot;physical&quot;, &quot;StringEvidence&quot;: &quot;database:0.896&quot;, &quot;String_Score_Physical&quot;: 900, &quot;String_Score_Combined&quot;: 900}"/>
  </edge>
  <edge label="820408 (pp) 837362" source="232" target="976">
    <att type="string" name="canonicalName" value="820408 (pp) 837362"/>
    <att type="string" name="interaction" value="pp"/>
    <att type="int" name="SCORE" value="758"/>
    <att type="string" name="support" value="{&quot;StringDB&quot;: &quot;physical&quot;, &quot;StringEvidence&quot;: &quot;experiments:0.748,coexpression:0.042&quot;, &quot;String_Score_Physical&quot;: 758, &quot;String_Score_Combined&quot;: 768}"/>
  </edge>
  <edge label="820408 (pp) 837409" source="232" target="982">
    <att type="string" name="canonicalName" value="820408 (pp) 837409"/>
    <att type="string" name="interaction" value="pp"/>
    <att type="int" name="SCORE" value="900"/>
    <att type="string" name="support" value="{&quot;StringDB&quot;: &quot;physical&quot;, &quot;StringEvidence&quot;: &quot;database:0.896,textmining:0.123&quot;, &quot;String_Score_Physical&quot;: 900, &quot;String_Score_Combined&quot;: 912}"/>
  </edge>
  <edge label="820408 (pp) 837892" source="232" target="1009">
    <att type="string" name="canonicalName" value="820408 (pp) 837892"/>
    <att type="string" name="interaction" value="pp"/>
    <att type="int" name="SCORE" value="900"/>
    <att type="string" name="support" value="{&quot;StringDB&quot;: &quot;physical&quot;, &quot;StringEvidence&quot;: &quot;database:0.896,textmining:0.032&quot;, &quot;String_Score_Physical&quot;: 900, &quot;String_Score_Combined&quot;: 903}"/>
  </edge>
  <edge label="820408 (pp) 838650" source="232" target="1051">
    <att type="string" name="canonicalName" value="820408 (pp) 838650"/>
    <att type="string" name="interaction" value="pp"/>
    <att type="int" name="SCORE" value="315"/>
    <att type="string" name="support" value="{&quot;StringDB&quot;: &quot;physical&quot;, &quot;StringEvidence&quot;: &quot;textmining:0.345,experiments:0.287,coexpression:0.023&quot;, &quot;String_Score_Physical&quot;: 315, &quot;String_Score_Combined&quot;: 562}"/>
  </edge>
  <edge label="820408 (pp) 838687" source="232" target="1054">
    <att type="string" name="canonicalName" value="820408 (pp) 838687"/>
    <att type="string" name="interaction" value="pp"/>
    <att type="int" name="SCORE" value="730"/>
    <att type="string" name="support" value="{&quot;StringDB&quot;: &quot;physical&quot;, &quot;StringEvidence&quot;: &quot;experiments:0.718,textmining:0.567,coexpression:0.019&quot;, &quot;String_Score_Physical&quot;: 730, &quot;String_Score_Combined&quot;: 885}"/>
  </edge>
  <edge label="820408 (pp) 839388" source="232" target="1084">
    <att type="string" name="canonicalName" value="820408 (pp) 839388"/>
    <att type="string" name="interaction" value="pp"/>
    <att type="int" name="SCORE" value="211"/>
    <att type="string" name="support" value="{&quot;StringDB&quot;: &quot;physical&quot;, &quot;StringEvidence&quot;: &quot;experiments:0.177,textmining:0.051&quot;, &quot;String_Score_Physical&quot;: 211, &quot;String_Score_Combined&quot;: 251}"/>
  </edge>
  <edge label="820408 (pp) 841528" source="232" target="1146">
    <att type="string" name="canonicalName" value="820408 (pp) 841528"/>
    <att type="string" name="interaction" value="pp"/>
    <att type="int" name="SCORE" value="900"/>
    <att type="string" name="support" value="{&quot;StringDB&quot;: &quot;physical&quot;, &quot;StringEvidence&quot;: &quot;database:0.896,textmining:0.031&quot;, &quot;String_Score_Physical&quot;: 900, &quot;String_Score_Combined&quot;: 903}"/>
  </edge>
  <edge label="820408 (pp) 841707" source="232" target="1151">
    <att type="string" name="canonicalName" value="820408 (pp) 841707"/>
    <att type="string" name="interaction" value="pp"/>
    <att type="int" name="SCORE" value="900"/>
    <att type="string" name="support" value="{&quot;StringDB&quot;: &quot;physical&quot;, &quot;StringEvidence&quot;: &quot;database:0.896,textmining:0.335,coexpression:0.067&quot;, &quot;String_Score_Physical&quot;: 900, &quot;String_Score_Combined&quot;: 937}"/>
  </edge>
  <edge label="820408 (pp) 842845" source="232" target="1202">
    <att type="string" name="canonicalName" value="820408 (pp) 842845"/>
    <att type="string" name="interaction" value="pp"/>
    <att type="int" name="SCORE" value="206"/>
    <att type="string" name="support" value="{&quot;StringDB&quot;: &quot;physical&quot;, &quot;StringEvidence&quot;: &quot;experiments:0.172&quot;, &quot;String_Score_Physical&quot;: 206, &quot;String_Score_Combined&quot;: 206}"/>
  </edge>
  <edge label="820408 (pp) 843215" source="232" target="1220">
    <att type="string" name="canonicalName" value="820408 (pp) 843215"/>
    <att type="string" name="interaction" value="pp"/>
    <att type="int" name="SCORE" value="730"/>
    <att type="string" name="support" value="{&quot;StringDB&quot;: &quot;physical&quot;, &quot;StringEvidence&quot;: &quot;experiments:0.718,textmining:0.226,coexpression:0.019&quot;, &quot;String_Score_Physical&quot;: 730, &quot;String_Score_Combined&quot;: 795}"/>
  </edge>
  <edge label="820408 (pp) 843987" source="232" target="1260">
    <att type="string" name="canonicalName" value="820408 (pp) 843987"/>
    <att type="string" name="interaction" value="pp"/>
    <att type="int" name="SCORE" value="730"/>
    <att type="string" name="support" value="{&quot;StringDB&quot;: &quot;physical&quot;, &quot;StringEvidence&quot;: &quot;experiments:0.718,textmining:0.687,coexpression:0.019&quot;, &quot;String_Score_Physical&quot;: 730, &quot;String_Score_Combined&quot;: 917}"/>
  </edge>
  <edge label="820408 (pp) 844087" source="232" target="1268">
    <att type="string" name="canonicalName" value="820408 (pp) 844087"/>
    <att type="string" name="interaction" value="pp"/>
    <att type="int" name="SCORE" value="244"/>
    <att type="string" name="support" value="{&quot;StringDB&quot;: &quot;physical&quot;, &quot;StringEvidence&quot;: &quot;experiments:0.213&quot;, &quot;String_Score_Physical&quot;: 244, &quot;String_Score_Combined&quot;: 244}"/>
  </edge>
  <edge label="820409 (pp) 831822" source="233" target="724">
    <att type="string" name="canonicalName" value="820409 (pp) 831822"/>
    <att type="string" name="interaction" value="pp"/>
    <att type="int" name="SCORE" value="202"/>
    <att type="string" name="support" value="{&quot;StringDB&quot;: &quot;physical&quot;, &quot;StringEvidence&quot;: &quot;experiments:0.168&quot;, &quot;String_Score_Physical&quot;: 202, &quot;String_Score_Combined&quot;: 202}"/>
  </edge>
  <edge label="820417 (pp) 821161" source="234" target="289">
    <att type="string" name="canonicalName" value="820417 (pp) 821161"/>
    <att type="string" name="interaction" value="pp"/>
    <att type="int" name="SCORE" value="230"/>
    <att type="string" name="support" value="{&quot;StringDB&quot;: &quot;physical&quot;, &quot;StringEvidence&quot;: &quot;experiments:0.198&quot;, &quot;String_Score_Physical&quot;: 230, &quot;String_Score_Combined&quot;: 230}"/>
  </edge>
  <edge label="820417 (pp) 821997" source="234" target="331">
    <att type="string" name="canonicalName" value="820417 (pp) 821997"/>
    <att type="string" name="interaction" value="pp"/>
    <att type="int" name="SCORE" value="230"/>
    <att type="string" name="support" value="{&quot;StringDB&quot;: &quot;physical&quot;, &quot;StringEvidence&quot;: &quot;experiments:0.198&quot;, &quot;String_Score_Physical&quot;: 230, &quot;String_Score_Combined&quot;: 230}"/>
  </edge>
  <edge label="820417 (pp) 825895" source="234" target="438">
    <att type="string" name="canonicalName" value="820417 (pp) 825895"/>
    <att type="string" name="interaction" value="pp"/>
    <att type="int" name="SCORE" value="307"/>
    <att type="string" name="support" value="{&quot;StringDB&quot;: &quot;physical&quot;, &quot;StringEvidence&quot;: &quot;textmining:0.450,experiments:0.278,neighborhood:0.052,coexpression:0.008&quot;, &quot;String_Score_Physical&quot;: 307, &quot;String_Score_Combined&quot;: 642}"/>
  </edge>
  <edge label="820417 (pp) 826898" source="234" target="463">
    <att type="string" name="canonicalName" value="820417 (pp) 826898"/>
    <att type="string" name="interaction" value="pp"/>
    <att type="int" name="SCORE" value="230"/>
    <att type="string" name="support" value="{&quot;StringDB&quot;: &quot;physical&quot;, &quot;StringEvidence&quot;: &quot;experiments:0.198&quot;, &quot;String_Score_Physical&quot;: 230, &quot;String_Score_Combined&quot;: 230}"/>
  </edge>
  <edge label="820417 (pp) 828764" source="234" target="539">
    <att type="string" name="canonicalName" value="820417 (pp) 828764"/>
    <att type="string" name="interaction" value="pp"/>
    <att type="int" name="SCORE" value="230"/>
    <att type="string" name="support" value="{&quot;StringDB&quot;: &quot;physical&quot;, &quot;StringEvidence&quot;: &quot;experiments:0.198&quot;, &quot;String_Score_Physical&quot;: 230, &quot;String_Score_Combined&quot;: 230}"/>
  </edge>
  <edge label="820417 (pp) 835697" source="234" target="892">
    <att type="string" name="canonicalName" value="820417 (pp) 835697"/>
    <att type="string" name="interaction" value="pp"/>
    <att type="int" name="SCORE" value="230"/>
    <att type="string" name="support" value="{&quot;StringDB&quot;: &quot;physical&quot;, &quot;StringEvidence&quot;: &quot;experiments:0.198&quot;, &quot;String_Score_Physical&quot;: 230, &quot;String_Score_Combined&quot;: 230}"/>
  </edge>
  <edge label="820417 (pp) 837848" source="234" target="1007">
    <att type="string" name="canonicalName" value="820417 (pp) 837848"/>
    <att type="string" name="interaction" value="pp"/>
    <att type="int" name="SCORE" value="206"/>
    <att type="string" name="support" value="{&quot;StringDB&quot;: &quot;physical&quot;, &quot;StringEvidence&quot;: &quot;experiments:0.172,textmining:0.082,coexpression:0.005&quot;, &quot;String_Score_Physical&quot;: 206, &quot;String_Score_Combined&quot;: 275}"/>
  </edge>
  <edge label="820417 (pp) 837904" source="234" target="1010">
    <att type="string" name="canonicalName" value="820417 (pp) 837904"/>
    <att type="string" name="interaction" value="pp"/>
    <att type="int" name="SCORE" value="206"/>
    <att type="string" name="support" value="{&quot;StringDB&quot;: &quot;physical&quot;, &quot;StringEvidence&quot;: &quot;experiments:0.172,textmining:0.082,coexpression:0.005&quot;, &quot;String_Score_Physical&quot;: 206, &quot;String_Score_Combined&quot;: 275}"/>
  </edge>
  <edge label="820418 (pp) 821300" source="235" target="303">
    <att type="string" name="canonicalName" value="820418 (pp) 821300"/>
    <att type="string" name="interaction" value="pp"/>
    <att type="int" name="SCORE" value="231"/>
    <att type="string" name="support" value="{&quot;StringDB&quot;: &quot;physical&quot;, &quot;StringEvidence&quot;: &quot;experiments:0.199&quot;, &quot;String_Score_Physical&quot;: 231, &quot;String_Score_Combined&quot;: 231}"/>
  </edge>
  <edge label="820418 (pp) 831870" source="235" target="727">
    <att type="string" name="canonicalName" value="820418 (pp) 831870"/>
    <att type="string" name="interaction" value="pp"/>
    <att type="int" name="SCORE" value="258"/>
    <att type="string" name="support" value="{&quot;StringDB&quot;: &quot;physical&quot;, &quot;StringEvidence&quot;: &quot;experiments:0.227&quot;, &quot;String_Score_Physical&quot;: 258, &quot;String_Score_Combined&quot;: 258}"/>
  </edge>
  <edge label="820418 (pp) 837441" source="235" target="984">
    <att type="string" name="canonicalName" value="820418 (pp) 837441"/>
    <att type="string" name="interaction" value="pp"/>
    <att type="int" name="SCORE" value="321"/>
    <att type="string" name="support" value="{&quot;StringDB&quot;: &quot;physical&quot;, &quot;StringEvidence&quot;: &quot;experiments:0.292,coexpression:0.044&quot;, &quot;String_Score_Physical&quot;: 321, &quot;String_Score_Combined&quot;: 350}"/>
  </edge>
  <edge label="820418 (pp) 844087" source="235" target="1268">
    <att type="string" name="canonicalName" value="820418 (pp) 844087"/>
    <att type="string" name="interaction" value="pp"/>
    <att type="int" name="SCORE" value="237"/>
    <att type="string" name="support" value="{&quot;StringDB&quot;: &quot;physical&quot;, &quot;StringEvidence&quot;: &quot;experiments:0.204,coexpression:0.007&quot;, &quot;String_Score_Physical&quot;: 237, &quot;String_Score_Combined&quot;: 242}"/>
  </edge>
  <edge label="820429 (pp) 826770" source="236" target="456">
    <att type="string" name="canonicalName" value="820429 (pp) 826770"/>
    <att type="string" name="interaction" value="pp"/>
    <att type="int" name="SCORE" value="208"/>
    <att type="string" name="support" value="{&quot;StringDB&quot;: &quot;functional&quot;, &quot;StringEvidence&quot;: &quot;coexpression:0.602,textmining:0.569&quot;, &quot;BioGrid&quot;: &quot;physical&quot;, &quot;BioGrid_PubMed&quot;: &quot;32191846&quot;, &quot;BioGrid_Type&quot;: &quot;Co-fractionation&quot;, &quot;BioGrid_Score&quot;: &quot;0.568714563&quot;, &quot;String_Score_Combined&quot;: 835, &quot;String_Score_Physical&quot;: 208}"/>
  </edge>
  <edge label="820438 (pp) 820549" source="237" target="245">
    <att type="string" name="canonicalName" value="820438 (pp) 820549"/>
    <att type="string" name="interaction" value="pp"/>
    <att type="int" name="SCORE" value="241"/>
    <att type="string" name="support" value="{&quot;StringDB&quot;: &quot;physical&quot;, &quot;StringEvidence&quot;: &quot;textmining:0.450,experiments:0.210,coexpression:0.141,neighborhood:0.018&quot;, &quot;String_Score_Physical&quot;: 241, &quot;String_Score_Combined&quot;: 648}"/>
  </edge>
  <edge label="820438 (pp) 820637" source="237" target="254">
    <att type="string" name="canonicalName" value="820438 (pp) 820637"/>
    <att type="string" name="interaction" value="pp"/>
    <att type="int" name="SCORE" value="210"/>
    <att type="string" name="support" value="{&quot;StringDB&quot;: &quot;physical&quot;, &quot;StringEvidence&quot;: &quot;coexpression:0.413,cooccurrence:0.253,experiments:0.176,textmining:0.104,neighborhood:0.001&quot;, &quot;String_Score_Physical&quot;: 210, &quot;String_Score_Combined&quot;: 690}"/>
  </edge>
  <edge label="820438 (pp) 820831" source="237" target="268">
    <att type="string" name="canonicalName" value="820438 (pp) 820831"/>
    <att type="string" name="interaction" value="pp"/>
    <att type="int" name="SCORE" value="457"/>
    <att type="string" name="support" value="{&quot;StringDB&quot;: &quot;physical&quot;, &quot;StringEvidence&quot;: &quot;experiments:0.435,textmining:0.007&quot;, &quot;String_Score_Physical&quot;: 457, &quot;String_Score_Combined&quot;: 461}"/>
  </edge>
  <edge label="820438 (pp) 821129" source="237" target="285">
    <att type="string" name="canonicalName" value="820438 (pp) 821129"/>
    <att type="string" name="interaction" value="pp"/>
    <att type="int" name="SCORE" value="900"/>
    <att type="string" name="support" value="{&quot;StringDB&quot;: &quot;physical&quot;, &quot;StringEvidence&quot;: &quot;database:0.896,textmining:0.020,experiments:0.008&quot;, &quot;String_Score_Physical&quot;: 900, &quot;String_Score_Combined&quot;: 902}"/>
  </edge>
  <edge label="820438 (pp) 821343" source="237" target="305">
    <att type="string" name="canonicalName" value="820438 (pp) 821343"/>
    <att type="string" name="interaction" value="pp"/>
    <att type="int" name="SCORE" value="953"/>
    <att type="string" name="support" value="{&quot;StringDB&quot;: &quot;physical&quot;, &quot;StringEvidence&quot;: &quot;database:0.896,experiments:0.531,textmining:0.094&quot;, &quot;String_Score_Physical&quot;: 953, &quot;String_Score_Combined&quot;: 957}"/>
  </edge>
  <edge label="820438 (pp) 821808" source="237" target="323">
    <att type="string" name="canonicalName" value="820438 (pp) 821808"/>
    <att type="string" name="interaction" value="pp"/>
    <att type="int" name="SCORE" value="900"/>
    <att type="string" name="support" value="{&quot;StringDB&quot;: &quot;physical&quot;, &quot;StringEvidence&quot;: &quot;database:0.896&quot;, &quot;String_Score_Physical&quot;: 900, &quot;String_Score_Combined&quot;: 900}"/>
  </edge>
  <edge label="820438 (pp) 821983" source="237" target="330">
    <att type="string" name="canonicalName" value="820438 (pp) 821983"/>
    <att type="string" name="interaction" value="pp"/>
    <att type="int" name="SCORE" value="241"/>
    <att type="string" name="support" value="{&quot;StringDB&quot;: &quot;physical&quot;, &quot;StringEvidence&quot;: &quot;textmining:0.963,coexpression:0.230,experiments:0.210,neighborhood:0.018&quot;, &quot;String_Score_Physical&quot;: 241, &quot;String_Score_Combined&quot;: 979}"/>
  </edge>
  <edge label="820438 (pp) 823531" source="237" target="357">
    <att type="string" name="canonicalName" value="820438 (pp) 823531"/>
    <att type="string" name="interaction" value="pp"/>
    <att type="int" name="SCORE" value="923"/>
    <att type="string" name="support" value="{&quot;StringDB&quot;: &quot;physical&quot;, &quot;StringEvidence&quot;: &quot;database:0.896,textmining:0.619,coexpression:0.435,cooccurrence:0.411,experiments:0.233,neighborhood:0.001&quot;, &quot;String_Score_Physical&quot;: 923, &quot;String_Score_Combined&quot;: 990}"/>
  </edge>
  <edge label="820438 (pp) 824361" source="237" target="385">
    <att type="string" name="canonicalName" value="820438 (pp) 824361"/>
    <att type="string" name="interaction" value="pp"/>
    <att type="int" name="SCORE" value="693"/>
    <att type="string" name="support" value="{&quot;StringDB&quot;: &quot;physical&quot;, &quot;StringEvidence&quot;: &quot;experiments:0.680,textmining:0.243,coexpression:0.054&quot;, &quot;String_Score_Physical&quot;: 693, &quot;String_Score_Combined&quot;: 780}"/>
  </edge>
  <edge label="820438 (pp) 824465" source="237" target="390">
    <att type="string" name="canonicalName" value="820438 (pp) 824465"/>
    <att type="string" name="interaction" value="pp"/>
    <att type="int" name="SCORE" value="900"/>
    <att type="string" name="support" value="{&quot;StringDB&quot;: &quot;physical&quot;, &quot;StringEvidence&quot;: &quot;database:0.896,textmining:0.032,experiments:0.007,neighborhood:0.006,coexpression:0.004&quot;, &quot;String_Score_Physical&quot;: 900, &quot;String_Score_Combined&quot;: 904}"/>
  </edge>
  <edge label="820438 (pp) 824610" source="237" target="399">
    <att type="string" name="canonicalName" value="820438 (pp) 824610"/>
    <att type="string" name="interaction" value="pp"/>
    <att type="int" name="SCORE" value="900"/>
    <att type="string" name="support" value="{&quot;StringDB&quot;: &quot;physical&quot;, &quot;StringEvidence&quot;: &quot;database:0.896,textmining:0.078&quot;, &quot;String_Score_Physical&quot;: 900, &quot;String_Score_Combined&quot;: 907}"/>
  </edge>
  <edge label="820438 (pp) 825776" source="237" target="434">
    <att type="string" name="canonicalName" value="820438 (pp) 825776"/>
    <att type="string" name="interaction" value="pp"/>
    <att type="int" name="SCORE" value="903"/>
    <att type="string" name="support" value="{&quot;StringDB&quot;: &quot;physical&quot;, &quot;StringEvidence&quot;: &quot;database:0.896,experiments:0.038,textmining:0.026&quot;, &quot;String_Score_Physical&quot;: 903, &quot;String_Score_Combined&quot;: 906}"/>
  </edge>
  <edge label="820438 (pp) 826898" source="237" target="463">
    <att type="string" name="canonicalName" value="820438 (pp) 826898"/>
    <att type="string" name="interaction" value="pp"/>
    <att type="int" name="SCORE" value="904"/>
    <att type="string" name="support" value="{&quot;StringDB&quot;: &quot;physical&quot;, &quot;StringEvidence&quot;: &quot;database:0.896,experiments:0.042,textmining:0.041&quot;, &quot;String_Score_Physical&quot;: 904, &quot;String_Score_Combined&quot;: 908}"/>
  </edge>
  <edge label="820438 (pp) 827077" source="237" target="470">
    <att type="string" name="canonicalName" value="820438 (pp) 827077"/>
    <att type="string" name="interaction" value="pp"/>
    <att type="int" name="SCORE" value="900"/>
    <att type="string" name="support" value="{&quot;StringDB&quot;: &quot;physical&quot;, &quot;StringEvidence&quot;: &quot;database:0.896,textmining:0.033&quot;, &quot;String_Score_Physical&quot;: 900, &quot;String_Score_Combined&quot;: 903}"/>
  </edge>
  <edge label="820438 (pp) 827104" source="237" target="471">
    <att type="string" name="canonicalName" value="820438 (pp) 827104"/>
    <att type="string" name="interaction" value="pp"/>
    <att type="int" name="SCORE" value="900"/>
    <att type="string" name="support" value="{&quot;StringDB&quot;: &quot;physical&quot;, &quot;StringEvidence&quot;: &quot;database:0.896,textmining:0.005&quot;, &quot;String_Score_Physical&quot;: 900, &quot;String_Score_Combined&quot;: 900}"/>
  </edge>
  <edge label="820438 (pp) 827361" source="237" target="480">
    <att type="string" name="canonicalName" value="820438 (pp) 827361"/>
    <att type="string" name="interaction" value="pp"/>
    <att type="int" name="SCORE" value="900"/>
    <att type="string" name="support" value="{&quot;StringDB&quot;: &quot;physical&quot;, &quot;StringEvidence&quot;: &quot;database:0.896&quot;, &quot;String_Score_Physical&quot;: 900, &quot;String_Score_Combined&quot;: 900}"/>
  </edge>
  <edge label="820438 (pp) 827998" source="237" target="498">
    <att type="string" name="canonicalName" value="820438 (pp) 827998"/>
    <att type="string" name="interaction" value="pp"/>
    <att type="int" name="SCORE" value="900"/>
    <att type="string" name="support" value="{&quot;StringDB&quot;: &quot;physical&quot;, &quot;StringEvidence&quot;: &quot;database:0.896,experiments:0.007&quot;, &quot;String_Score_Physical&quot;: 900, &quot;String_Score_Combined&quot;: 900}"/>
  </edge>
  <edge label="820438 (pp) 828111" source="237" target="504">
    <att type="string" name="canonicalName" value="820438 (pp) 828111"/>
    <att type="string" name="interaction" value="pp"/>
    <att type="int" name="SCORE" value="457"/>
    <att type="string" name="support" value="{&quot;StringDB&quot;: &quot;physical&quot;, &quot;StringEvidence&quot;: &quot;experiments:0.435,textmining:0.007&quot;, &quot;String_Score_Physical&quot;: 457, &quot;String_Score_Combined&quot;: 461}"/>
  </edge>
  <edge label="820438 (pp) 828520" source="237" target="523">
    <att type="string" name="canonicalName" value="820438 (pp) 828520"/>
    <att type="string" name="interaction" value="pp"/>
    <att type="int" name="SCORE" value="299"/>
    <att type="string" name="support" value="{&quot;StringDB&quot;: &quot;physical&quot;, &quot;StringEvidence&quot;: &quot;textmining:0.791,experiments:0.269,coexpression:0.158&quot;, &quot;String_Score_Physical&quot;: 299, &quot;String_Score_Combined&quot;: 876}"/>
  </edge>
  <edge label="820438 (pp) 828733" source="237" target="537">
    <att type="string" name="canonicalName" value="820438 (pp) 828733"/>
    <att type="string" name="interaction" value="pp"/>
    <att type="int" name="SCORE" value="900"/>
    <att type="string" name="support" value="{&quot;StringDB&quot;: &quot;physical&quot;, &quot;StringEvidence&quot;: &quot;database:0.896,textmining:0.033,experiments:0.005,coexpression:0.005&quot;, &quot;String_Score_Physical&quot;: 900, &quot;String_Score_Combined&quot;: 904}"/>
  </edge>
  <edge label="820438 (pp) 828758" source="237" target="538">
    <att type="string" name="canonicalName" value="820438 (pp) 828758"/>
    <att type="string" name="interaction" value="pp"/>
    <att type="int" name="SCORE" value="904"/>
    <att type="string" name="support" value="{&quot;StringDB&quot;: &quot;physical&quot;, &quot;StringEvidence&quot;: &quot;database:0.896,textmining:0.243,experiments:0.043&quot;, &quot;String_Score_Physical&quot;: 904, &quot;String_Score_Combined&quot;: 927}"/>
  </edge>
  <edge label="820438 (pp) 828785" source="237" target="541">
    <att type="string" name="canonicalName" value="820438 (pp) 828785"/>
    <att type="string" name="interaction" value="pp"/>
    <att type="int" name="SCORE" value="332"/>
    <att type="string" name="support" value="{&quot;StringDB&quot;: &quot;physical&quot;, &quot;StringEvidence&quot;: &quot;textmining:0.328,coexpression:0.318,experiments:0.303,neighborhood:0.064&quot;, &quot;String_Score_Physical&quot;: 332, &quot;String_Score_Combined&quot;: 713}"/>
  </edge>
  <edge label="820438 (pp) 829034" source="237" target="559">
    <att type="string" name="canonicalName" value="820438 (pp) 829034"/>
    <att type="string" name="interaction" value="pp"/>
    <att type="int" name="SCORE" value="902"/>
    <att type="string" name="support" value="{&quot;StringDB&quot;: &quot;physical&quot;, &quot;StringEvidence&quot;: &quot;database:0.896,textmining:0.484,experiments:0.029,coexpression:0.006&quot;, &quot;String_Score_Physical&quot;: 902, &quot;String_Score_Combined&quot;: 950}"/>
  </edge>
  <edge label="820438 (pp) 829043" source="237" target="561">
    <att type="string" name="canonicalName" value="820438 (pp) 829043"/>
    <att type="string" name="interaction" value="pp"/>
    <att type="int" name="SCORE" value="900"/>
    <att type="string" name="support" value="{&quot;StringDB&quot;: &quot;physical&quot;, &quot;StringEvidence&quot;: &quot;database:0.896,textmining:0.053,experiments:0.005,coexpression:0.005&quot;, &quot;String_Score_Physical&quot;: 900, &quot;String_Score_Combined&quot;: 906}"/>
  </edge>
  <edge label="820438 (pp) 829639" source="237" target="600">
    <att type="string" name="canonicalName" value="820438 (pp) 829639"/>
    <att type="string" name="interaction" value="pp"/>
    <att type="int" name="SCORE" value="907"/>
    <att type="string" name="support" value="{&quot;StringDB&quot;: &quot;physical&quot;, &quot;StringEvidence&quot;: &quot;database:0.896,textmining:0.193,experiments:0.077,coexpression:0.016&quot;, &quot;String_Score_Physical&quot;: 907, &quot;String_Score_Combined&quot;: 926}"/>
  </edge>
  <edge label="820438 (pp) 829734" source="237" target="607">
    <att type="string" name="canonicalName" value="820438 (pp) 829734"/>
    <att type="string" name="interaction" value="pp"/>
    <att type="int" name="SCORE" value="904"/>
    <att type="string" name="support" value="{&quot;StringDB&quot;: &quot;physical&quot;, &quot;StringEvidence&quot;: &quot;database:0.896,textmining:0.180,coexpression:0.096,experiments:0.047&quot;, &quot;String_Score_Physical&quot;: 904, &quot;String_Score_Combined&quot;: 929}"/>
  </edge>
  <edge label="820438 (pp) 830725" source="237" target="652">
    <att type="string" name="canonicalName" value="820438 (pp) 830725"/>
    <att type="string" name="interaction" value="pp"/>
    <att type="int" name="SCORE" value="900"/>
    <att type="string" name="support" value="{&quot;StringDB&quot;: &quot;physical&quot;, &quot;StringEvidence&quot;: &quot;database:0.896&quot;, &quot;String_Score_Physical&quot;: 900, &quot;String_Score_Combined&quot;: 900}"/>
  </edge>
  <edge label="820438 (pp) 830891" source="237" target="662">
    <att type="string" name="canonicalName" value="820438 (pp) 830891"/>
    <att type="string" name="interaction" value="pp"/>
    <att type="int" name="SCORE" value="904"/>
    <att type="string" name="support" value="{&quot;StringDB&quot;: &quot;physical&quot;, &quot;StringEvidence&quot;: &quot;database:0.896,experiments:0.045&quot;, &quot;String_Score_Physical&quot;: 904, &quot;String_Score_Combined&quot;: 904}"/>
  </edge>
  <edge label="820438 (pp) 831020" source="237" target="667">
    <att type="string" name="canonicalName" value="820438 (pp) 831020"/>
    <att type="string" name="interaction" value="pp"/>
    <att type="int" name="SCORE" value="900"/>
    <att type="string" name="support" value="{&quot;StringDB&quot;: &quot;physical&quot;, &quot;StringEvidence&quot;: &quot;textmining:0.949,database:0.896,cooccurrence:0.425,coexpression:0.048&quot;, &quot;String_Score_Physical&quot;: 900, &quot;String_Score_Combined&quot;: 906}"/>
  </edge>
  <edge label="820438 (pp) 831196" source="237" target="683">
    <att type="string" name="canonicalName" value="820438 (pp) 831196"/>
    <att type="string" name="interaction" value="pp"/>
    <att type="int" name="SCORE" value="905"/>
    <att type="string" name="support" value="{&quot;StringDB&quot;: &quot;physical&quot;, &quot;StringEvidence&quot;: &quot;database:0.896,textmining:0.101,experiments:0.058,neighborhood:0.016,coexpression:0.010&quot;, &quot;String_Score_Physical&quot;: 905, &quot;String_Score_Combined&quot;: 917}"/>
  </edge>
  <edge label="820438 (pp) 831197" source="237" target="684">
    <att type="string" name="canonicalName" value="820438 (pp) 831197"/>
    <att type="string" name="interaction" value="pp"/>
    <att type="int" name="SCORE" value="269"/>
    <att type="string" name="support" value="{&quot;StringDB&quot;: &quot;physical&quot;, &quot;StringEvidence&quot;: &quot;experiments:0.238,textmining:0.066&quot;, &quot;String_Score_Physical&quot;: 269, &quot;String_Score_Combined&quot;: 317}"/>
  </edge>
  <edge label="820438 (pp) 831856" source="237" target="726">
    <att type="string" name="canonicalName" value="820438 (pp) 831856"/>
    <att type="string" name="interaction" value="pp"/>
    <att type="int" name="SCORE" value="900"/>
    <att type="string" name="support" value="{&quot;StringDB&quot;: &quot;physical&quot;, &quot;StringEvidence&quot;: &quot;database:0.896,textmining:0.628,cooccurrence:0.425,coexpression:0.357&quot;, &quot;String_Score_Physical&quot;: 900, &quot;String_Score_Combined&quot;: 936}"/>
  </edge>
  <edge label="820438 (pp) 831870" source="237" target="727">
    <att type="string" name="canonicalName" value="820438 (pp) 831870"/>
    <att type="string" name="interaction" value="pp"/>
    <att type="int" name="SCORE" value="905"/>
    <att type="string" name="support" value="{&quot;StringDB&quot;: &quot;physical&quot;, &quot;StringEvidence&quot;: &quot;database:0.896,textmining:0.127,experiments:0.057,coexpression:0.041,neighborhood:0.017&quot;, &quot;String_Score_Physical&quot;: 905, &quot;String_Score_Combined&quot;: 922}"/>
  </edge>
  <edge label="820438 (pp) 832453" source="237" target="766">
    <att type="string" name="canonicalName" value="820438 (pp) 832453"/>
    <att type="string" name="interaction" value="pp"/>
    <att type="int" name="SCORE" value="900"/>
    <att type="string" name="support" value="{&quot;StringDB&quot;: &quot;physical&quot;, &quot;StringEvidence&quot;: &quot;database:0.896,textmining:0.032,neighborhood:0.019,coexpression:0.016&quot;, &quot;String_Score_Physical&quot;: 900, &quot;String_Score_Combined&quot;: 906}"/>
  </edge>
  <edge label="820438 (pp) 832577" source="237" target="770">
    <att type="string" name="canonicalName" value="820438 (pp) 832577"/>
    <att type="string" name="interaction" value="pp"/>
    <att type="int" name="SCORE" value="900"/>
    <att type="string" name="support" value="{&quot;StringDB&quot;: &quot;physical&quot;, &quot;StringEvidence&quot;: &quot;database:0.896&quot;, &quot;String_Score_Physical&quot;: 900, &quot;String_Score_Combined&quot;: 900}"/>
  </edge>
  <edge label="820438 (pp) 832950" source="237" target="782">
    <att type="string" name="canonicalName" value="820438 (pp) 832950"/>
    <att type="string" name="interaction" value="pp"/>
    <att type="int" name="SCORE" value="928"/>
    <att type="string" name="support" value="{&quot;StringDB&quot;: &quot;physical&quot;, &quot;StringEvidence&quot;: &quot;database:0.896,textmining:0.784,cooccurrence:0.425,experiments:0.289,coexpression:0.153&quot;, &quot;BioGrid&quot;: &quot;physical&quot;, &quot;BioGrid_PubMed&quot;: &quot;32191846&quot;, &quot;BioGrid_Type&quot;: &quot;Co-fractionation&quot;, &quot;BioGrid_Score&quot;: &quot;0.537958874&quot;, &quot;String_Score_Physical&quot;: 928, &quot;String_Score_Combined&quot;: 942}"/>
  </edge>
  <edge label="820438 (pp) 834207" source="237" target="808">
    <att type="string" name="canonicalName" value="820438 (pp) 834207"/>
    <att type="string" name="interaction" value="pp"/>
    <att type="int" name="SCORE" value="928"/>
    <att type="string" name="support" value="{&quot;StringDB&quot;: &quot;physical&quot;, &quot;StringEvidence&quot;: &quot;textmining:0.898,database:0.896,cooccurrence:0.425,experiments:0.289,coexpression:0.165&quot;, &quot;BioGrid&quot;: &quot;physical&quot;, &quot;BioGrid_PubMed&quot;: &quot;32191846&quot;, &quot;BioGrid_Type&quot;: &quot;Co-fractionation&quot;, &quot;BioGrid_Score&quot;: &quot;0.537958874&quot;, &quot;String_Score_Physical&quot;: 928, &quot;String_Score_Combined&quot;: 943}"/>
  </edge>
  <edge label="820438 (pp) 834440" source="237" target="826">
    <att type="string" name="canonicalName" value="820438 (pp) 834440"/>
    <att type="string" name="interaction" value="pp"/>
    <att type="int" name="SCORE" value="903"/>
    <att type="string" name="support" value="{&quot;StringDB&quot;: &quot;physical&quot;, &quot;StringEvidence&quot;: &quot;database:0.896,textmining:0.111,experiments:0.030,coexpression:0.007&quot;, &quot;String_Score_Physical&quot;: 903, &quot;String_Score_Combined&quot;: 914}"/>
  </edge>
  <edge label="820438 (pp) 834443" source="237" target="827">
    <att type="string" name="canonicalName" value="820438 (pp) 834443"/>
    <att type="string" name="interaction" value="pp"/>
    <att type="int" name="SCORE" value="900"/>
    <att type="string" name="support" value="{&quot;StringDB&quot;: &quot;physical&quot;, &quot;StringEvidence&quot;: &quot;database:0.896,coexpression:0.018,textmining:0.011&quot;, &quot;String_Score_Physical&quot;: 900, &quot;String_Score_Combined&quot;: 902}"/>
  </edge>
  <edge label="820438 (pp) 834754" source="237" target="840">
    <att type="string" name="canonicalName" value="820438 (pp) 834754"/>
    <att type="string" name="interaction" value="pp"/>
    <att type="int" name="SCORE" value="909"/>
    <att type="string" name="support" value="{&quot;StringDB&quot;: &quot;physical&quot;, &quot;StringEvidence&quot;: &quot;database:0.896,experiments:0.099,coexpression:0.013&quot;, &quot;String_Score_Physical&quot;: 909, &quot;String_Score_Combined&quot;: 911}"/>
  </edge>
  <edge label="820438 (pp) 834832" source="237" target="842">
    <att type="string" name="canonicalName" value="820438 (pp) 834832"/>
    <att type="string" name="interaction" value="pp"/>
    <att type="int" name="SCORE" value="900"/>
    <att type="string" name="support" value="{&quot;StringDB&quot;: &quot;physical&quot;, &quot;StringEvidence&quot;: &quot;database:0.896,textmining:0.096,experiments:0.005,coexpression:0.005&quot;, &quot;String_Score_Physical&quot;: 900, &quot;String_Score_Combined&quot;: 910}"/>
  </edge>
  <edge label="820438 (pp) 836548" source="237" target="933">
    <att type="string" name="canonicalName" value="820438 (pp) 836548"/>
    <att type="string" name="interaction" value="pp"/>
    <att type="int" name="SCORE" value="900"/>
    <att type="string" name="support" value="{&quot;StringDB&quot;: &quot;physical&quot;, &quot;StringEvidence&quot;: &quot;database:0.896,textmining:0.239,coexpression:0.020&quot;, &quot;String_Score_Physical&quot;: 900, &quot;String_Score_Combined&quot;: 925}"/>
  </edge>
  <edge label="820438 (pp) 837036" source="237" target="957">
    <att type="string" name="canonicalName" value="820438 (pp) 837036"/>
    <att type="string" name="interaction" value="pp"/>
    <att type="int" name="SCORE" value="260"/>
    <att type="string" name="support" value="{&quot;StringDB&quot;: &quot;physical&quot;, &quot;StringEvidence&quot;: &quot;experiments:0.228,coexpression:0.137,textmining:0.035&quot;, &quot;String_Score_Physical&quot;: 260, &quot;String_Score_Combined&quot;: 383}"/>
  </edge>
  <edge label="820438 (pp) 837710" source="237" target="998">
    <att type="string" name="canonicalName" value="820438 (pp) 837710"/>
    <att type="string" name="interaction" value="pp"/>
    <att type="int" name="SCORE" value="939"/>
    <att type="string" name="support" value="{&quot;StringDB&quot;: &quot;physical&quot;, &quot;StringEvidence&quot;: &quot;database:0.896,cooccurrence:0.412,experiments:0.391,textmining:0.371,coexpression:0.317&quot;, &quot;String_Score_Physical&quot;: 939, &quot;String_Score_Combined&quot;: 965}"/>
  </edge>
  <edge label="820438 (pp) 837740" source="237" target="999">
    <att type="string" name="canonicalName" value="820438 (pp) 837740"/>
    <att type="string" name="interaction" value="pp"/>
    <att type="int" name="SCORE" value="903"/>
    <att type="string" name="support" value="{&quot;StringDB&quot;: &quot;physical&quot;, &quot;StringEvidence&quot;: &quot;database:0.896,textmining:0.091,experiments:0.038&quot;, &quot;String_Score_Physical&quot;: 903, &quot;String_Score_Combined&quot;: 912}"/>
  </edge>
  <edge label="820438 (pp) 838027" source="237" target="1014">
    <att type="string" name="canonicalName" value="820438 (pp) 838027"/>
    <att type="string" name="interaction" value="pp"/>
    <att type="int" name="SCORE" value="900"/>
    <att type="string" name="support" value="{&quot;StringDB&quot;: &quot;physical&quot;, &quot;StringEvidence&quot;: &quot;database:0.896,coexpression:0.007,experiments:0.002&quot;, &quot;String_Score_Physical&quot;: 900, &quot;String_Score_Combined&quot;: 900}"/>
  </edge>
  <edge label="820438 (pp) 838144" source="237" target="1022">
    <att type="string" name="canonicalName" value="820438 (pp) 838144"/>
    <att type="string" name="interaction" value="pp"/>
    <att type="int" name="SCORE" value="457"/>
    <att type="string" name="support" value="{&quot;StringDB&quot;: &quot;physical&quot;, &quot;StringEvidence&quot;: &quot;experiments:0.435,textmining:0.038&quot;, &quot;String_Score_Physical&quot;: 457, &quot;String_Score_Combined&quot;: 478}"/>
  </edge>
  <edge label="820438 (pp) 838354" source="237" target="1031">
    <att type="string" name="canonicalName" value="820438 (pp) 838354"/>
    <att type="string" name="interaction" value="pp"/>
    <att type="int" name="SCORE" value="900"/>
    <att type="string" name="support" value="{&quot;StringDB&quot;: &quot;physical&quot;, &quot;StringEvidence&quot;: &quot;database:0.896,neighborhood:0.028,coexpression:0.016,experiments:0.005,textmining:0.005&quot;, &quot;String_Score_Physical&quot;: 900, &quot;String_Score_Combined&quot;: 905}"/>
  </edge>
  <edge label="820438 (pp) 838927" source="237" target="1064">
    <att type="string" name="canonicalName" value="820438 (pp) 838927"/>
    <att type="string" name="interaction" value="pp"/>
    <att type="int" name="SCORE" value="900"/>
    <att type="string" name="support" value="{&quot;StringDB&quot;: &quot;physical&quot;, &quot;StringEvidence&quot;: &quot;database:0.896,textmining:0.073,coexpression:0.053&quot;, &quot;String_Score_Physical&quot;: 900, &quot;String_Score_Combined&quot;: 912}"/>
  </edge>
  <edge label="820438 (pp) 839526" source="237" target="1093">
    <att type="string" name="canonicalName" value="820438 (pp) 839526"/>
    <att type="string" name="interaction" value="pp"/>
    <att type="int" name="SCORE" value="900"/>
    <att type="string" name="support" value="{&quot;StringDB&quot;: &quot;physical&quot;, &quot;StringEvidence&quot;: &quot;database:0.896,textmining:0.032,coexpression:0.016,experiments:0.006&quot;, &quot;String_Score_Physical&quot;: 900, &quot;String_Score_Combined&quot;: 905}"/>
  </edge>
  <edge label="820438 (pp) 839657" source="237" target="1097">
    <att type="string" name="canonicalName" value="820438 (pp) 839657"/>
    <att type="string" name="interaction" value="pp"/>
    <att type="int" name="SCORE" value="900"/>
    <att type="string" name="support" value="{&quot;StringDB&quot;: &quot;physical&quot;, &quot;StringEvidence&quot;: &quot;database:0.896,coexpression:0.042&quot;, &quot;String_Score_Physical&quot;: 900, &quot;String_Score_Combined&quot;: 904}"/>
  </edge>
  <edge label="820438 (pp) 840295" source="237" target="1126">
    <att type="string" name="canonicalName" value="820438 (pp) 840295"/>
    <att type="string" name="interaction" value="pp"/>
    <att type="int" name="SCORE" value="900"/>
    <att type="string" name="support" value="{&quot;StringDB&quot;: &quot;physical&quot;, &quot;StringEvidence&quot;: &quot;database:0.896,textmining:0.032&quot;, &quot;String_Score_Physical&quot;: 900, &quot;String_Score_Combined&quot;: 903}"/>
  </edge>
  <edge label="820438 (pp) 841110" source="237" target="1131">
    <att type="string" name="canonicalName" value="820438 (pp) 841110"/>
    <att type="string" name="interaction" value="pp"/>
    <att type="int" name="SCORE" value="922"/>
    <att type="string" name="support" value="{&quot;StringDB&quot;: &quot;physical&quot;, &quot;StringEvidence&quot;: &quot;database:0.896,textmining:0.433,experiments:0.224&quot;, &quot;String_Score_Physical&quot;: 922, &quot;String_Score_Combined&quot;: 956}"/>
  </edge>
  <edge label="820438 (pp) 841944" source="237" target="1167">
    <att type="string" name="canonicalName" value="820438 (pp) 841944"/>
    <att type="string" name="interaction" value="pp"/>
    <att type="int" name="SCORE" value="900"/>
    <att type="string" name="support" value="{&quot;StringDB&quot;: &quot;physical&quot;, &quot;StringEvidence&quot;: &quot;database:0.896,textmining:0.373&quot;, &quot;String_Score_Physical&quot;: 900, &quot;String_Score_Combined&quot;: 937}"/>
  </edge>
  <edge label="820438 (pp) 842036" source="237" target="1171">
    <att type="string" name="canonicalName" value="820438 (pp) 842036"/>
    <att type="string" name="interaction" value="pp"/>
    <att type="int" name="SCORE" value="912"/>
    <att type="string" name="support" value="{&quot;StringDB&quot;: &quot;physical&quot;, &quot;StringEvidence&quot;: &quot;database:0.896,experiments:0.124,textmining:0.015,coexpression:0.010&quot;, &quot;String_Score_Physical&quot;: 912, &quot;String_Score_Combined&quot;: 914}"/>
  </edge>
  <edge label="820438 (pp) 842083" source="237" target="1173">
    <att type="string" name="canonicalName" value="820438 (pp) 842083"/>
    <att type="string" name="interaction" value="pp"/>
    <att type="int" name="SCORE" value="210"/>
    <att type="string" name="support" value="{&quot;StringDB&quot;: &quot;physical&quot;, &quot;StringEvidence&quot;: &quot;cooccurrence:0.407,textmining:0.262,experiments:0.176,coexpression:0.161,neighborhood:0.001&quot;, &quot;String_Score_Physical&quot;: 210, &quot;String_Score_Combined&quot;: 710}"/>
  </edge>
  <edge label="820438 (pp) 842094" source="237" target="1174">
    <att type="string" name="canonicalName" value="820438 (pp) 842094"/>
    <att type="string" name="interaction" value="pp"/>
    <att type="int" name="SCORE" value="900"/>
    <att type="string" name="support" value="{&quot;StringDB&quot;: &quot;physical&quot;, &quot;StringEvidence&quot;: &quot;database:0.896,cooccurrence:0.425,textmining:0.125&quot;, &quot;String_Score_Physical&quot;: 900, &quot;String_Score_Combined&quot;: 900}"/>
  </edge>
  <edge label="820438 (pp) 843439" source="237" target="1226">
    <att type="string" name="canonicalName" value="820438 (pp) 843439"/>
    <att type="string" name="interaction" value="pp"/>
    <att type="int" name="SCORE" value="210"/>
    <att type="string" name="support" value="{&quot;StringDB&quot;: &quot;physical&quot;, &quot;StringEvidence&quot;: &quot;cooccurrence:0.418,experiments:0.176,coexpression:0.122,textmining:0.104,neighborhood:0.001&quot;, &quot;String_Score_Physical&quot;: 210, &quot;String_Score_Combined&quot;: 639}"/>
  </edge>
  <edge label="820438 (pp) 843584" source="237" target="1237">
    <att type="string" name="canonicalName" value="820438 (pp) 843584"/>
    <att type="string" name="interaction" value="pp"/>
    <att type="int" name="SCORE" value="900"/>
    <att type="string" name="support" value="{&quot;StringDB&quot;: &quot;physical&quot;, &quot;StringEvidence&quot;: &quot;database:0.896,textmining:0.043&quot;, &quot;String_Score_Physical&quot;: 900, &quot;String_Score_Combined&quot;: 904}"/>
  </edge>
  <edge label="820438 (pp) 844333" source="237" target="1280">
    <att type="string" name="canonicalName" value="820438 (pp) 844333"/>
    <att type="string" name="interaction" value="pp"/>
    <att type="int" name="SCORE" value="939"/>
    <att type="string" name="support" value="{&quot;StringDB&quot;: &quot;physical&quot;, &quot;StringEvidence&quot;: &quot;database:0.896,textmining:0.717,cooccurrence:0.400,experiments:0.391,coexpression:0.318&quot;, &quot;String_Score_Physical&quot;: 939, &quot;String_Score_Combined&quot;: 968}"/>
  </edge>
  <edge label="820438 (pp) 844388" source="237" target="1284">
    <att type="string" name="canonicalName" value="820438 (pp) 844388"/>
    <att type="string" name="interaction" value="pp"/>
    <att type="int" name="SCORE" value="457"/>
    <att type="string" name="support" value="{&quot;StringDB&quot;: &quot;physical&quot;, &quot;StringEvidence&quot;: &quot;experiments:0.435,textmining:0.007&quot;, &quot;String_Score_Physical&quot;: 457, &quot;String_Score_Combined&quot;: 461}"/>
  </edge>
  <edge label="820461 (pp) 820842" source="238" target="269">
    <att type="string" name="canonicalName" value="820461 (pp) 820842"/>
    <att type="string" name="interaction" value="pp"/>
    <att type="int" name="SCORE" value="321"/>
    <att type="string" name="support" value="{&quot;StringDB&quot;: &quot;physical&quot;, &quot;StringEvidence&quot;: &quot;experiments:0.292&quot;, &quot;String_Score_Physical&quot;: 321, &quot;String_Score_Combined&quot;: 321}"/>
  </edge>
  <edge label="820461 (pp) 824555" source="238" target="395">
    <att type="string" name="canonicalName" value="820461 (pp) 824555"/>
    <att type="string" name="interaction" value="pp"/>
    <att type="int" name="SCORE" value="207"/>
    <att type="string" name="support" value="{&quot;StringDB&quot;: &quot;physical&quot;, &quot;StringEvidence&quot;: &quot;textmining:0.237,experiments:0.173,neighborhood:0.019&quot;, &quot;String_Score_Physical&quot;: 207, &quot;String_Score_Combined&quot;: 406}"/>
  </edge>
  <edge label="820461 (pp) 827226" source="238" target="476">
    <att type="string" name="canonicalName" value="820461 (pp) 827226"/>
    <att type="string" name="interaction" value="pp"/>
    <att type="int" name="SCORE" value="800"/>
    <att type="string" name="support" value="{&quot;StringDB&quot;: &quot;physical&quot;, &quot;StringEvidence&quot;: &quot;database:0.791,textmining:0.498,neighborhood:0.155,coexpression:0.017&quot;, &quot;String_Score_Physical&quot;: 800, &quot;String_Score_Combined&quot;: 916}"/>
  </edge>
  <edge label="820461 (pp) 828758" source="238" target="538">
    <att type="string" name="canonicalName" value="820461 (pp) 828758"/>
    <att type="string" name="interaction" value="pp"/>
    <att type="int" name="SCORE" value="645"/>
    <att type="string" name="support" value="{&quot;StringDB&quot;: &quot;physical&quot;, &quot;StringEvidence&quot;: &quot;database:0.583,textmining:0.552,coexpression:0.345,neighborhood:0.147,experiments:0.113&quot;, &quot;String_Score_Physical&quot;: 645, &quot;String_Score_Combined&quot;: 911}"/>
  </edge>
  <edge label="820461 (pp) 831822" source="238" target="724">
    <att type="string" name="canonicalName" value="820461 (pp) 831822"/>
    <att type="string" name="interaction" value="pp"/>
    <att type="int" name="SCORE" value="236"/>
    <att type="string" name="support" value="{&quot;StringDB&quot;: &quot;physical&quot;, &quot;StringEvidence&quot;: &quot;experiments:0.203,coexpression:0.015&quot;, &quot;String_Score_Physical&quot;: 236, &quot;String_Score_Combined&quot;: 247}"/>
  </edge>
  <edge label="820461 (pp) 831899" source="238" target="730">
    <att type="string" name="canonicalName" value="820461 (pp) 831899"/>
    <att type="string" name="interaction" value="pp"/>
    <att type="int" name="SCORE" value="382"/>
    <att type="string" name="support" value="{&quot;StringDB&quot;: &quot;physical&quot;, &quot;StringEvidence&quot;: &quot;experiments:0.357,coexpression:0.042,textmining:0.032&quot;, &quot;BioGrid&quot;: &quot;physical&quot;, &quot;BioGrid_PubMed&quot;: &quot;23667124&quot;, &quot;BioGrid_Type&quot;: &quot;Affinity Capture-MS&quot;, &quot;String_Score_Physical&quot;: 382, &quot;String_Score_Combined&quot;: 427}"/>
  </edge>
  <edge label="820461 (pp) 833828" source="238" target="793">
    <att type="string" name="canonicalName" value="820461 (pp) 833828"/>
    <att type="string" name="interaction" value="pp"/>
    <att type="int" name="SCORE" value="650"/>
    <att type="string" name="support" value="{&quot;StringDB&quot;: &quot;physical&quot;, &quot;StringEvidence&quot;: &quot;database:0.635,textmining:0.511,coexpression:0.472,neighborhood:0.155&quot;, &quot;String_Score_Physical&quot;: 650, &quot;String_Score_Combined&quot;: 923}"/>
  </edge>
  <edge label="820461 (pp) 833829" source="238" target="794">
    <att type="string" name="canonicalName" value="820461 (pp) 833829"/>
    <att type="string" name="interaction" value="pp"/>
    <att type="int" name="SCORE" value="650"/>
    <att type="string" name="support" value="{&quot;StringDB&quot;: &quot;physical&quot;, &quot;StringEvidence&quot;: &quot;database:0.635,coexpression:0.467,textmining:0.450,neighborhood:0.155&quot;, &quot;String_Score_Physical&quot;: 650, &quot;String_Score_Combined&quot;: 913}"/>
  </edge>
  <edge label="820461 (pp) 837848" source="238" target="1007">
    <att type="string" name="canonicalName" value="820461 (pp) 837848"/>
    <att type="string" name="interaction" value="pp"/>
    <att type="int" name="SCORE" value="929"/>
    <att type="string" name="support" value="{&quot;StringDB&quot;: &quot;physical&quot;, &quot;StringEvidence&quot;: &quot;coexpression:0.954,database:0.896,textmining:0.614,experiments:0.298,cooccurrence:0.234,neighborhood:0.149&quot;, &quot;String_Score_Physical&quot;: 929, &quot;String_Score_Combined&quot;: 999}"/>
  </edge>
  <edge label="820461 (pp) 837904" source="238" target="1010">
    <att type="string" name="canonicalName" value="820461 (pp) 837904"/>
    <att type="string" name="interaction" value="pp"/>
    <att type="int" name="SCORE" value="754"/>
    <att type="string" name="support" value="{&quot;StringDB&quot;: &quot;physical&quot;, &quot;StringEvidence&quot;: &quot;textmining:0.748,coexpression:0.737,database:0.635,experiments:0.298,neighborhood:0.149&quot;, &quot;String_Score_Physical&quot;: 754, &quot;String_Score_Combined&quot;: 986}"/>
  </edge>
  <edge label="820461 (pp) 840295" source="238" target="1126">
    <att type="string" name="canonicalName" value="820461 (pp) 840295"/>
    <att type="string" name="interaction" value="pp"/>
    <att type="int" name="SCORE" value="246"/>
    <att type="string" name="support" value="{&quot;StringDB&quot;: &quot;physical&quot;, &quot;StringEvidence&quot;: &quot;experiments:0.215,textmining:0.104&quot;, &quot;String_Score_Physical&quot;: 246, &quot;String_Score_Combined&quot;: 325}"/>
  </edge>
  <edge label="820461 (pp) 841666" source="238" target="1150">
    <att type="string" name="canonicalName" value="820461 (pp) 841666"/>
    <att type="string" name="interaction" value="pp"/>
    <att type="int" name="SCORE" value="321"/>
    <att type="string" name="support" value="{&quot;StringDB&quot;: &quot;physical&quot;, &quot;StringEvidence&quot;: &quot;experiments:0.292&quot;, &quot;String_Score_Physical&quot;: 321, &quot;String_Score_Combined&quot;: 321}"/>
  </edge>
  <edge label="820461 (pp) 842497" source="238" target="1195">
    <att type="string" name="canonicalName" value="820461 (pp) 842497"/>
    <att type="string" name="interaction" value="pp"/>
    <att type="int" name="SCORE" value="236"/>
    <att type="string" name="support" value="{&quot;StringDB&quot;: &quot;physical&quot;, &quot;StringEvidence&quot;: &quot;experiments:0.203&quot;, &quot;String_Score_Physical&quot;: 236, &quot;String_Score_Combined&quot;: 236}"/>
  </edge>
  <edge label="820473 (pp) 825864" source="239" target="436">
    <att type="string" name="canonicalName" value="820473 (pp) 825864"/>
    <att type="string" name="interaction" value="pp"/>
    <att type="int" name="SCORE" value="650"/>
    <att type="string" name="support" value="{&quot;StringDB&quot;: &quot;physical&quot;, &quot;StringEvidence&quot;: &quot;database:0.635&quot;, &quot;String_Score_Physical&quot;: 650, &quot;String_Score_Combined&quot;: 650}"/>
  </edge>
  <edge label="820473 (pp) 829551" source="239" target="592">
    <att type="string" name="canonicalName" value="820473 (pp) 829551"/>
    <att type="string" name="interaction" value="pp"/>
    <att type="int" name="SCORE" value="650"/>
    <att type="string" name="support" value="{&quot;StringDB&quot;: &quot;physical&quot;, &quot;StringEvidence&quot;: &quot;database:0.635&quot;, &quot;String_Score_Physical&quot;: 650, &quot;String_Score_Combined&quot;: 650}"/>
  </edge>
  <edge label="820473 (pp) 844421" source="239" target="1286">
    <att type="string" name="canonicalName" value="820473 (pp) 844421"/>
    <att type="string" name="interaction" value="pp"/>
    <att type="int" name="SCORE" value="900"/>
    <att type="string" name="support" value="{&quot;StringDB&quot;: &quot;physical&quot;, &quot;StringEvidence&quot;: &quot;database:0.896,textmining:0.062&quot;, &quot;String_Score_Physical&quot;: 900, &quot;String_Score_Combined&quot;: 906}"/>
  </edge>
  <edge label="820496 (pp) 838837" source="240" target="1060">
    <att type="string" name="canonicalName" value="820496 (pp) 838837"/>
    <att type="string" name="interaction" value="pp"/>
    <att type="int" name="SCORE" value="254"/>
    <att type="string" name="support" value="{&quot;StringDB&quot;: &quot;physical&quot;, &quot;StringEvidence&quot;: &quot;experiments:0.222&quot;, &quot;String_Score_Physical&quot;: 254, &quot;String_Score_Combined&quot;: 254}"/>
  </edge>
  <edge label="820499 (pp) 827145" source="241" target="473">
    <att type="string" name="canonicalName" value="820499 (pp) 827145"/>
    <att type="string" name="interaction" value="pp"/>
    <att type="int" name="SCORE" value="874"/>
    <att type="string" name="support" value="{&quot;StringDB&quot;: &quot;physical&quot;, &quot;StringEvidence&quot;: &quot;textmining:0.896,experiments:0.640,database:0.635,cooccurrence:0.215,coexpression:0.003,neighborhood:0.001&quot;, &quot;BioGrid&quot;: &quot;physical&quot;, &quot;BioGrid_PubMed&quot;: &quot;9076992&quot;, &quot;BioGrid_Type&quot;: &quot;Two-hybrid&quot;, &quot;String_Score_Physical&quot;: 874, &quot;String_Score_Combined&quot;: 989}"/>
  </edge>
  <edge label="820499 (pp) 831899" source="241" target="730">
    <att type="string" name="canonicalName" value="820499 (pp) 831899"/>
    <att type="string" name="interaction" value="pp"/>
    <att type="int" name="SCORE" value="379"/>
    <att type="string" name="support" value="{&quot;StringDB&quot;: &quot;physical&quot;, &quot;StringEvidence&quot;: &quot;experiments:0.352&quot;, &quot;BioGrid&quot;: &quot;physical&quot;, &quot;BioGrid_PubMed&quot;: &quot;23667124&quot;, &quot;BioGrid_Type&quot;: &quot;Affinity Capture-MS&quot;, &quot;String_Score_Physical&quot;: 379, &quot;String_Score_Combined&quot;: 379}"/>
  </edge>
  <edge label="820499 (pp) 840011" source="241" target="1119">
    <att type="string" name="canonicalName" value="820499 (pp) 840011"/>
    <att type="string" name="interaction" value="pp"/>
    <att type="int" name="SCORE" value="600"/>
    <att type="string" name="support" value="{&quot;StringDB&quot;: &quot;physical&quot;, &quot;StringEvidence&quot;: &quot;database:0.583,textmining:0.150&quot;, &quot;String_Score_Physical&quot;: 600, &quot;String_Score_Combined&quot;: 660}"/>
  </edge>
  <edge label="820500 (pp) 820728" source="242" target="262">
    <att type="string" name="canonicalName" value="820500 (pp) 820728"/>
    <att type="string" name="interaction" value="pp"/>
    <att type="int" name="SCORE" value="267"/>
    <att type="string" name="support" value="{&quot;StringDB&quot;: &quot;physical&quot;, &quot;StringEvidence&quot;: &quot;experiments:0.236,coexpression:0.007&quot;, &quot;String_Score_Physical&quot;: 267, &quot;String_Score_Combined&quot;: 272}"/>
  </edge>
  <edge label="820500 (pp) 821088" source="242" target="282">
    <att type="string" name="canonicalName" value="820500 (pp) 821088"/>
    <att type="string" name="interaction" value="pp"/>
    <att type="int" name="SCORE" value="303"/>
    <att type="string" name="support" value="{&quot;StringDB&quot;: &quot;physical&quot;, &quot;StringEvidence&quot;: &quot;experiments:0.273,coexpression:0.130&quot;, &quot;String_Score_Physical&quot;: 303, &quot;String_Score_Combined&quot;: 393}"/>
  </edge>
  <edge label="820500 (pp) 821120" source="242" target="284">
    <att type="string" name="canonicalName" value="820500 (pp) 821120"/>
    <att type="string" name="interaction" value="pp"/>
    <att type="int" name="SCORE" value="796"/>
    <att type="string" name="support" value="{&quot;StringDB&quot;: &quot;physical&quot;, &quot;StringEvidence&quot;: &quot;coexpression:0.894,experiments:0.787,textmining:0.433&quot;, &quot;String_Score_Physical&quot;: 796, &quot;String_Score_Combined&quot;: 987}"/>
  </edge>
  <edge label="820500 (pp) 821195" source="242" target="293">
    <att type="string" name="canonicalName" value="820500 (pp) 821195"/>
    <att type="string" name="interaction" value="pp"/>
    <att type="int" name="SCORE" value="275"/>
    <att type="string" name="support" value="{&quot;StringDB&quot;: &quot;physical&quot;, &quot;StringEvidence&quot;: &quot;experiments:0.244,coexpression:0.158&quot;, &quot;String_Score_Physical&quot;: 275, &quot;String_Score_Combined&quot;: 389}"/>
  </edge>
  <edge label="820500 (pp) 821300" source="242" target="303">
    <att type="string" name="canonicalName" value="820500 (pp) 821300"/>
    <att type="string" name="interaction" value="pp"/>
    <att type="int" name="SCORE" value="390"/>
    <att type="string" name="support" value="{&quot;StringDB&quot;: &quot;physical&quot;, &quot;StringEvidence&quot;: &quot;experiments:0.364,textmining:0.082,coexpression:0.005&quot;, &quot;String_Score_Physical&quot;: 390, &quot;String_Score_Combined&quot;: 443}"/>
  </edge>
  <edge label="820500 (pp) 823849" source="242" target="362">
    <att type="string" name="canonicalName" value="820500 (pp) 823849"/>
    <att type="string" name="interaction" value="pp"/>
    <att type="int" name="SCORE" value="701"/>
    <att type="string" name="support" value="{&quot;StringDB&quot;: &quot;physical&quot;, &quot;StringEvidence&quot;: &quot;experiments:0.688&quot;, &quot;String_Score_Physical&quot;: 701, &quot;String_Score_Combined&quot;: 701}"/>
  </edge>
  <edge label="820500 (pp) 824361" source="242" target="385">
    <att type="string" name="canonicalName" value="820500 (pp) 824361"/>
    <att type="string" name="interaction" value="pp"/>
    <att type="int" name="SCORE" value="479"/>
    <att type="string" name="support" value="{&quot;StringDB&quot;: &quot;physical&quot;, &quot;StringEvidence&quot;: &quot;coexpression:0.470,experiments:0.457,textmining:0.147,neighborhood:0.138&quot;, &quot;String_Score_Physical&quot;: 479, &quot;String_Score_Combined&quot;: 796}"/>
  </edge>
  <edge label="820500 (pp) 824379" source="242" target="386">
    <att type="string" name="canonicalName" value="820500 (pp) 824379"/>
    <att type="string" name="interaction" value="pp"/>
    <att type="int" name="SCORE" value="834"/>
    <att type="string" name="support" value="{&quot;StringDB&quot;: &quot;physical&quot;, &quot;StringEvidence&quot;: &quot;coexpression:0.858,experiments:0.827,textmining:0.019&quot;, &quot;String_Score_Physical&quot;: 834, &quot;String_Score_Combined&quot;: 976}"/>
  </edge>
  <edge label="820500 (pp) 824465" source="242" target="390">
    <att type="string" name="canonicalName" value="820500 (pp) 824465"/>
    <att type="string" name="interaction" value="pp"/>
    <att type="int" name="SCORE" value="242"/>
    <att type="string" name="support" value="{&quot;StringDB&quot;: &quot;physical&quot;, &quot;StringEvidence&quot;: &quot;experiments:0.211,coexpression:0.025,neighborhood:0.014&quot;, &quot;String_Score_Physical&quot;: 242, &quot;String_Score_Combined&quot;: 271}"/>
  </edge>
  <edge label="820500 (pp) 824853" source="242" target="410">
    <att type="string" name="canonicalName" value="820500 (pp) 824853"/>
    <att type="string" name="interaction" value="pp"/>
    <att type="int" name="SCORE" value="307"/>
    <att type="string" name="support" value="{&quot;StringDB&quot;: &quot;physical&quot;, &quot;StringEvidence&quot;: &quot;experiments:0.278,textmining:0.019,coexpression:0.005&quot;, &quot;String_Score_Physical&quot;: 307, &quot;String_Score_Combined&quot;: 324}"/>
  </edge>
  <edge label="820500 (pp) 826717" source="242" target="452">
    <att type="string" name="canonicalName" value="820500 (pp) 826717"/>
    <att type="string" name="interaction" value="pp"/>
    <att type="int" name="SCORE" value="479"/>
    <att type="string" name="support" value="{&quot;StringDB&quot;: &quot;physical&quot;, &quot;StringEvidence&quot;: &quot;experiments:0.457,cooccurrence:0.189,textmining:0.146,coexpression:0.096&quot;, &quot;String_Score_Physical&quot;: 479, &quot;String_Score_Combined&quot;: 673}"/>
  </edge>
  <edge label="820500 (pp) 826746" source="242" target="454">
    <att type="string" name="canonicalName" value="820500 (pp) 826746"/>
    <att type="string" name="interaction" value="pp"/>
    <att type="int" name="SCORE" value="714"/>
    <att type="string" name="support" value="{&quot;StringDB&quot;: &quot;physical&quot;, &quot;StringEvidence&quot;: &quot;experiments:0.702,textmining:0.532,coexpression:0.161&quot;, &quot;String_Score_Physical&quot;: 714, &quot;String_Score_Combined&quot;: 887}"/>
  </edge>
  <edge label="820500 (pp) 828096" source="242" target="503">
    <att type="string" name="canonicalName" value="820500 (pp) 828096"/>
    <att type="string" name="interaction" value="pp"/>
    <att type="int" name="SCORE" value="546"/>
    <att type="string" name="support" value="{&quot;StringDB&quot;: &quot;physical&quot;, &quot;StringEvidence&quot;: &quot;experiments:0.527,coexpression:0.081,textmining:0.006&quot;, &quot;String_Score_Physical&quot;: 546, &quot;String_Score_Combined&quot;: 585}"/>
  </edge>
  <edge label="820500 (pp) 828729" source="242" target="536">
    <att type="string" name="canonicalName" value="820500 (pp) 828729"/>
    <att type="string" name="interaction" value="pp"/>
    <att type="int" name="SCORE" value="796"/>
    <att type="string" name="support" value="{&quot;StringDB&quot;: &quot;physical&quot;, &quot;StringEvidence&quot;: &quot;coexpression:0.894,experiments:0.787,textmining:0.453&quot;, &quot;String_Score_Physical&quot;: 796, &quot;String_Score_Combined&quot;: 988}"/>
  </edge>
  <edge label="820500 (pp) 828808" source="242" target="545">
    <att type="string" name="canonicalName" value="820500 (pp) 828808"/>
    <att type="string" name="interaction" value="pp"/>
    <att type="int" name="SCORE" value="307"/>
    <att type="string" name="support" value="{&quot;StringDB&quot;: &quot;physical&quot;, &quot;StringEvidence&quot;: &quot;experiments:0.278,textmining:0.019,coexpression:0.005&quot;, &quot;String_Score_Physical&quot;: 307, &quot;String_Score_Combined&quot;: 324}"/>
  </edge>
  <edge label="820500 (pp) 829022" source="242" target="557">
    <att type="string" name="canonicalName" value="820500 (pp) 829022"/>
    <att type="string" name="interaction" value="pp"/>
    <att type="int" name="SCORE" value="244"/>
    <att type="string" name="support" value="{&quot;StringDB&quot;: &quot;physical&quot;, &quot;StringEvidence&quot;: &quot;experiments:0.213,coexpression:0.003&quot;, &quot;String_Score_Physical&quot;: 244, &quot;String_Score_Combined&quot;: 247}"/>
  </edge>
  <edge label="820500 (pp) 829734" source="242" target="607">
    <att type="string" name="canonicalName" value="820500 (pp) 829734"/>
    <att type="string" name="interaction" value="pp"/>
    <att type="int" name="SCORE" value="472"/>
    <att type="string" name="support" value="{&quot;StringDB&quot;: &quot;physical&quot;, &quot;StringEvidence&quot;: &quot;experiments:0.449,textmining:0.188,neighborhood:0.144,coexpression:0.140&quot;, &quot;String_Score_Physical&quot;: 472, &quot;String_Score_Combined&quot;: 684}"/>
  </edge>
  <edge label="820500 (pp) 830273" source="242" target="629">
    <att type="string" name="canonicalName" value="820500 (pp) 830273"/>
    <att type="string" name="interaction" value="pp"/>
    <att type="int" name="SCORE" value="732"/>
    <att type="string" name="support" value="{&quot;StringDB&quot;: &quot;physical&quot;, &quot;StringEvidence&quot;: &quot;experiments:0.721,coexpression:0.536,textmining:0.057,neighborhood:0.014&quot;, &quot;String_Score_Physical&quot;: 732, &quot;String_Score_Combined&quot;: 884}"/>
  </edge>
  <edge label="820500 (pp) 830714" source="242" target="651">
    <att type="string" name="canonicalName" value="820500 (pp) 830714"/>
    <att type="string" name="interaction" value="pp"/>
    <att type="int" name="SCORE" value="499"/>
    <att type="string" name="support" value="{&quot;StringDB&quot;: &quot;physical&quot;, &quot;StringEvidence&quot;: &quot;experiments:0.479,coexpression:0.338,neighborhood:0.140,textmining:0.056&quot;, &quot;String_Score_Physical&quot;: 499, &quot;String_Score_Combined&quot;: 731}"/>
  </edge>
  <edge label="820500 (pp) 830810" source="242" target="657">
    <att type="string" name="canonicalName" value="820500 (pp) 830810"/>
    <att type="string" name="interaction" value="pp"/>
    <att type="int" name="SCORE" value="730"/>
    <att type="string" name="support" value="{&quot;StringDB&quot;: &quot;physical&quot;, &quot;StringEvidence&quot;: &quot;coexpression:0.763,experiments:0.718,textmining:0.345,neighborhood:0.140&quot;, &quot;String_Score_Physical&quot;: 730, &quot;String_Score_Combined&quot;: 963}"/>
  </edge>
  <edge label="820500 (pp) 830983" source="242" target="666">
    <att type="string" name="canonicalName" value="820500 (pp) 830983"/>
    <att type="string" name="interaction" value="pp"/>
    <att type="int" name="SCORE" value="465"/>
    <att type="string" name="support" value="{&quot;StringDB&quot;: &quot;physical&quot;, &quot;StringEvidence&quot;: &quot;experiments:0.442,coexpression:0.106,textmining:0.005&quot;, &quot;String_Score_Physical&quot;: 465, &quot;String_Score_Combined&quot;: 524}"/>
  </edge>
  <edge label="820500 (pp) 831899" source="242" target="730">
    <att type="string" name="canonicalName" value="820500 (pp) 831899"/>
    <att type="string" name="interaction" value="pp"/>
    <att type="int" name="SCORE" value="573"/>
    <att type="string" name="support" value="{&quot;StringDB&quot;: &quot;physical&quot;, &quot;StringEvidence&quot;: &quot;experiments:0.555,coexpression:0.158,textmining:0.032&quot;, &quot;BioGrid&quot;: &quot;physical&quot;, &quot;BioGrid_PubMed&quot;: &quot;19429840&quot;, &quot;BioGrid_Type&quot;: &quot;Affinity Capture-MS&quot;, &quot;String_Score_Physical&quot;: 573, &quot;String_Score_Combined&quot;: 652}"/>
  </edge>
  <edge label="820500 (pp) 832184" source="242" target="744">
    <att type="string" name="canonicalName" value="820500 (pp) 832184"/>
    <att type="string" name="interaction" value="pp"/>
    <att type="int" name="SCORE" value="436"/>
    <att type="string" name="support" value="{&quot;StringDB&quot;: &quot;physical&quot;, &quot;StringEvidence&quot;: &quot;experiments:0.412,coexpression:0.158,textmining:0.032&quot;, &quot;String_Score_Physical&quot;: 436, &quot;String_Score_Combined&quot;: 540}"/>
  </edge>
  <edge label="820500 (pp) 832419" source="242" target="762">
    <att type="string" name="canonicalName" value="820500 (pp) 832419"/>
    <att type="string" name="interaction" value="pp"/>
    <att type="int" name="SCORE" value="652"/>
    <att type="string" name="support" value="{&quot;StringDB&quot;: &quot;physical&quot;, &quot;StringEvidence&quot;: &quot;coexpression:0.740,experiments:0.637,textmining:0.238,neighborhood:0.154&quot;, &quot;String_Score_Physical&quot;: 652, &quot;String_Score_Combined&quot;: 941}"/>
  </edge>
  <edge label="820500 (pp) 834047" source="242" target="802">
    <att type="string" name="canonicalName" value="820500 (pp) 834047"/>
    <att type="string" name="interaction" value="pp"/>
    <att type="int" name="SCORE" value="307"/>
    <att type="string" name="support" value="{&quot;StringDB&quot;: &quot;physical&quot;, &quot;StringEvidence&quot;: &quot;experiments:0.278,textmining:0.019,coexpression:0.005&quot;, &quot;String_Score_Physical&quot;: 307, &quot;String_Score_Combined&quot;: 324}"/>
  </edge>
  <edge label="820500 (pp) 834097" source="242" target="806">
    <att type="string" name="canonicalName" value="820500 (pp) 834097"/>
    <att type="string" name="interaction" value="pp"/>
    <att type="int" name="SCORE" value="834"/>
    <att type="string" name="support" value="{&quot;StringDB&quot;: &quot;physical&quot;, &quot;StringEvidence&quot;: &quot;coexpression:0.908,experiments:0.827,textmining:0.281&quot;, &quot;String_Score_Physical&quot;: 834, &quot;String_Score_Combined&quot;: 989}"/>
  </edge>
  <edge label="820500 (pp) 834728" source="242" target="838">
    <att type="string" name="canonicalName" value="820500 (pp) 834728"/>
    <att type="string" name="interaction" value="pp"/>
    <att type="int" name="SCORE" value="307"/>
    <att type="string" name="support" value="{&quot;StringDB&quot;: &quot;physical&quot;, &quot;StringEvidence&quot;: &quot;experiments:0.278,textmining:0.019,coexpression:0.005&quot;, &quot;String_Score_Physical&quot;: 307, &quot;String_Score_Combined&quot;: 324}"/>
  </edge>
  <edge label="820500 (pp) 835077" source="242" target="859">
    <att type="string" name="canonicalName" value="820500 (pp) 835077"/>
    <att type="string" name="interaction" value="pp"/>
    <att type="int" name="SCORE" value="222"/>
    <att type="string" name="support" value="{&quot;StringDB&quot;: &quot;physical&quot;, &quot;StringEvidence&quot;: &quot;experiments:0.189&quot;, &quot;String_Score_Physical&quot;: 222, &quot;String_Score_Combined&quot;: 222}"/>
  </edge>
  <edge label="820500 (pp) 835546" source="242" target="881">
    <att type="string" name="canonicalName" value="820500 (pp) 835546"/>
    <att type="string" name="interaction" value="pp"/>
    <att type="int" name="SCORE" value="307"/>
    <att type="string" name="support" value="{&quot;StringDB&quot;: &quot;physical&quot;, &quot;StringEvidence&quot;: &quot;experiments:0.278,textmining:0.019,coexpression:0.005&quot;, &quot;String_Score_Physical&quot;: 307, &quot;String_Score_Combined&quot;: 324}"/>
  </edge>
  <edge label="820500 (pp) 835549" source="242" target="882">
    <att type="string" name="canonicalName" value="820500 (pp) 835549"/>
    <att type="string" name="interaction" value="pp"/>
    <att type="int" name="SCORE" value="834"/>
    <att type="string" name="support" value="{&quot;StringDB&quot;: &quot;physical&quot;, &quot;StringEvidence&quot;: &quot;coexpression:0.965,experiments:0.827,textmining:0.238,neighborhood:0.154&quot;, &quot;String_Score_Physical&quot;: 834, &quot;String_Score_Combined&quot;: 996}"/>
  </edge>
  <edge label="820500 (pp) 835585" source="242" target="884">
    <att type="string" name="canonicalName" value="820500 (pp) 835585"/>
    <att type="string" name="interaction" value="pp"/>
    <att type="int" name="SCORE" value="764"/>
    <att type="string" name="support" value="{&quot;StringDB&quot;: &quot;physical&quot;, &quot;StringEvidence&quot;: &quot;experiments:0.754,coexpression:0.054,textmining:0.051&quot;, &quot;String_Score_Physical&quot;: 764, &quot;String_Score_Combined&quot;: 788}"/>
  </edge>
  <edge label="820500 (pp) 837036" source="242" target="957">
    <att type="string" name="canonicalName" value="820500 (pp) 837036"/>
    <att type="string" name="interaction" value="pp"/>
    <att type="int" name="SCORE" value="796"/>
    <att type="string" name="support" value="{&quot;StringDB&quot;: &quot;physical&quot;, &quot;StringEvidence&quot;: &quot;coexpression:0.894,experiments:0.787,textmining:0.147,neighborhood:0.138&quot;, &quot;String_Score_Physical&quot;: 796, &quot;String_Score_Combined&quot;: 984}"/>
  </edge>
  <edge label="820500 (pp) 837307" source="242" target="975">
    <att type="string" name="canonicalName" value="820500 (pp) 837307"/>
    <att type="string" name="interaction" value="pp"/>
    <att type="int" name="SCORE" value="739"/>
    <att type="string" name="support" value="{&quot;StringDB&quot;: &quot;physical&quot;, &quot;StringEvidence&quot;: &quot;experiments:0.728,coexpression:0.677,neighborhood:0.144,textmining:0.068&quot;, &quot;String_Score_Physical&quot;: 739, &quot;String_Score_Combined&quot;: 932}"/>
  </edge>
  <edge label="820500 (pp) 837708" source="242" target="997">
    <att type="string" name="canonicalName" value="820500 (pp) 837708"/>
    <att type="string" name="interaction" value="pp"/>
    <att type="int" name="SCORE" value="307"/>
    <att type="string" name="support" value="{&quot;StringDB&quot;: &quot;physical&quot;, &quot;StringEvidence&quot;: &quot;experiments:0.278,textmining:0.019,coexpression:0.005&quot;, &quot;String_Score_Physical&quot;: 307, &quot;String_Score_Combined&quot;: 324}"/>
  </edge>
  <edge label="820500 (pp) 838309" source="242" target="1028">
    <att type="string" name="canonicalName" value="820500 (pp) 838309"/>
    <att type="string" name="interaction" value="pp"/>
    <att type="int" name="SCORE" value="307"/>
    <att type="string" name="support" value="{&quot;StringDB&quot;: &quot;physical&quot;, &quot;StringEvidence&quot;: &quot;experiments:0.278,textmining:0.019,coexpression:0.005&quot;, &quot;String_Score_Physical&quot;: 307, &quot;String_Score_Combined&quot;: 324}"/>
  </edge>
  <edge label="820500 (pp) 838387" source="242" target="1034">
    <att type="string" name="canonicalName" value="820500 (pp) 838387"/>
    <att type="string" name="interaction" value="pp"/>
    <att type="int" name="SCORE" value="834"/>
    <att type="string" name="support" value="{&quot;StringDB&quot;: &quot;physical&quot;, &quot;StringEvidence&quot;: &quot;experiments:0.827,neighborhood:0.144,coexpression:0.123,textmining:0.065&quot;, &quot;String_Score_Physical&quot;: 834, &quot;String_Score_Combined&quot;: 883}"/>
  </edge>
  <edge label="820500 (pp) 838435" source="242" target="1039">
    <att type="string" name="canonicalName" value="820500 (pp) 838435"/>
    <att type="string" name="interaction" value="pp"/>
    <att type="int" name="SCORE" value="796"/>
    <att type="string" name="support" value="{&quot;StringDB&quot;: &quot;physical&quot;, &quot;StringEvidence&quot;: &quot;coexpression:0.909,experiments:0.787,textmining:0.304,neighborhood:0.142&quot;, &quot;String_Score_Physical&quot;: 796, &quot;String_Score_Combined&quot;: 988}"/>
  </edge>
  <edge label="820500 (pp) 839630" source="242" target="1094">
    <att type="string" name="canonicalName" value="820500 (pp) 839630"/>
    <att type="string" name="interaction" value="pp"/>
    <att type="int" name="SCORE" value="826"/>
    <att type="string" name="support" value="{&quot;StringDB&quot;: &quot;physical&quot;, &quot;StringEvidence&quot;: &quot;coexpression:0.909,experiments:0.819,textmining:0.224,neighborhood:0.150&quot;, &quot;String_Score_Physical&quot;: 826, &quot;String_Score_Combined&quot;: 989}"/>
  </edge>
  <edge label="820500 (pp) 839805" source="242" target="1106">
    <att type="string" name="canonicalName" value="820500 (pp) 839805"/>
    <att type="string" name="interaction" value="pp"/>
    <att type="int" name="SCORE" value="796"/>
    <att type="string" name="support" value="{&quot;StringDB&quot;: &quot;physical&quot;, &quot;StringEvidence&quot;: &quot;experiments:0.787,coexpression:0.550,textmining:0.212,neighborhood:0.150&quot;, &quot;String_Score_Physical&quot;: 796, &quot;String_Score_Combined&quot;: 938}"/>
  </edge>
  <edge label="820500 (pp) 839872" source="242" target="1112">
    <att type="string" name="canonicalName" value="820500 (pp) 839872"/>
    <att type="string" name="interaction" value="pp"/>
    <att type="int" name="SCORE" value="511"/>
    <att type="string" name="support" value="{&quot;StringDB&quot;: &quot;physical&quot;, &quot;StringEvidence&quot;: &quot;experiments:0.490,coexpression:0.399,textmining:0.202,neighborhood:0.147&quot;, &quot;String_Score_Physical&quot;: 511, &quot;String_Score_Combined&quot;: 800}"/>
  </edge>
  <edge label="820500 (pp) 841305" source="242" target="1138">
    <att type="string" name="canonicalName" value="820500 (pp) 841305"/>
    <att type="string" name="interaction" value="pp"/>
    <att type="int" name="SCORE" value="796"/>
    <att type="string" name="support" value="{&quot;StringDB&quot;: &quot;physical&quot;, &quot;StringEvidence&quot;: &quot;coexpression:0.901,experiments:0.787,textmining:0.072&quot;, &quot;String_Score_Physical&quot;: 796, &quot;String_Score_Combined&quot;: 981}"/>
  </edge>
  <edge label="820500 (pp) 841846" source="242" target="1160">
    <att type="string" name="canonicalName" value="820500 (pp) 841846"/>
    <att type="string" name="interaction" value="pp"/>
    <att type="int" name="SCORE" value="307"/>
    <att type="string" name="support" value="{&quot;StringDB&quot;: &quot;physical&quot;, &quot;StringEvidence&quot;: &quot;experiments:0.278,textmining:0.019,coexpression:0.005&quot;, &quot;String_Score_Physical&quot;: 307, &quot;String_Score_Combined&quot;: 324}"/>
  </edge>
  <edge label="820500 (pp) 842845" source="242" target="1202">
    <att type="string" name="canonicalName" value="820500 (pp) 842845"/>
    <att type="string" name="interaction" value="pp"/>
    <att type="int" name="SCORE" value="436"/>
    <att type="string" name="support" value="{&quot;StringDB&quot;: &quot;physical&quot;, &quot;StringEvidence&quot;: &quot;experiments:0.412,coexpression:0.158,textmining:0.032&quot;, &quot;String_Score_Physical&quot;: 436, &quot;String_Score_Combined&quot;: 540}"/>
  </edge>
  <edge label="820500 (pp) 843273" source="242" target="1222">
    <att type="string" name="canonicalName" value="820500 (pp) 843273"/>
    <att type="string" name="interaction" value="pp"/>
    <att type="int" name="SCORE" value="594"/>
    <att type="string" name="support" value="{&quot;StringDB&quot;: &quot;physical&quot;, &quot;StringEvidence&quot;: &quot;coexpression:0.821,experiments:0.577&quot;, &quot;String_Score_Physical&quot;: 594, &quot;String_Score_Combined&quot;: 927}"/>
  </edge>
  <edge label="820500 (pp) 843343" source="242" target="1224">
    <att type="string" name="canonicalName" value="820500 (pp) 843343"/>
    <att type="string" name="interaction" value="pp"/>
    <att type="int" name="SCORE" value="701"/>
    <att type="string" name="support" value="{&quot;StringDB&quot;: &quot;physical&quot;, &quot;StringEvidence&quot;: &quot;experiments:0.688,coexpression:0.131&quot;, &quot;String_Score_Physical&quot;: 701, &quot;String_Score_Combined&quot;: 740}"/>
  </edge>
  <edge label="820500 (pp) 843687" source="242" target="1241">
    <att type="string" name="canonicalName" value="820500 (pp) 843687"/>
    <att type="string" name="interaction" value="pp"/>
    <att type="int" name="SCORE" value="307"/>
    <att type="string" name="support" value="{&quot;StringDB&quot;: &quot;physical&quot;, &quot;StringEvidence&quot;: &quot;experiments:0.278,coexpression:0.256,textmining:0.019&quot;, &quot;String_Score_Physical&quot;: 307, &quot;String_Score_Combined&quot;: 494}"/>
  </edge>
  <edge label="820508 (pp) 820785" source="243" target="264">
    <att type="string" name="canonicalName" value="820508 (pp) 820785"/>
    <att type="string" name="interaction" value="pp"/>
    <att type="int" name="SCORE" value="763"/>
    <att type="string" name="support" value="{&quot;StringDB&quot;: &quot;physical&quot;, &quot;StringEvidence&quot;: &quot;coexpression:0.896,experiments:0.753,textmining:0.186&quot;, &quot;String_Score_Physical&quot;: 763, &quot;String_Score_Combined&quot;: 979}"/>
  </edge>
  <edge label="820508 (pp) 821391" source="243" target="307">
    <att type="string" name="canonicalName" value="820508 (pp) 821391"/>
    <att type="string" name="interaction" value="pp"/>
    <att type="int" name="SCORE" value="599"/>
    <att type="string" name="support" value="{&quot;StringDB&quot;: &quot;physical&quot;, &quot;StringEvidence&quot;: &quot;experiments:0.582,coexpression:0.398,textmining:0.104&quot;, &quot;String_Score_Physical&quot;: 599, &quot;String_Score_Combined&quot;: 783}"/>
  </edge>
  <edge label="820508 (pp) 828729" source="243" target="536">
    <att type="string" name="canonicalName" value="820508 (pp) 828729"/>
    <att type="string" name="interaction" value="pp"/>
    <att type="int" name="SCORE" value="331"/>
    <att type="string" name="support" value="{&quot;StringDB&quot;: &quot;physical&quot;, &quot;StringEvidence&quot;: &quot;experiments:0.302,coexpression:0.002&quot;, &quot;String_Score_Physical&quot;: 331, &quot;String_Score_Combined&quot;: 332}"/>
  </edge>
  <edge label="820508 (pp) 830268" source="243" target="628">
    <att type="string" name="canonicalName" value="820508 (pp) 830268"/>
    <att type="string" name="interaction" value="pp"/>
    <att type="int" name="SCORE" value="329"/>
    <att type="string" name="support" value="{&quot;StringDB&quot;: &quot;physical&quot;, &quot;StringEvidence&quot;: &quot;textmining:0.780,experiments:0.301,coexpression:0.259,neighborhood:0.145&quot;, &quot;String_Score_Physical&quot;: 329, &quot;String_Score_Combined&quot;: 906}"/>
  </edge>
  <edge label="820508 (pp) 830428" source="243" target="638">
    <att type="string" name="canonicalName" value="820508 (pp) 830428"/>
    <att type="string" name="interaction" value="pp"/>
    <att type="int" name="SCORE" value="286"/>
    <att type="string" name="support" value="{&quot;StringDB&quot;: &quot;physical&quot;, &quot;StringEvidence&quot;: &quot;coexpression:0.603,textmining:0.422,experiments:0.257&quot;, &quot;String_Score_Physical&quot;: 286, &quot;String_Score_Combined&quot;: 836}"/>
  </edge>
  <edge label="820508 (pp) 831229" source="243" target="688">
    <att type="string" name="canonicalName" value="820508 (pp) 831229"/>
    <att type="string" name="interaction" value="pp"/>
    <att type="int" name="SCORE" value="778"/>
    <att type="string" name="support" value="{&quot;StringDB&quot;: &quot;physical&quot;, &quot;StringEvidence&quot;: &quot;coexpression:0.896,experiments:0.769,textmining:0.461,neighborhood:0.145&quot;, &quot;String_Score_Physical&quot;: 778, &quot;String_Score_Combined&quot;: 989}"/>
  </edge>
  <edge label="820508 (pp) 831408" source="243" target="699">
    <att type="string" name="canonicalName" value="820508 (pp) 831408"/>
    <att type="string" name="interaction" value="pp"/>
    <att type="int" name="SCORE" value="830"/>
    <att type="string" name="support" value="{&quot;StringDB&quot;: &quot;physical&quot;, &quot;StringEvidence&quot;: &quot;coexpression:0.901,experiments:0.823,textmining:0.514&quot;, &quot;String_Score_Physical&quot;: 830, &quot;String_Score_Combined&quot;: 991}"/>
  </edge>
  <edge label="820508 (pp) 837182" source="243" target="964">
    <att type="string" name="canonicalName" value="820508 (pp) 837182"/>
    <att type="string" name="interaction" value="pp"/>
    <att type="int" name="SCORE" value="247"/>
    <att type="string" name="support" value="{&quot;StringDB&quot;: &quot;physical&quot;, &quot;StringEvidence&quot;: &quot;coexpression:0.901,experiments:0.216,textmining:0.002&quot;, &quot;String_Score_Physical&quot;: 247, &quot;String_Score_Combined&quot;: 925}"/>
  </edge>
  <edge label="820508 (pp) 838435" source="243" target="1039">
    <att type="string" name="canonicalName" value="820508 (pp) 838435"/>
    <att type="string" name="interaction" value="pp"/>
    <att type="int" name="SCORE" value="476"/>
    <att type="string" name="support" value="{&quot;StringDB&quot;: &quot;physical&quot;, &quot;StringEvidence&quot;: &quot;experiments:0.454,coexpression:0.042&quot;, &quot;String_Score_Physical&quot;: 476, &quot;String_Score_Combined&quot;: 497}"/>
  </edge>
  <edge label="820508 (pp) 839630" source="243" target="1094">
    <att type="string" name="canonicalName" value="820508 (pp) 839630"/>
    <att type="string" name="interaction" value="pp"/>
    <att type="int" name="SCORE" value="428"/>
    <att type="string" name="support" value="{&quot;StringDB&quot;: &quot;physical&quot;, &quot;StringEvidence&quot;: &quot;experiments:0.404,coexpression:0.078&quot;, &quot;String_Score_Physical&quot;: 428, &quot;String_Score_Combined&quot;: 472}"/>
  </edge>
  <edge label="820508 (pp) 841305" source="243" target="1138">
    <att type="string" name="canonicalName" value="820508 (pp) 841305"/>
    <att type="string" name="interaction" value="pp"/>
    <att type="int" name="SCORE" value="319"/>
    <att type="string" name="support" value="{&quot;StringDB&quot;: &quot;physical&quot;, &quot;StringEvidence&quot;: &quot;experiments:0.290,coexpression:0.053&quot;, &quot;String_Score_Physical&quot;: 319, &quot;String_Score_Combined&quot;: 355}"/>
  </edge>
  <edge label="820508 (pp) 841514" source="243" target="1145">
    <att type="string" name="canonicalName" value="820508 (pp) 841514"/>
    <att type="string" name="interaction" value="pp"/>
    <att type="int" name="SCORE" value="733"/>
    <att type="string" name="support" value="{&quot;StringDB&quot;: &quot;physical&quot;, &quot;StringEvidence&quot;: &quot;coexpression:0.820,experiments:0.722,textmining:0.321&quot;, &quot;String_Score_Physical&quot;: 733, &quot;String_Score_Combined&quot;: 967}"/>
  </edge>
  <edge label="820508 (pp) 841731" source="243" target="1152">
    <att type="string" name="canonicalName" value="820508 (pp) 841731"/>
    <att type="string" name="interaction" value="pp"/>
    <att type="int" name="SCORE" value="256"/>
    <att type="string" name="support" value="{&quot;StringDB&quot;: &quot;physical&quot;, &quot;StringEvidence&quot;: &quot;coexpression:0.901,textmining:0.545,experiments:0.225&quot;, &quot;String_Score_Physical&quot;: 256, &quot;String_Score_Combined&quot;: 966}"/>
  </edge>
  <edge label="820508 (pp) 842312" source="243" target="1185">
    <att type="string" name="canonicalName" value="820508 (pp) 842312"/>
    <att type="string" name="interaction" value="pp"/>
    <att type="int" name="SCORE" value="263"/>
    <att type="string" name="support" value="{&quot;StringDB&quot;: &quot;physical&quot;, &quot;StringEvidence&quot;: &quot;experiments:0.231,coexpression:0.190,textmining:0.067&quot;, &quot;String_Score_Physical&quot;: 263, &quot;String_Score_Combined&quot;: 442}"/>
  </edge>
  <edge label="820508 (pp) 842779" source="243" target="1199">
    <att type="string" name="canonicalName" value="820508 (pp) 842779"/>
    <att type="string" name="interaction" value="pp"/>
    <att type="int" name="SCORE" value="200"/>
    <att type="string" name="support" value="{&quot;StringDB&quot;: &quot;physical&quot;, &quot;StringEvidence&quot;: &quot;experiments:0.166&quot;, &quot;String_Score_Physical&quot;: 200, &quot;String_Score_Combined&quot;: 200}"/>
  </edge>
  <edge label="820508 (pp) 843576" source="243" target="1236">
    <att type="string" name="canonicalName" value="820508 (pp) 843576"/>
    <att type="string" name="interaction" value="pp"/>
    <att type="int" name="SCORE" value="810"/>
    <att type="string" name="support" value="{&quot;StringDB&quot;: &quot;physical&quot;, &quot;StringEvidence&quot;: &quot;coexpression:0.901,experiments:0.802,textmining:0.032&quot;, &quot;String_Score_Physical&quot;: 810, &quot;String_Score_Combined&quot;: 981}"/>
  </edge>
  <edge label="820508 (pp) 844047" source="243" target="1264">
    <att type="string" name="canonicalName" value="820508 (pp) 844047"/>
    <att type="string" name="interaction" value="pp"/>
    <att type="int" name="SCORE" value="200"/>
    <att type="string" name="support" value="{&quot;StringDB&quot;: &quot;physical&quot;, &quot;StringEvidence&quot;: &quot;experiments:0.166&quot;, &quot;String_Score_Physical&quot;: 200, &quot;String_Score_Combined&quot;: 200}"/>
  </edge>
  <edge label="820547 (pp) 820606" source="244" target="251">
    <att type="string" name="canonicalName" value="820547 (pp) 820606"/>
    <att type="string" name="interaction" value="pp"/>
    <att type="int" name="SCORE" value="476"/>
    <att type="string" name="support" value="{&quot;StringDB&quot;: &quot;physical&quot;, &quot;StringEvidence&quot;: &quot;experiments:0.454,textmining:0.453,coexpression:0.334,cooccurrence:0.216,neighborhood:0.138&quot;, &quot;String_Score_Physical&quot;: 476, &quot;String_Score_Combined&quot;: 870}"/>
  </edge>
  <edge label="820547 (pp) 828714" source="244" target="534">
    <att type="string" name="canonicalName" value="820547 (pp) 828714"/>
    <att type="string" name="interaction" value="pp"/>
    <att type="int" name="SCORE" value="238"/>
    <att type="string" name="support" value="{&quot;StringDB&quot;: &quot;physical&quot;, &quot;StringEvidence&quot;: &quot;experiments:0.206&quot;, &quot;String_Score_Physical&quot;: 238, &quot;String_Score_Combined&quot;: 238}"/>
  </edge>
  <edge label="820547 (pp) 828893" source="244" target="550">
    <att type="string" name="canonicalName" value="820547 (pp) 828893"/>
    <att type="string" name="interaction" value="pp"/>
    <att type="int" name="SCORE" value="238"/>
    <att type="string" name="support" value="{&quot;StringDB&quot;: &quot;physical&quot;, &quot;StringEvidence&quot;: &quot;experiments:0.206&quot;, &quot;String_Score_Physical&quot;: 238, &quot;String_Score_Combined&quot;: 238}"/>
  </edge>
  <edge label="820547 (pp) 830789" source="244" target="655">
    <att type="string" name="canonicalName" value="820547 (pp) 830789"/>
    <att type="string" name="interaction" value="pp"/>
    <att type="int" name="SCORE" value="982"/>
    <att type="string" name="support" value="{&quot;StringDB&quot;: &quot;physical&quot;, &quot;StringEvidence&quot;: &quot;coexpression:0.900,database:0.896,experiments:0.821,textmining:0.552,fusion:0.512,cooccurrence:0.423,neighborhood:0.155&quot;, &quot;String_Score_Physical&quot;: 982, &quot;String_Score_Combined&quot;: 999}"/>
  </edge>
  <edge label="820547 (pp) 837227" source="244" target="968">
    <att type="string" name="canonicalName" value="820547 (pp) 837227"/>
    <att type="string" name="interaction" value="pp"/>
    <att type="int" name="SCORE" value="238"/>
    <att type="string" name="support" value="{&quot;StringDB&quot;: &quot;physical&quot;, &quot;StringEvidence&quot;: &quot;experiments:0.206&quot;, &quot;String_Score_Physical&quot;: 238, &quot;String_Score_Combined&quot;: 238}"/>
  </edge>
  <edge label="820547 (pp) 837592" source="244" target="993">
    <att type="string" name="canonicalName" value="820547 (pp) 837592"/>
    <att type="string" name="interaction" value="pp"/>
    <att type="int" name="SCORE" value="301"/>
    <att type="string" name="support" value="{&quot;StringDB&quot;: &quot;physical&quot;, &quot;StringEvidence&quot;: &quot;experiments:0.271,coexpression:0.001&quot;, &quot;String_Score_Physical&quot;: 301, &quot;String_Score_Combined&quot;: 301}"/>
  </edge>
  <edge label="820547 (pp) 838330" source="244" target="1029">
    <att type="string" name="canonicalName" value="820547 (pp) 838330"/>
    <att type="string" name="interaction" value="pp"/>
    <att type="int" name="SCORE" value="238"/>
    <att type="string" name="support" value="{&quot;StringDB&quot;: &quot;physical&quot;, &quot;StringEvidence&quot;: &quot;experiments:0.206&quot;, &quot;String_Score_Physical&quot;: 238, &quot;String_Score_Combined&quot;: 238}"/>
  </edge>
  <edge label="820547 (pp) 841141" source="244" target="1133">
    <att type="string" name="canonicalName" value="820547 (pp) 841141"/>
    <att type="string" name="interaction" value="pp"/>
    <att type="int" name="SCORE" value="238"/>
    <att type="string" name="support" value="{&quot;StringDB&quot;: &quot;physical&quot;, &quot;StringEvidence&quot;: &quot;experiments:0.206&quot;, &quot;String_Score_Physical&quot;: 238, &quot;String_Score_Combined&quot;: 238}"/>
  </edge>
  <edge label="820549 (pp) 821003" source="245" target="279">
    <att type="string" name="canonicalName" value="820549 (pp) 821003"/>
    <att type="string" name="interaction" value="pp"/>
    <att type="int" name="SCORE" value="296"/>
    <att type="string" name="support" value="{&quot;StringDB&quot;: &quot;physical&quot;, &quot;StringEvidence&quot;: &quot;experiments:0.266,textmining:0.083,coexpression:0.007&quot;, &quot;String_Score_Physical&quot;: 296, &quot;String_Score_Combined&quot;: 359}"/>
  </edge>
  <edge label="820549 (pp) 821248" source="245" target="299">
    <att type="string" name="canonicalName" value="820549 (pp) 821248"/>
    <att type="string" name="interaction" value="pp"/>
    <att type="int" name="SCORE" value="250"/>
    <att type="string" name="support" value="{&quot;StringDB&quot;: &quot;physical&quot;, &quot;StringEvidence&quot;: &quot;experiments:0.218&quot;, &quot;String_Score_Physical&quot;: 250, &quot;String_Score_Combined&quot;: 250}"/>
  </edge>
  <edge label="820549 (pp) 821300" source="245" target="303">
    <att type="string" name="canonicalName" value="820549 (pp) 821300"/>
    <att type="string" name="interaction" value="pp"/>
    <att type="int" name="SCORE" value="194"/>
    <att type="string" name="support" value="{&quot;StringDB&quot;: &quot;physical&quot;, &quot;StringEvidence&quot;: &quot;experiments:0.160,textmining:0.040&quot;, &quot;String_Score_Physical&quot;: 194, &quot;String_Score_Combined&quot;: 225}"/>
  </edge>
  <edge label="820549 (pp) 821983" source="245" target="330">
    <att type="string" name="canonicalName" value="820549 (pp) 821983"/>
    <att type="string" name="interaction" value="pp"/>
    <att type="int" name="SCORE" value="208"/>
    <att type="string" name="support" value="{&quot;StringDB&quot;: &quot;functional&quot;, &quot;StringEvidence&quot;: &quot;coexpression:0.703,cooccurrence:0.424,textmining:0.422&quot;, &quot;BioGrid&quot;: &quot;physical&quot;, &quot;BioGrid_PubMed&quot;: &quot;32191846&quot;, &quot;BioGrid_Type&quot;: &quot;Co-fractionation&quot;, &quot;BioGrid_Score&quot;: &quot;0.83707233&quot;, &quot;String_Score_Combined&quot;: 733, &quot;String_Score_Physical&quot;: 208}"/>
  </edge>
  <edge label="820549 (pp) 825191" source="245" target="422">
    <att type="string" name="canonicalName" value="820549 (pp) 825191"/>
    <att type="string" name="interaction" value="pp"/>
    <att type="int" name="SCORE" value="598"/>
    <att type="string" name="support" value="{&quot;StringDB&quot;: &quot;physical&quot;, &quot;StringEvidence&quot;: &quot;textmining:0.686,coexpression:0.644,experiments:0.581,neighborhood:0.056&quot;, &quot;String_Score_Physical&quot;: 598, &quot;String_Score_Combined&quot;: 957}"/>
  </edge>
  <edge label="820549 (pp) 828531" source="245" target="524">
    <att type="string" name="canonicalName" value="820549 (pp) 828531"/>
    <att type="string" name="interaction" value="pp"/>
    <att type="int" name="SCORE" value="267"/>
    <att type="string" name="support" value="{&quot;StringDB&quot;: &quot;physical&quot;, &quot;StringEvidence&quot;: &quot;coexpression:0.838,textmining:0.243,experiments:0.236,neighborhood:0.018&quot;, &quot;String_Score_Physical&quot;: 267, &quot;String_Score_Combined&quot;: 911}"/>
  </edge>
  <edge label="820549 (pp) 831020" source="245" target="667">
    <att type="string" name="canonicalName" value="820549 (pp) 831020"/>
    <att type="string" name="interaction" value="pp"/>
    <att type="int" name="SCORE" value="241"/>
    <att type="string" name="support" value="{&quot;StringDB&quot;: &quot;physical&quot;, &quot;StringEvidence&quot;: &quot;textmining:0.238,experiments:0.210,coexpression:0.141,neighborhood:0.018&quot;, &quot;String_Score_Physical&quot;: 241, &quot;String_Score_Combined&quot;: 512}"/>
  </edge>
  <edge label="820549 (pp) 831856" source="245" target="726">
    <att type="string" name="canonicalName" value="820549 (pp) 831856"/>
    <att type="string" name="interaction" value="pp"/>
    <att type="int" name="SCORE" value="241"/>
    <att type="string" name="support" value="{&quot;StringDB&quot;: &quot;physical&quot;, &quot;StringEvidence&quot;: &quot;textmining:0.238,experiments:0.210,coexpression:0.141,neighborhood:0.018&quot;, &quot;String_Score_Physical&quot;: 241, &quot;String_Score_Combined&quot;: 512}"/>
  </edge>
  <edge label="820549 (pp) 832950" source="245" target="782">
    <att type="string" name="canonicalName" value="820549 (pp) 832950"/>
    <att type="string" name="interaction" value="pp"/>
    <att type="int" name="SCORE" value="241"/>
    <att type="string" name="support" value="{&quot;StringDB&quot;: &quot;physical&quot;, &quot;StringEvidence&quot;: &quot;coexpression:0.740,textmining:0.349,experiments:0.210,neighborhood:0.018&quot;, &quot;String_Score_Physical&quot;: 241, &quot;String_Score_Combined&quot;: 874}"/>
  </edge>
  <edge label="820549 (pp) 834207" source="245" target="808">
    <att type="string" name="canonicalName" value="820549 (pp) 834207"/>
    <att type="string" name="interaction" value="pp"/>
    <att type="int" name="SCORE" value="241"/>
    <att type="string" name="support" value="{&quot;StringDB&quot;: &quot;physical&quot;, &quot;StringEvidence&quot;: &quot;coexpression:0.740,textmining:0.349,experiments:0.210,neighborhood:0.018&quot;, &quot;String_Score_Physical&quot;: 241, &quot;String_Score_Combined&quot;: 874}"/>
  </edge>
  <edge label="820549 (pp) 837559" source="245" target="991">
    <att type="string" name="canonicalName" value="820549 (pp) 837559"/>
    <att type="string" name="interaction" value="pp"/>
    <att type="int" name="SCORE" value="201"/>
    <att type="string" name="support" value="{&quot;StringDB&quot;: &quot;physical&quot;, &quot;StringEvidence&quot;: &quot;experiments:0.167,textmining:0.006&quot;, &quot;String_Score_Physical&quot;: 201, &quot;String_Score_Combined&quot;: 205}"/>
  </edge>
  <edge label="820549 (pp) 837710" source="245" target="998">
    <att type="string" name="canonicalName" value="820549 (pp) 837710"/>
    <att type="string" name="interaction" value="pp"/>
    <att type="int" name="SCORE" value="241"/>
    <att type="string" name="support" value="{&quot;StringDB&quot;: &quot;physical&quot;, &quot;StringEvidence&quot;: &quot;textmining:0.306,experiments:0.210,coexpression:0.141,neighborhood:0.018&quot;, &quot;String_Score_Physical&quot;: 241, &quot;String_Score_Combined&quot;: 555}"/>
  </edge>
  <edge label="820549 (pp) 838063" source="245" target="1016">
    <att type="string" name="canonicalName" value="820549 (pp) 838063"/>
    <att type="string" name="interaction" value="pp"/>
    <att type="int" name="SCORE" value="598"/>
    <att type="string" name="support" value="{&quot;StringDB&quot;: &quot;physical&quot;, &quot;StringEvidence&quot;: &quot;coexpression:0.700,experiments:0.581,textmining:0.361,neighborhood:0.056&quot;, &quot;String_Score_Physical&quot;: 598, &quot;String_Score_Combined&quot;: 927}"/>
  </edge>
  <edge label="820549 (pp) 838394" source="245" target="1036">
    <att type="string" name="canonicalName" value="820549 (pp) 838394"/>
    <att type="string" name="interaction" value="pp"/>
    <att type="int" name="SCORE" value="201"/>
    <att type="string" name="support" value="{&quot;StringDB&quot;: &quot;physical&quot;, &quot;StringEvidence&quot;: &quot;experiments:0.167,textmining:0.006&quot;, &quot;String_Score_Physical&quot;: 201, &quot;String_Score_Combined&quot;: 205}"/>
  </edge>
  <edge label="820549 (pp) 838407" source="245" target="1037">
    <att type="string" name="canonicalName" value="820549 (pp) 838407"/>
    <att type="string" name="interaction" value="pp"/>
    <att type="int" name="SCORE" value="270"/>
    <att type="string" name="support" value="{&quot;StringDB&quot;: &quot;physical&quot;, &quot;StringEvidence&quot;: &quot;textmining:0.303,experiments:0.239,coexpression:0.001&quot;, &quot;String_Score_Physical&quot;: 270, &quot;String_Score_Combined&quot;: 492}"/>
  </edge>
  <edge label="820549 (pp) 841786" source="245" target="1156">
    <att type="string" name="canonicalName" value="820549 (pp) 841786"/>
    <att type="string" name="interaction" value="pp"/>
    <att type="int" name="SCORE" value="201"/>
    <att type="string" name="support" value="{&quot;StringDB&quot;: &quot;physical&quot;, &quot;StringEvidence&quot;: &quot;experiments:0.167,textmining:0.006&quot;, &quot;String_Score_Physical&quot;: 201, &quot;String_Score_Combined&quot;: 205}"/>
  </edge>
  <edge label="820549 (pp) 842094" source="245" target="1174">
    <att type="string" name="canonicalName" value="820549 (pp) 842094"/>
    <att type="string" name="interaction" value="pp"/>
    <att type="int" name="SCORE" value="241"/>
    <att type="string" name="support" value="{&quot;StringDB&quot;: &quot;physical&quot;, &quot;StringEvidence&quot;: &quot;textmining:0.238,experiments:0.210,coexpression:0.141,neighborhood:0.018&quot;, &quot;String_Score_Physical&quot;: 241, &quot;String_Score_Combined&quot;: 512}"/>
  </edge>
  <edge label="820549 (pp) 842098" source="245" target="1175">
    <att type="string" name="canonicalName" value="820549 (pp) 842098"/>
    <att type="string" name="interaction" value="pp"/>
    <att type="int" name="SCORE" value="208"/>
    <att type="string" name="support" value="{&quot;BioGrid&quot;: &quot;physical&quot;, &quot;BioGrid_PubMed&quot;: &quot;32191846&quot;, &quot;BioGrid_Type&quot;: &quot;Co-fractionation&quot;, &quot;BioGrid_Score&quot;: &quot;0.542985292&quot;}"/>
  </edge>
  <edge label="820549 (pp) 844333" source="245" target="1280">
    <att type="string" name="canonicalName" value="820549 (pp) 844333"/>
    <att type="string" name="interaction" value="pp"/>
    <att type="int" name="SCORE" value="241"/>
    <att type="string" name="support" value="{&quot;StringDB&quot;: &quot;physical&quot;, &quot;StringEvidence&quot;: &quot;textmining:0.306,experiments:0.210,coexpression:0.141,neighborhood:0.018&quot;, &quot;String_Score_Physical&quot;: 241, &quot;String_Score_Combined&quot;: 555}"/>
  </edge>
  <edge label="820556 (pp) 821343" source="246" target="305">
    <att type="string" name="canonicalName" value="820556 (pp) 821343"/>
    <att type="string" name="interaction" value="pp"/>
    <att type="int" name="SCORE" value="304"/>
    <att type="string" name="support" value="{&quot;StringDB&quot;: &quot;physical&quot;, &quot;StringEvidence&quot;: &quot;experiments:0.274,textmining:0.034&quot;, &quot;String_Score_Physical&quot;: 304, &quot;String_Score_Combined&quot;: 327}"/>
  </edge>
  <edge label="820556 (pp) 821504" source="246" target="312">
    <att type="string" name="canonicalName" value="820556 (pp) 821504"/>
    <att type="string" name="interaction" value="pp"/>
    <att type="int" name="SCORE" value="200"/>
    <att type="string" name="support" value="{&quot;StringDB&quot;: &quot;physical&quot;, &quot;StringEvidence&quot;: &quot;experiments:0.166,coexpression:0.020&quot;, &quot;String_Score_Physical&quot;: 200, &quot;String_Score_Combined&quot;: 215}"/>
  </edge>
  <edge label="820556 (pp) 821831" source="246" target="324">
    <att type="string" name="canonicalName" value="820556 (pp) 821831"/>
    <att type="string" name="interaction" value="pp"/>
    <att type="int" name="SCORE" value="189"/>
    <att type="string" name="support" value="{&quot;StringDB&quot;: &quot;physical&quot;, &quot;StringEvidence&quot;: &quot;experiments:0.154,coexpression:0.008&quot;, &quot;String_Score_Physical&quot;: 189, &quot;String_Score_Combined&quot;: 195}"/>
  </edge>
  <edge label="820556 (pp) 822395" source="246" target="344">
    <att type="string" name="canonicalName" value="820556 (pp) 822395"/>
    <att type="string" name="interaction" value="pp"/>
    <att type="int" name="SCORE" value="196"/>
    <att type="string" name="support" value="{&quot;StringDB&quot;: &quot;physical&quot;, &quot;StringEvidence&quot;: &quot;experiments:0.162,coexpression:0.006&quot;, &quot;String_Score_Physical&quot;: 196, &quot;String_Score_Combined&quot;: 201}"/>
  </edge>
  <edge label="820556 (pp) 824595" source="246" target="398">
    <att type="string" name="canonicalName" value="820556 (pp) 824595"/>
    <att type="string" name="interaction" value="pp"/>
    <att type="int" name="SCORE" value="263"/>
    <att type="string" name="support" value="{&quot;StringDB&quot;: &quot;physical&quot;, &quot;StringEvidence&quot;: &quot;experiments:0.231,coexpression:0.003&quot;, &quot;String_Score_Physical&quot;: 263, &quot;String_Score_Combined&quot;: 265}"/>
  </edge>
  <edge label="820556 (pp) 824686" source="246" target="407">
    <att type="string" name="canonicalName" value="820556 (pp) 824686"/>
    <att type="string" name="interaction" value="pp"/>
    <att type="int" name="SCORE" value="254"/>
    <att type="string" name="support" value="{&quot;StringDB&quot;: &quot;physical&quot;, &quot;StringEvidence&quot;: &quot;experiments:0.223,coexpression:0.007,textmining:0.006&quot;, &quot;String_Score_Physical&quot;: 254, &quot;String_Score_Combined&quot;: 265}"/>
  </edge>
  <edge label="820556 (pp) 831407" source="246" target="698">
    <att type="string" name="canonicalName" value="820556 (pp) 831407"/>
    <att type="string" name="interaction" value="pp"/>
    <att type="int" name="SCORE" value="189"/>
    <att type="string" name="support" value="{&quot;StringDB&quot;: &quot;physical&quot;, &quot;StringEvidence&quot;: &quot;experiments:0.154&quot;, &quot;String_Score_Physical&quot;: 189, &quot;String_Score_Combined&quot;: 189}"/>
  </edge>
  <edge label="820556 (pp) 831607" source="246" target="713">
    <att type="string" name="canonicalName" value="820556 (pp) 831607"/>
    <att type="string" name="interaction" value="pp"/>
    <att type="int" name="SCORE" value="189"/>
    <att type="string" name="support" value="{&quot;StringDB&quot;: &quot;physical&quot;, &quot;StringEvidence&quot;: &quot;experiments:0.154&quot;, &quot;String_Score_Physical&quot;: 189, &quot;String_Score_Combined&quot;: 189}"/>
  </edge>
  <edge label="820556 (pp) 836548" source="246" target="933">
    <att type="string" name="canonicalName" value="820556 (pp) 836548"/>
    <att type="string" name="interaction" value="pp"/>
    <att type="int" name="SCORE" value="305"/>
    <att type="string" name="support" value="{&quot;StringDB&quot;: &quot;physical&quot;, &quot;StringEvidence&quot;: &quot;experiments:0.275,coexpression:0.071,textmining:0.032&quot;, &quot;String_Score_Physical&quot;: 305, &quot;String_Score_Combined&quot;: 375}"/>
  </edge>
  <edge label="820556 (pp) 838086" source="246" target="1019">
    <att type="string" name="canonicalName" value="820556 (pp) 838086"/>
    <att type="string" name="interaction" value="pp"/>
    <att type="int" name="SCORE" value="189"/>
    <att type="string" name="support" value="{&quot;StringDB&quot;: &quot;physical&quot;, &quot;StringEvidence&quot;: &quot;experiments:0.154,coexpression:0.008&quot;, &quot;String_Score_Physical&quot;: 189, &quot;String_Score_Combined&quot;: 195}"/>
  </edge>
  <edge label="820556 (pp) 838242" source="246" target="1025">
    <att type="string" name="canonicalName" value="820556 (pp) 838242"/>
    <att type="string" name="interaction" value="pp"/>
    <att type="int" name="SCORE" value="247"/>
    <att type="string" name="support" value="{&quot;StringDB&quot;: &quot;physical&quot;, &quot;StringEvidence&quot;: &quot;experiments:0.216&quot;, &quot;String_Score_Physical&quot;: 247, &quot;String_Score_Combined&quot;: 248}"/>
  </edge>
  <edge label="820556 (pp) 839146" source="246" target="1076">
    <att type="string" name="canonicalName" value="820556 (pp) 839146"/>
    <att type="string" name="interaction" value="pp"/>
    <att type="int" name="SCORE" value="204"/>
    <att type="string" name="support" value="{&quot;StringDB&quot;: &quot;physical&quot;, &quot;StringEvidence&quot;: &quot;experiments:0.170,coexpression:0.007,textmining:0.002&quot;, &quot;String_Score_Physical&quot;: 204, &quot;String_Score_Combined&quot;: 211}"/>
  </edge>
  <edge label="820556 (pp) 842877" source="246" target="1204">
    <att type="string" name="canonicalName" value="820556 (pp) 842877"/>
    <att type="string" name="interaction" value="pp"/>
    <att type="int" name="SCORE" value="254"/>
    <att type="string" name="support" value="{&quot;StringDB&quot;: &quot;physical&quot;, &quot;StringEvidence&quot;: &quot;experiments:0.222,textmining:0.010,coexpression:0.007&quot;, &quot;String_Score_Physical&quot;: 254, &quot;String_Score_Combined&quot;: 267}"/>
  </edge>
  <edge label="820582 (pp) 822709" source="247" target="351">
    <att type="string" name="canonicalName" value="820582 (pp) 822709"/>
    <att type="string" name="interaction" value="pp"/>
    <att type="int" name="SCORE" value="900"/>
    <att type="string" name="support" value="{&quot;StringDB&quot;: &quot;physical&quot;, &quot;StringEvidence&quot;: &quot;textmining:0.905,database:0.896,cooccurrence:0.421&quot;, &quot;String_Score_Physical&quot;: 900, &quot;String_Score_Combined&quot;: 919}"/>
  </edge>
  <edge label="820582 (pp) 824229" source="247" target="375">
    <att type="string" name="canonicalName" value="820582 (pp) 824229"/>
    <att type="string" name="interaction" value="pp"/>
    <att type="int" name="SCORE" value="900"/>
    <att type="string" name="support" value="{&quot;StringDB&quot;: &quot;physical&quot;, &quot;StringEvidence&quot;: &quot;database:0.896,textmining:0.859,cooccurrence:0.410&quot;, &quot;String_Score_Physical&quot;: 900, &quot;String_Score_Combined&quot;: 915}"/>
  </edge>
  <edge label="820584 (pp) 827012" source="248" target="468">
    <att type="string" name="canonicalName" value="820584 (pp) 827012"/>
    <att type="string" name="interaction" value="pp"/>
    <att type="int" name="SCORE" value="225"/>
    <att type="string" name="support" value="{&quot;StringDB&quot;: &quot;physical&quot;, &quot;StringEvidence&quot;: &quot;experiments:0.193&quot;, &quot;String_Score_Physical&quot;: 225, &quot;String_Score_Combined&quot;: 225}"/>
  </edge>
  <edge label="820584 (pp) 831899" source="248" target="730">
    <att type="string" name="canonicalName" value="820584 (pp) 831899"/>
    <att type="string" name="interaction" value="pp"/>
    <att type="int" name="SCORE" value="379"/>
    <att type="string" name="support" value="{&quot;StringDB&quot;: &quot;physical&quot;, &quot;StringEvidence&quot;: &quot;experiments:0.352&quot;, &quot;BioGrid&quot;: &quot;physical&quot;, &quot;BioGrid_PubMed&quot;: &quot;23667124&quot;, &quot;BioGrid_Type&quot;: &quot;Affinity Capture-MS&quot;, &quot;String_Score_Physical&quot;: 379, &quot;String_Score_Combined&quot;: 379}"/>
  </edge>
  <edge label="820584 (pp) 835915" source="248" target="898">
    <att type="string" name="canonicalName" value="820584 (pp) 835915"/>
    <att type="string" name="interaction" value="pp"/>
    <att type="int" name="SCORE" value="209"/>
    <att type="string" name="support" value="{&quot;StringDB&quot;: &quot;physical&quot;, &quot;StringEvidence&quot;: &quot;experiments:0.175&quot;, &quot;String_Score_Physical&quot;: 209, &quot;String_Score_Combined&quot;: 209}"/>
  </edge>
  <edge label="820591 (pp) 821332" source="249" target="304">
    <att type="string" name="canonicalName" value="820591 (pp) 821332"/>
    <att type="string" name="interaction" value="pp"/>
    <att type="int" name="SCORE" value="650"/>
    <att type="string" name="support" value="{&quot;StringDB&quot;: &quot;physical&quot;, &quot;StringEvidence&quot;: &quot;database:0.635,textmining:0.006&quot;, &quot;String_Score_Physical&quot;: 650, &quot;String_Score_Combined&quot;: 652}"/>
  </edge>
  <edge label="820591 (pp) 823393" source="249" target="354">
    <att type="string" name="canonicalName" value="820591 (pp) 823393"/>
    <att type="string" name="interaction" value="pp"/>
    <att type="int" name="SCORE" value="650"/>
    <att type="string" name="support" value="{&quot;StringDB&quot;: &quot;physical&quot;, &quot;StringEvidence&quot;: &quot;database:0.635,textmining:0.632&quot;, &quot;String_Score_Physical&quot;: 650, &quot;String_Score_Combined&quot;: 871}"/>
  </edge>
  <edge label="820591 (pp) 825450" source="249" target="429">
    <att type="string" name="canonicalName" value="820591 (pp) 825450"/>
    <att type="string" name="interaction" value="pp"/>
    <att type="int" name="SCORE" value="650"/>
    <att type="string" name="support" value="{&quot;StringDB&quot;: &quot;physical&quot;, &quot;StringEvidence&quot;: &quot;database:0.635,textmining:0.006&quot;, &quot;String_Score_Physical&quot;: 650, &quot;String_Score_Combined&quot;: 652}"/>
  </edge>
  <edge label="820591 (pp) 828081" source="249" target="502">
    <att type="string" name="canonicalName" value="820591 (pp) 828081"/>
    <att type="string" name="interaction" value="pp"/>
    <att type="int" name="SCORE" value="650"/>
    <att type="string" name="support" value="{&quot;StringDB&quot;: &quot;physical&quot;, &quot;StringEvidence&quot;: &quot;textmining:0.665,database:0.635&quot;, &quot;String_Score_Physical&quot;: 650, &quot;String_Score_Combined&quot;: 882}"/>
  </edge>
  <edge label="820591 (pp) 828186" source="249" target="512">
    <att type="string" name="canonicalName" value="820591 (pp) 828186"/>
    <att type="string" name="interaction" value="pp"/>
    <att type="int" name="SCORE" value="900"/>
    <att type="string" name="support" value="{&quot;StringDB&quot;: &quot;physical&quot;, &quot;StringEvidence&quot;: &quot;database:0.896&quot;, &quot;String_Score_Physical&quot;: 900, &quot;String_Score_Combined&quot;: 900}"/>
  </edge>
  <edge label="820591 (pp) 829034" source="249" target="559">
    <att type="string" name="canonicalName" value="820591 (pp) 829034"/>
    <att type="string" name="interaction" value="pp"/>
    <att type="int" name="SCORE" value="650"/>
    <att type="string" name="support" value="{&quot;StringDB&quot;: &quot;physical&quot;, &quot;StringEvidence&quot;: &quot;database:0.635,textmining:0.366&quot;, &quot;String_Score_Physical&quot;: 650, &quot;String_Score_Combined&quot;: 777}"/>
  </edge>
  <edge label="820591 (pp) 830735" source="249" target="653">
    <att type="string" name="canonicalName" value="820591 (pp) 830735"/>
    <att type="string" name="interaction" value="pp"/>
    <att type="int" name="SCORE" value="650"/>
    <att type="string" name="support" value="{&quot;StringDB&quot;: &quot;physical&quot;, &quot;StringEvidence&quot;: &quot;database:0.635,textmining:0.021&quot;, &quot;String_Score_Physical&quot;: 650, &quot;String_Score_Combined&quot;: 657}"/>
  </edge>
  <edge label="820591 (pp) 830736" source="249" target="654">
    <att type="string" name="canonicalName" value="820591 (pp) 830736"/>
    <att type="string" name="interaction" value="pp"/>
    <att type="int" name="SCORE" value="650"/>
    <att type="string" name="support" value="{&quot;StringDB&quot;: &quot;physical&quot;, &quot;StringEvidence&quot;: &quot;database:0.635,textmining:0.021&quot;, &quot;String_Score_Physical&quot;: 650, &quot;String_Score_Combined&quot;: 657}"/>
  </edge>
  <edge label="820591 (pp) 831044" source="249" target="670">
    <att type="string" name="canonicalName" value="820591 (pp) 831044"/>
    <att type="string" name="interaction" value="pp"/>
    <att type="int" name="SCORE" value="650"/>
    <att type="string" name="support" value="{&quot;StringDB&quot;: &quot;physical&quot;, &quot;StringEvidence&quot;: &quot;database:0.635,textmining:0.161,coexpression:0.008&quot;, &quot;String_Score_Physical&quot;: 650, &quot;String_Score_Combined&quot;: 708}"/>
  </edge>
  <edge label="820591 (pp) 831520" source="249" target="707">
    <att type="string" name="canonicalName" value="820591 (pp) 831520"/>
    <att type="string" name="interaction" value="pp"/>
    <att type="int" name="SCORE" value="650"/>
    <att type="string" name="support" value="{&quot;StringDB&quot;: &quot;physical&quot;, &quot;StringEvidence&quot;: &quot;database:0.635,textmining:0.006&quot;, &quot;String_Score_Physical&quot;: 650, &quot;String_Score_Combined&quot;: 652}"/>
  </edge>
  <edge label="820591 (pp) 833656" source="249" target="789">
    <att type="string" name="canonicalName" value="820591 (pp) 833656"/>
    <att type="string" name="interaction" value="pp"/>
    <att type="int" name="SCORE" value="650"/>
    <att type="string" name="support" value="{&quot;StringDB&quot;: &quot;physical&quot;, &quot;StringEvidence&quot;: &quot;database:0.635,textmining:0.455&quot;, &quot;String_Score_Physical&quot;: 650, &quot;String_Score_Combined&quot;: 809}"/>
  </edge>
  <edge label="820591 (pp) 834037" source="249" target="801">
    <att type="string" name="canonicalName" value="820591 (pp) 834037"/>
    <att type="string" name="interaction" value="pp"/>
    <att type="int" name="SCORE" value="650"/>
    <att type="string" name="support" value="{&quot;StringDB&quot;: &quot;physical&quot;, &quot;StringEvidence&quot;: &quot;database:0.635&quot;, &quot;String_Score_Physical&quot;: 650, &quot;String_Score_Combined&quot;: 650}"/>
  </edge>
  <edge label="820591 (pp) 834978" source="249" target="850">
    <att type="string" name="canonicalName" value="820591 (pp) 834978"/>
    <att type="string" name="interaction" value="pp"/>
    <att type="int" name="SCORE" value="650"/>
    <att type="string" name="support" value="{&quot;StringDB&quot;: &quot;physical&quot;, &quot;StringEvidence&quot;: &quot;database:0.635,textmining:0.608&quot;, &quot;String_Score_Physical&quot;: 650, &quot;String_Score_Combined&quot;: 862}"/>
  </edge>
  <edge label="820591 (pp) 839196" source="249" target="1078">
    <att type="string" name="canonicalName" value="820591 (pp) 839196"/>
    <att type="string" name="interaction" value="pp"/>
    <att type="int" name="SCORE" value="650"/>
    <att type="string" name="support" value="{&quot;StringDB&quot;: &quot;physical&quot;, &quot;StringEvidence&quot;: &quot;database:0.635,textmining:0.006&quot;, &quot;String_Score_Physical&quot;: 650, &quot;String_Score_Combined&quot;: 652}"/>
  </edge>
  <edge label="820591 (pp) 839435" source="249" target="1089">
    <att type="string" name="canonicalName" value="820591 (pp) 839435"/>
    <att type="string" name="interaction" value="pp"/>
    <att type="int" name="SCORE" value="650"/>
    <att type="string" name="support" value="{&quot;StringDB&quot;: &quot;physical&quot;, &quot;StringEvidence&quot;: &quot;database:0.635,coexpression:0.062,textmining:0.006&quot;, &quot;String_Score_Physical&quot;: 650, &quot;String_Score_Combined&quot;: 673}"/>
  </edge>
  <edge label="820591 (pp) 843772" source="249" target="1245">
    <att type="string" name="canonicalName" value="820591 (pp) 843772"/>
    <att type="string" name="interaction" value="pp"/>
    <att type="int" name="SCORE" value="196"/>
    <att type="string" name="support" value="{&quot;StringDB&quot;: &quot;physical&quot;, &quot;StringEvidence&quot;: &quot;experiments:0.162,textmining:0.034&quot;, &quot;String_Score_Physical&quot;: 196, &quot;String_Score_Combined&quot;: 223}"/>
  </edge>
  <edge label="820602 (pp) 821343" source="250" target="305">
    <att type="string" name="canonicalName" value="820602 (pp) 821343"/>
    <att type="string" name="interaction" value="pp"/>
    <att type="int" name="SCORE" value="304"/>
    <att type="string" name="support" value="{&quot;StringDB&quot;: &quot;physical&quot;, &quot;StringEvidence&quot;: &quot;experiments:0.274,textmining:0.034&quot;, &quot;String_Score_Physical&quot;: 304, &quot;String_Score_Combined&quot;: 327}"/>
  </edge>
  <edge label="820602 (pp) 821504" source="250" target="312">
    <att type="string" name="canonicalName" value="820602 (pp) 821504"/>
    <att type="string" name="interaction" value="pp"/>
    <att type="int" name="SCORE" value="200"/>
    <att type="string" name="support" value="{&quot;StringDB&quot;: &quot;physical&quot;, &quot;StringEvidence&quot;: &quot;experiments:0.166,coexpression:0.020&quot;, &quot;String_Score_Physical&quot;: 200, &quot;String_Score_Combined&quot;: 215}"/>
  </edge>
  <edge label="820602 (pp) 821831" source="250" target="324">
    <att type="string" name="canonicalName" value="820602 (pp) 821831"/>
    <att type="string" name="interaction" value="pp"/>
    <att type="int" name="SCORE" value="189"/>
    <att type="string" name="support" value="{&quot;StringDB&quot;: &quot;physical&quot;, &quot;StringEvidence&quot;: &quot;experiments:0.154,coexpression:0.008&quot;, &quot;String_Score_Physical&quot;: 189, &quot;String_Score_Combined&quot;: 195}"/>
  </edge>
  <edge label="820602 (pp) 822395" source="250" target="344">
    <att type="string" name="canonicalName" value="820602 (pp) 822395"/>
    <att type="string" name="interaction" value="pp"/>
    <att type="int" name="SCORE" value="196"/>
    <att type="string" name="support" value="{&quot;StringDB&quot;: &quot;physical&quot;, &quot;StringEvidence&quot;: &quot;experiments:0.162,coexpression:0.006&quot;, &quot;String_Score_Physical&quot;: 196, &quot;String_Score_Combined&quot;: 201}"/>
  </edge>
  <edge label="820602 (pp) 824595" source="250" target="398">
    <att type="string" name="canonicalName" value="820602 (pp) 824595"/>
    <att type="string" name="interaction" value="pp"/>
    <att type="int" name="SCORE" value="263"/>
    <att type="string" name="support" value="{&quot;StringDB&quot;: &quot;physical&quot;, &quot;StringEvidence&quot;: &quot;experiments:0.231,coexpression:0.003&quot;, &quot;String_Score_Physical&quot;: 263, &quot;String_Score_Combined&quot;: 265}"/>
  </edge>
  <edge label="820602 (pp) 824686" source="250" target="407">
    <att type="string" name="canonicalName" value="820602 (pp) 824686"/>
    <att type="string" name="interaction" value="pp"/>
    <att type="int" name="SCORE" value="254"/>
    <att type="string" name="support" value="{&quot;StringDB&quot;: &quot;physical&quot;, &quot;StringEvidence&quot;: &quot;experiments:0.223,coexpression:0.007,textmining:0.006&quot;, &quot;String_Score_Physical&quot;: 254, &quot;String_Score_Combined&quot;: 265}"/>
  </edge>
  <edge label="820602 (pp) 831407" source="250" target="698">
    <att type="string" name="canonicalName" value="820602 (pp) 831407"/>
    <att type="string" name="interaction" value="pp"/>
    <att type="int" name="SCORE" value="189"/>
    <att type="string" name="support" value="{&quot;StringDB&quot;: &quot;physical&quot;, &quot;StringEvidence&quot;: &quot;experiments:0.154&quot;, &quot;String_Score_Physical&quot;: 189, &quot;String_Score_Combined&quot;: 189}"/>
  </edge>
  <edge label="820602 (pp) 831607" source="250" target="713">
    <att type="string" name="canonicalName" value="820602 (pp) 831607"/>
    <att type="string" name="interaction" value="pp"/>
    <att type="int" name="SCORE" value="189"/>
    <att type="string" name="support" value="{&quot;StringDB&quot;: &quot;physical&quot;, &quot;StringEvidence&quot;: &quot;experiments:0.154&quot;, &quot;String_Score_Physical&quot;: 189, &quot;String_Score_Combined&quot;: 189}"/>
  </edge>
  <edge label="820602 (pp) 836548" source="250" target="933">
    <att type="string" name="canonicalName" value="820602 (pp) 836548"/>
    <att type="string" name="interaction" value="pp"/>
    <att type="int" name="SCORE" value="305"/>
    <att type="string" name="support" value="{&quot;StringDB&quot;: &quot;physical&quot;, &quot;StringEvidence&quot;: &quot;experiments:0.275,coexpression:0.071,textmining:0.032&quot;, &quot;String_Score_Physical&quot;: 305, &quot;String_Score_Combined&quot;: 375}"/>
  </edge>
  <edge label="820602 (pp) 837559" source="250" target="991">
    <att type="string" name="canonicalName" value="820602 (pp) 837559"/>
    <att type="string" name="interaction" value="pp"/>
    <att type="int" name="SCORE" value="208"/>
    <att type="string" name="support" value="{&quot;BioGrid&quot;: &quot;physical&quot;, &quot;BioGrid_PubMed&quot;: &quot;19095804&quot;, &quot;BioGrid_Type&quot;: &quot;Biochemical Activity&quot;}"/>
  </edge>
  <edge label="820602 (pp) 838086" source="250" target="1019">
    <att type="string" name="canonicalName" value="820602 (pp) 838086"/>
    <att type="string" name="interaction" value="pp"/>
    <att type="int" name="SCORE" value="189"/>
    <att type="string" name="support" value="{&quot;StringDB&quot;: &quot;physical&quot;, &quot;StringEvidence&quot;: &quot;experiments:0.154,coexpression:0.008&quot;, &quot;String_Score_Physical&quot;: 189, &quot;String_Score_Combined&quot;: 195}"/>
  </edge>
  <edge label="820602 (pp) 838242" source="250" target="1025">
    <att type="string" name="canonicalName" value="820602 (pp) 838242"/>
    <att type="string" name="interaction" value="pp"/>
    <att type="int" name="SCORE" value="247"/>
    <att type="string" name="support" value="{&quot;StringDB&quot;: &quot;physical&quot;, &quot;StringEvidence&quot;: &quot;experiments:0.216&quot;, &quot;String_Score_Physical&quot;: 247, &quot;String_Score_Combined&quot;: 248}"/>
  </edge>
  <edge label="820602 (pp) 839146" source="250" target="1076">
    <att type="string" name="canonicalName" value="820602 (pp) 839146"/>
    <att type="string" name="interaction" value="pp"/>
    <att type="int" name="SCORE" value="204"/>
    <att type="string" name="support" value="{&quot;StringDB&quot;: &quot;physical&quot;, &quot;StringEvidence&quot;: &quot;experiments:0.170,coexpression:0.007,textmining:0.002&quot;, &quot;String_Score_Physical&quot;: 204, &quot;String_Score_Combined&quot;: 211}"/>
  </edge>
  <edge label="820602 (pp) 842877" source="250" target="1204">
    <att type="string" name="canonicalName" value="820602 (pp) 842877"/>
    <att type="string" name="interaction" value="pp"/>
    <att type="int" name="SCORE" value="254"/>
    <att type="string" name="support" value="{&quot;StringDB&quot;: &quot;physical&quot;, &quot;StringEvidence&quot;: &quot;experiments:0.222,textmining:0.010,coexpression:0.007&quot;, &quot;String_Score_Physical&quot;: 254, &quot;String_Score_Combined&quot;: 267}"/>
  </edge>
  <edge label="820606 (pp) 825752" source="251" target="433">
    <att type="string" name="canonicalName" value="820606 (pp) 825752"/>
    <att type="string" name="interaction" value="pp"/>
    <att type="int" name="SCORE" value="800"/>
    <att type="string" name="support" value="{&quot;StringDB&quot;: &quot;physical&quot;, &quot;StringEvidence&quot;: &quot;database:0.791,neighborhood:0.040,textmining:0.038&quot;, &quot;String_Score_Physical&quot;: 800, &quot;String_Score_Combined&quot;: 815}"/>
  </edge>
  <edge label="820606 (pp) 830789" source="251" target="655">
    <att type="string" name="canonicalName" value="820606 (pp) 830789"/>
    <att type="string" name="interaction" value="pp"/>
    <att type="int" name="SCORE" value="313"/>
    <att type="string" name="support" value="{&quot;StringDB&quot;: &quot;physical&quot;, &quot;StringEvidence&quot;: &quot;coexpression:0.398,experiments:0.285,textmining:0.214,cooccurrence:0.171,neighborhood:0.147&quot;, &quot;String_Score_Physical&quot;: 313, &quot;String_Score_Combined&quot;: 770}"/>
  </edge>
  <edge label="820606 (pp) 831822" source="251" target="724">
    <att type="string" name="canonicalName" value="820606 (pp) 831822"/>
    <att type="string" name="interaction" value="pp"/>
    <att type="int" name="SCORE" value="188"/>
    <att type="string" name="support" value="{&quot;StringDB&quot;: &quot;physical&quot;, &quot;StringEvidence&quot;: &quot;experiments:0.153,coexpression:0.042&quot;, &quot;String_Score_Physical&quot;: 188, &quot;String_Score_Combined&quot;: 221}"/>
  </edge>
  <edge label="820606 (pp) 833655" source="251" target="788">
    <att type="string" name="canonicalName" value="820606 (pp) 833655"/>
    <att type="string" name="interaction" value="pp"/>
    <att type="int" name="SCORE" value="900"/>
    <att type="string" name="support" value="{&quot;StringDB&quot;: &quot;physical&quot;, &quot;StringEvidence&quot;: &quot;database:0.896,textmining:0.344,neighborhood:0.114,coexpression:0.068&quot;, &quot;String_Score_Physical&quot;: 900, &quot;String_Score_Combined&quot;: 945}"/>
  </edge>
  <edge label="820606 (pp) 835157" source="251" target="861">
    <att type="string" name="canonicalName" value="820606 (pp) 835157"/>
    <att type="string" name="interaction" value="pp"/>
    <att type="int" name="SCORE" value="974"/>
    <att type="string" name="support" value="{&quot;StringDB&quot;: &quot;physical&quot;, &quot;StringEvidence&quot;: &quot;database:0.896,coexpression:0.851,experiments:0.743,textmining:0.470,cooccurrence:0.398,neighborhood:0.138&quot;, &quot;String_Score_Physical&quot;: 974, &quot;String_Score_Combined&quot;: 998}"/>
  </edge>
  <edge label="820606 (pp) 838435" source="251" target="1039">
    <att type="string" name="canonicalName" value="820606 (pp) 838435"/>
    <att type="string" name="interaction" value="pp"/>
    <att type="int" name="SCORE" value="208"/>
    <att type="string" name="support" value="{&quot;StringDB&quot;: &quot;functional&quot;, &quot;StringEvidence&quot;: &quot;coexpression:0.116&quot;, &quot;BioGrid&quot;: &quot;physical&quot;, &quot;BioGrid_PubMed&quot;: &quot;32191846&quot;, &quot;BioGrid_Type&quot;: &quot;Co-fractionation&quot;, &quot;BioGrid_Score&quot;: &quot;0.556521881&quot;, &quot;String_Score_Combined&quot;: 152, &quot;String_Score_Physical&quot;: 208}"/>
  </edge>
  <edge label="820606 (pp) 840521" source="251" target="1130">
    <att type="string" name="canonicalName" value="820606 (pp) 840521"/>
    <att type="string" name="interaction" value="pp"/>
    <att type="int" name="SCORE" value="650"/>
    <att type="string" name="support" value="{&quot;StringDB&quot;: &quot;physical&quot;, &quot;StringEvidence&quot;: &quot;database:0.635,textmining:0.206,coexpression:0.007&quot;, &quot;String_Score_Physical&quot;: 650, &quot;String_Score_Combined&quot;: 724}"/>
  </edge>
  <edge label="820629 (pp) 820831" source="252" target="268">
    <att type="string" name="canonicalName" value="820629 (pp) 820831"/>
    <att type="string" name="interaction" value="pp"/>
    <att type="int" name="SCORE" value="276"/>
    <att type="string" name="support" value="{&quot;StringDB&quot;: &quot;physical&quot;, &quot;StringEvidence&quot;: &quot;textmining:0.344,experiments:0.245,coexpression:0.042&quot;, &quot;String_Score_Physical&quot;: 276, &quot;String_Score_Combined&quot;: 544}"/>
  </edge>
  <edge label="820629 (pp) 824595" source="252" target="398">
    <att type="string" name="canonicalName" value="820629 (pp) 824595"/>
    <att type="string" name="interaction" value="pp"/>
    <att type="int" name="SCORE" value="611"/>
    <att type="string" name="support" value="{&quot;StringDB&quot;: &quot;physical&quot;, &quot;StringEvidence&quot;: &quot;experiments:0.594,coexpression:0.036&quot;, &quot;String_Score_Physical&quot;: 611, &quot;String_Score_Combined&quot;: 625}"/>
  </edge>
  <edge label="820629 (pp) 824673" source="252" target="405">
    <att type="string" name="canonicalName" value="820629 (pp) 824673"/>
    <att type="string" name="interaction" value="pp"/>
    <att type="int" name="SCORE" value="208"/>
    <att type="string" name="support" value="{&quot;BioGrid&quot;: &quot;physical&quot;, &quot;BioGrid_PubMed&quot;: &quot;32191846&quot;, &quot;BioGrid_Type&quot;: &quot;Co-fractionation&quot;, &quot;BioGrid_Score&quot;: &quot;0.51740368&quot;}"/>
  </edge>
  <edge label="820629 (pp) 827145" source="252" target="473">
    <att type="string" name="canonicalName" value="820629 (pp) 827145"/>
    <att type="string" name="interaction" value="pp"/>
    <att type="int" name="SCORE" value="254"/>
    <att type="string" name="support" value="{&quot;StringDB&quot;: &quot;physical&quot;, &quot;StringEvidence&quot;: &quot;experiments:0.223&quot;, &quot;String_Score_Physical&quot;: 254, &quot;String_Score_Combined&quot;: 254}"/>
  </edge>
  <edge label="820629 (pp) 828111" source="252" target="504">
    <att type="string" name="canonicalName" value="820629 (pp) 828111"/>
    <att type="string" name="interaction" value="pp"/>
    <att type="int" name="SCORE" value="276"/>
    <att type="string" name="support" value="{&quot;StringDB&quot;: &quot;physical&quot;, &quot;StringEvidence&quot;: &quot;textmining:0.344,experiments:0.245,coexpression:0.042&quot;, &quot;String_Score_Physical&quot;: 276, &quot;String_Score_Combined&quot;: 544}"/>
  </edge>
  <edge label="820629 (pp) 829427" source="252" target="578">
    <att type="string" name="canonicalName" value="820629 (pp) 829427"/>
    <att type="string" name="interaction" value="pp"/>
    <att type="int" name="SCORE" value="931"/>
    <att type="string" name="support" value="{&quot;StringDB&quot;: &quot;physical&quot;, &quot;StringEvidence&quot;: &quot;textmining:0.984,coexpression:0.901,experiments:0.852,database:0.520&quot;, &quot;BioGrid&quot;: &quot;physical&quot;, &quot;BioGrid_PubMed&quot;: &quot;32191846&quot;, &quot;BioGrid_Type&quot;: &quot;Co-fractionation&quot;, &quot;BioGrid_Score&quot;: &quot;0.88559127&quot;, &quot;String_Score_Physical&quot;: 931, &quot;String_Score_Combined&quot;: 999}"/>
  </edge>
  <edge label="820629 (pp) 832262" source="252" target="753">
    <att type="string" name="canonicalName" value="820629 (pp) 832262"/>
    <att type="string" name="interaction" value="pp"/>
    <att type="int" name="SCORE" value="260"/>
    <att type="string" name="support" value="{&quot;StringDB&quot;: &quot;physical&quot;, &quot;StringEvidence&quot;: &quot;experiments:0.228&quot;, &quot;String_Score_Physical&quot;: 260, &quot;String_Score_Combined&quot;: 260}"/>
  </edge>
  <edge label="820629 (pp) 833829" source="252" target="794">
    <att type="string" name="canonicalName" value="820629 (pp) 833829"/>
    <att type="string" name="interaction" value="pp"/>
    <att type="int" name="SCORE" value="323"/>
    <att type="string" name="support" value="{&quot;StringDB&quot;: &quot;physical&quot;, &quot;StringEvidence&quot;: &quot;experiments:0.295&quot;, &quot;BioGrid&quot;: &quot;physical&quot;, &quot;BioGrid_PubMed&quot;: &quot;21798944&quot;, &quot;BioGrid_Type&quot;: &quot;Two-hybrid&quot;, &quot;String_Score_Physical&quot;: 323, &quot;String_Score_Combined&quot;: 323}"/>
  </edge>
  <edge label="820629 (pp) 835195" source="252" target="866">
    <att type="string" name="canonicalName" value="820629 (pp) 835195"/>
    <att type="string" name="interaction" value="pp"/>
    <att type="int" name="SCORE" value="682"/>
    <att type="string" name="support" value="{&quot;StringDB&quot;: &quot;physical&quot;, &quot;StringEvidence&quot;: &quot;textmining:0.992,coexpression:0.907,experiments:0.668&quot;, &quot;String_Score_Physical&quot;: 682, &quot;String_Score_Combined&quot;: 999}"/>
  </edge>
  <edge label="820629 (pp) 838144" source="252" target="1022">
    <att type="string" name="canonicalName" value="820629 (pp) 838144"/>
    <att type="string" name="interaction" value="pp"/>
    <att type="int" name="SCORE" value="276"/>
    <att type="string" name="support" value="{&quot;StringDB&quot;: &quot;physical&quot;, &quot;StringEvidence&quot;: &quot;textmining:0.344,experiments:0.245,coexpression:0.042&quot;, &quot;String_Score_Physical&quot;: 276, &quot;String_Score_Combined&quot;: 544}"/>
  </edge>
  <edge label="820629 (pp) 840234" source="252" target="1125">
    <att type="string" name="canonicalName" value="820629 (pp) 840234"/>
    <att type="string" name="interaction" value="pp"/>
    <att type="int" name="SCORE" value="842"/>
    <att type="string" name="support" value="{&quot;StringDB&quot;: &quot;physical&quot;, &quot;StringEvidence&quot;: &quot;textmining:0.931,experiments:0.835,coexpression:0.811&quot;, &quot;BioGrid&quot;: &quot;physical&quot;, &quot;BioGrid_PubMed&quot;: &quot;32191846&quot;, &quot;BioGrid_Type&quot;: &quot;Co-fractionation&quot;, &quot;BioGrid_Score&quot;: &quot;0.828160784&quot;, &quot;String_Score_Physical&quot;: 842, &quot;String_Score_Combined&quot;: 997}"/>
  </edge>
  <edge label="820629 (pp) 844388" source="252" target="1284">
    <att type="string" name="canonicalName" value="820629 (pp) 844388"/>
    <att type="string" name="interaction" value="pp"/>
    <att type="int" name="SCORE" value="276"/>
    <att type="string" name="support" value="{&quot;StringDB&quot;: &quot;physical&quot;, &quot;StringEvidence&quot;: &quot;textmining:0.344,experiments:0.245,coexpression:0.042&quot;, &quot;String_Score_Physical&quot;: 276, &quot;String_Score_Combined&quot;: 544}"/>
  </edge>
  <edge label="820630 (pp) 820665" source="253" target="256">
    <att type="string" name="canonicalName" value="820630 (pp) 820665"/>
    <att type="string" name="interaction" value="pp"/>
    <att type="int" name="SCORE" value="800"/>
    <att type="string" name="support" value="{&quot;StringDB&quot;: &quot;physical&quot;, &quot;StringEvidence&quot;: &quot;database:0.791,textmining:0.758,cooccurrence:0.425&quot;, &quot;String_Score_Physical&quot;: 800, &quot;String_Score_Combined&quot;: 807}"/>
  </edge>
  <edge label="820630 (pp) 827563" source="253" target="487">
    <att type="string" name="canonicalName" value="820630 (pp) 827563"/>
    <att type="string" name="interaction" value="pp"/>
    <att type="int" name="SCORE" value="800"/>
    <att type="string" name="support" value="{&quot;StringDB&quot;: &quot;physical&quot;, &quot;StringEvidence&quot;: &quot;database:0.791,textmining:0.770,cooccurrence:0.425&quot;, &quot;String_Score_Physical&quot;: 800, &quot;String_Score_Combined&quot;: 808}"/>
  </edge>
  <edge label="820630 (pp) 834380" source="253" target="820">
    <att type="string" name="canonicalName" value="820630 (pp) 834380"/>
    <att type="string" name="interaction" value="pp"/>
    <att type="int" name="SCORE" value="800"/>
    <att type="string" name="support" value="{&quot;StringDB&quot;: &quot;physical&quot;, &quot;StringEvidence&quot;: &quot;database:0.791,textmining:0.009&quot;, &quot;String_Score_Physical&quot;: 800, &quot;String_Score_Combined&quot;: 801}"/>
  </edge>
  <edge label="820630 (pp) 838342" source="253" target="1030">
    <att type="string" name="canonicalName" value="820630 (pp) 838342"/>
    <att type="string" name="interaction" value="pp"/>
    <att type="int" name="SCORE" value="650"/>
    <att type="string" name="support" value="{&quot;StringDB&quot;: &quot;physical&quot;, &quot;StringEvidence&quot;: &quot;database:0.635,neighborhood:0.015&quot;, &quot;String_Score_Physical&quot;: 650, &quot;String_Score_Combined&quot;: 655}"/>
  </edge>
  <edge label="820630 (pp) 838940" source="253" target="1066">
    <att type="string" name="canonicalName" value="820630 (pp) 838940"/>
    <att type="string" name="interaction" value="pp"/>
    <att type="int" name="SCORE" value="650"/>
    <att type="string" name="support" value="{&quot;StringDB&quot;: &quot;physical&quot;, &quot;StringEvidence&quot;: &quot;database:0.635,textmining:0.069,neighborhood:0.019,coexpression:0.008&quot;, &quot;String_Score_Physical&quot;: 650, &quot;String_Score_Combined&quot;: 682}"/>
  </edge>
  <edge label="820630 (pp) 842363" source="253" target="1188">
    <att type="string" name="canonicalName" value="820630 (pp) 842363"/>
    <att type="string" name="interaction" value="pp"/>
    <att type="int" name="SCORE" value="252"/>
    <att type="string" name="support" value="{&quot;StringDB&quot;: &quot;physical&quot;, &quot;StringEvidence&quot;: &quot;experiments:0.220,textmining:0.040,coexpression:0.013&quot;, &quot;String_Score_Physical&quot;: 252, &quot;String_Score_Combined&quot;: 290}"/>
  </edge>
  <edge label="820630 (pp) 842365" source="253" target="1189">
    <att type="string" name="canonicalName" value="820630 (pp) 842365"/>
    <att type="string" name="interaction" value="pp"/>
    <att type="int" name="SCORE" value="252"/>
    <att type="string" name="support" value="{&quot;StringDB&quot;: &quot;physical&quot;, &quot;StringEvidence&quot;: &quot;experiments:0.220,textmining:0.040,coexpression:0.013&quot;, &quot;String_Score_Physical&quot;: 252, &quot;String_Score_Combined&quot;: 290}"/>
  </edge>
  <edge label="820637 (pp) 828785" source="254" target="541">
    <att type="string" name="canonicalName" value="820637 (pp) 828785"/>
    <att type="string" name="interaction" value="pp"/>
    <att type="int" name="SCORE" value="232"/>
    <att type="string" name="support" value="{&quot;StringDB&quot;: &quot;physical&quot;, &quot;StringEvidence&quot;: &quot;experiments:0.200,textmining:0.113,coexpression:0.105,neighborhood:0.019&quot;, &quot;String_Score_Physical&quot;: 232, &quot;String_Score_Combined&quot;: 402}"/>
  </edge>
  <edge label="820637 (pp) 831020" source="254" target="667">
    <att type="string" name="canonicalName" value="820637 (pp) 831020"/>
    <att type="string" name="interaction" value="pp"/>
    <att type="int" name="SCORE" value="210"/>
    <att type="string" name="support" value="{&quot;StringDB&quot;: &quot;physical&quot;, &quot;StringEvidence&quot;: &quot;cooccurrence:0.262,experiments:0.176,textmining:0.104,coexpression:0.098,neighborhood:0.001&quot;, &quot;String_Score_Physical&quot;: 210, &quot;String_Score_Combined&quot;: 529}"/>
  </edge>
  <edge label="820637 (pp) 831856" source="254" target="726">
    <att type="string" name="canonicalName" value="820637 (pp) 831856"/>
    <att type="string" name="interaction" value="pp"/>
    <att type="int" name="SCORE" value="210"/>
    <att type="string" name="support" value="{&quot;StringDB&quot;: &quot;physical&quot;, &quot;StringEvidence&quot;: &quot;cooccurrence:0.257,coexpression:0.200,experiments:0.176,textmining:0.104,neighborhood:0.001&quot;, &quot;String_Score_Physical&quot;: 210, &quot;String_Score_Combined&quot;: 579}"/>
  </edge>
  <edge label="820637 (pp) 837710" source="254" target="998">
    <att type="string" name="canonicalName" value="820637 (pp) 837710"/>
    <att type="string" name="interaction" value="pp"/>
    <att type="int" name="SCORE" value="244"/>
    <att type="string" name="support" value="{&quot;StringDB&quot;: &quot;physical&quot;, &quot;StringEvidence&quot;: &quot;cooccurrence:0.218,experiments:0.213,textmining:0.151,coexpression:0.098,neighborhood:0.001&quot;, &quot;String_Score_Physical&quot;: 244, &quot;String_Score_Combined&quot;: 548}"/>
  </edge>
  <edge label="820637 (pp) 842094" source="254" target="1174">
    <att type="string" name="canonicalName" value="820637 (pp) 842094"/>
    <att type="string" name="interaction" value="pp"/>
    <att type="int" name="SCORE" value="210"/>
    <att type="string" name="support" value="{&quot;StringDB&quot;: &quot;physical&quot;, &quot;StringEvidence&quot;: &quot;cooccurrence:0.261,experiments:0.176,textmining:0.104,coexpression:0.098,neighborhood:0.001&quot;, &quot;String_Score_Physical&quot;: 210, &quot;String_Score_Combined&quot;: 528}"/>
  </edge>
  <edge label="820637 (pp) 844333" source="254" target="1280">
    <att type="string" name="canonicalName" value="820637 (pp) 844333"/>
    <att type="string" name="interaction" value="pp"/>
    <att type="int" name="SCORE" value="244"/>
    <att type="string" name="support" value="{&quot;StringDB&quot;: &quot;physical&quot;, &quot;StringEvidence&quot;: &quot;cooccurrence:0.294,experiments:0.213,textmining:0.151,coexpression:0.098,neighborhood:0.001&quot;, &quot;String_Score_Physical&quot;: 244, &quot;String_Score_Combined&quot;: 592}"/>
  </edge>
  <edge label="820647 (pp) 824349" source="255" target="383">
    <att type="string" name="canonicalName" value="820647 (pp) 824349"/>
    <att type="string" name="interaction" value="pp"/>
    <att type="int" name="SCORE" value="323"/>
    <att type="string" name="support" value="{&quot;StringDB&quot;: &quot;physical&quot;, &quot;StringEvidence&quot;: &quot;experiments:0.295,coexpression:0.005&quot;, &quot;String_Score_Physical&quot;: 323, &quot;String_Score_Combined&quot;: 327}"/>
  </edge>
  <edge label="820647 (pp) 825146" source="255" target="419">
    <att type="string" name="canonicalName" value="820647 (pp) 825146"/>
    <att type="string" name="interaction" value="pp"/>
    <att type="int" name="SCORE" value="702"/>
    <att type="string" name="support" value="{&quot;StringDB&quot;: &quot;physical&quot;, &quot;StringEvidence&quot;: &quot;experiments:0.689,textmining:0.408,coexpression:0.178&quot;, &quot;String_Score_Physical&quot;: 702, &quot;String_Score_Combined&quot;: 854}"/>
  </edge>
  <edge label="820647 (pp) 831822" source="255" target="724">
    <att type="string" name="canonicalName" value="820647 (pp) 831822"/>
    <att type="string" name="interaction" value="pp"/>
    <att type="int" name="SCORE" value="256"/>
    <att type="string" name="support" value="{&quot;StringDB&quot;: &quot;physical&quot;, &quot;StringEvidence&quot;: &quot;experiments:0.225,textmining:0.005&quot;, &quot;String_Score_Physical&quot;: 256, &quot;String_Score_Combined&quot;: 260}"/>
  </edge>
  <edge label="820647 (pp) 834754" source="255" target="840">
    <att type="string" name="canonicalName" value="820647 (pp) 834754"/>
    <att type="string" name="interaction" value="pp"/>
    <att type="int" name="SCORE" value="246"/>
    <att type="string" name="support" value="{&quot;StringDB&quot;: &quot;physical&quot;, &quot;StringEvidence&quot;: &quot;experiments:0.215,textmining:0.005&quot;, &quot;String_Score_Physical&quot;: 246, &quot;String_Score_Combined&quot;: 250}"/>
  </edge>
  <edge label="820647 (pp) 835984" source="255" target="907">
    <att type="string" name="canonicalName" value="820647 (pp) 835984"/>
    <att type="string" name="interaction" value="pp"/>
    <att type="int" name="SCORE" value="659"/>
    <att type="string" name="support" value="{&quot;StringDB&quot;: &quot;physical&quot;, &quot;StringEvidence&quot;: &quot;database:0.635,textmining:0.096,experiments:0.026&quot;, &quot;String_Score_Physical&quot;: 659, &quot;String_Score_Combined&quot;: 691}"/>
  </edge>
  <edge label="820647 (pp) 841301" source="255" target="1137">
    <att type="string" name="canonicalName" value="820647 (pp) 841301"/>
    <att type="string" name="interaction" value="pp"/>
    <att type="int" name="SCORE" value="225"/>
    <att type="string" name="support" value="{&quot;StringDB&quot;: &quot;physical&quot;, &quot;StringEvidence&quot;: &quot;experiments:0.193&quot;, &quot;String_Score_Physical&quot;: 225, &quot;String_Score_Combined&quot;: 225}"/>
  </edge>
  <edge label="820647 (pp) 842466" source="255" target="1193">
    <att type="string" name="canonicalName" value="820647 (pp) 842466"/>
    <att type="string" name="interaction" value="pp"/>
    <att type="int" name="SCORE" value="218"/>
    <att type="string" name="support" value="{&quot;StringDB&quot;: &quot;physical&quot;, &quot;StringEvidence&quot;: &quot;textmining:0.847,experiments:0.185,coexpression:0.049&quot;, &quot;String_Score_Physical&quot;: 218, &quot;String_Score_Combined&quot;: 545}"/>
  </edge>
  <edge label="820665 (pp) 827563" source="256" target="487">
    <att type="string" name="canonicalName" value="820665 (pp) 827563"/>
    <att type="string" name="interaction" value="pp"/>
    <att type="int" name="SCORE" value="800"/>
    <att type="string" name="support" value="{&quot;StringDB&quot;: &quot;physical&quot;, &quot;StringEvidence&quot;: &quot;database:0.791,textmining:0.468,cooccurrence:0.425&quot;, &quot;String_Score_Physical&quot;: 800, &quot;String_Score_Combined&quot;: 803}"/>
  </edge>
  <edge label="820665 (pp) 831899" source="256" target="730">
    <att type="string" name="canonicalName" value="820665 (pp) 831899"/>
    <att type="string" name="interaction" value="pp"/>
    <att type="int" name="SCORE" value="274"/>
    <att type="string" name="support" value="{&quot;StringDB&quot;: &quot;physical&quot;, &quot;StringEvidence&quot;: &quot;experiments:0.243&quot;, &quot;BioGrid&quot;: &quot;physical&quot;, &quot;BioGrid_PubMed&quot;: &quot;19429840&quot;, &quot;BioGrid_Type&quot;: &quot;Affinity Capture-MS&quot;, &quot;String_Score_Physical&quot;: 274, &quot;String_Score_Combined&quot;: 274}"/>
  </edge>
  <edge label="820665 (pp) 834380" source="256" target="820">
    <att type="string" name="canonicalName" value="820665 (pp) 834380"/>
    <att type="string" name="interaction" value="pp"/>
    <att type="int" name="SCORE" value="800"/>
    <att type="string" name="support" value="{&quot;StringDB&quot;: &quot;physical&quot;, &quot;StringEvidence&quot;: &quot;database:0.791,textmining:0.009&quot;, &quot;String_Score_Physical&quot;: 800, &quot;String_Score_Combined&quot;: 801}"/>
  </edge>
  <edge label="820665 (pp) 838342" source="256" target="1030">
    <att type="string" name="canonicalName" value="820665 (pp) 838342"/>
    <att type="string" name="interaction" value="pp"/>
    <att type="int" name="SCORE" value="650"/>
    <att type="string" name="support" value="{&quot;StringDB&quot;: &quot;physical&quot;, &quot;StringEvidence&quot;: &quot;database:0.635,coexpression:0.095,textmining:0.033,neighborhood:0.015&quot;, &quot;String_Score_Physical&quot;: 650, &quot;String_Score_Combined&quot;: 698}"/>
  </edge>
  <edge label="820665 (pp) 838940" source="256" target="1066">
    <att type="string" name="canonicalName" value="820665 (pp) 838940"/>
    <att type="string" name="interaction" value="pp"/>
    <att type="int" name="SCORE" value="650"/>
    <att type="string" name="support" value="{&quot;StringDB&quot;: &quot;physical&quot;, &quot;StringEvidence&quot;: &quot;database:0.635,coexpression:0.430,textmining:0.022,neighborhood:0.019&quot;, &quot;String_Score_Physical&quot;: 650, &quot;String_Score_Combined&quot;: 808}"/>
  </edge>
  <edge label="820665 (pp) 842363" source="256" target="1188">
    <att type="string" name="canonicalName" value="820665 (pp) 842363"/>
    <att type="string" name="interaction" value="pp"/>
    <att type="int" name="SCORE" value="252"/>
    <att type="string" name="support" value="{&quot;StringDB&quot;: &quot;physical&quot;, &quot;StringEvidence&quot;: &quot;experiments:0.220,textmining:0.040,coexpression:0.027&quot;, &quot;String_Score_Physical&quot;: 252, &quot;String_Score_Combined&quot;: 301}"/>
  </edge>
  <edge label="820665 (pp) 842365" source="256" target="1189">
    <att type="string" name="canonicalName" value="820665 (pp) 842365"/>
    <att type="string" name="interaction" value="pp"/>
    <att type="int" name="SCORE" value="252"/>
    <att type="string" name="support" value="{&quot;StringDB&quot;: &quot;physical&quot;, &quot;StringEvidence&quot;: &quot;experiments:0.220,textmining:0.040,coexpression:0.006&quot;, &quot;String_Score_Physical&quot;: 252, &quot;String_Score_Combined&quot;: 286}"/>
  </edge>
  <edge label="820674 (pp) 820681" source="257" target="258">
    <att type="string" name="canonicalName" value="820674 (pp) 820681"/>
    <att type="string" name="interaction" value="pp"/>
    <att type="int" name="SCORE" value="650"/>
    <att type="string" name="support" value="{&quot;StringDB&quot;: &quot;physical&quot;, &quot;StringEvidence&quot;: &quot;textmining:0.791,database:0.635,cooccurrence:0.425,coexpression:0.048&quot;, &quot;String_Score_Physical&quot;: 650, &quot;String_Score_Combined&quot;: 673}"/>
  </edge>
  <edge label="820674 (pp) 828182" source="257" target="511">
    <att type="string" name="canonicalName" value="820674 (pp) 828182"/>
    <att type="string" name="interaction" value="pp"/>
    <att type="int" name="SCORE" value="600"/>
    <att type="string" name="support" value="{&quot;StringDB&quot;: &quot;physical&quot;, &quot;StringEvidence&quot;: &quot;database:0.583,textmining:0.006,coexpression:0.005&quot;, &quot;String_Score_Physical&quot;: 600, &quot;String_Score_Combined&quot;: 604}"/>
  </edge>
  <edge label="820674 (pp) 829585" source="257" target="595">
    <att type="string" name="canonicalName" value="820674 (pp) 829585"/>
    <att type="string" name="interaction" value="pp"/>
    <att type="int" name="SCORE" value="661"/>
    <att type="string" name="support" value="{&quot;StringDB&quot;: &quot;physical&quot;, &quot;StringEvidence&quot;: &quot;database:0.635,textmining:0.394,neighborhood:0.153,experiments:0.033,coexpression:0.009&quot;, &quot;String_Score_Physical&quot;: 661, &quot;String_Score_Combined&quot;: 828}"/>
  </edge>
  <edge label="820674 (pp) 829616" source="257" target="598">
    <att type="string" name="canonicalName" value="820674 (pp) 829616"/>
    <att type="string" name="interaction" value="pp"/>
    <att type="int" name="SCORE" value="601"/>
    <att type="string" name="support" value="{&quot;StringDB&quot;: &quot;physical&quot;, &quot;StringEvidence&quot;: &quot;textmining:0.771,database:0.583,neighborhood:0.089,coexpression:0.081,experiments:0.003&quot;, &quot;String_Score_Physical&quot;: 601, &quot;String_Score_Combined&quot;: 923}"/>
  </edge>
  <edge label="820674 (pp) 829834" source="257" target="613">
    <att type="string" name="canonicalName" value="820674 (pp) 829834"/>
    <att type="string" name="interaction" value="pp"/>
    <att type="int" name="SCORE" value="650"/>
    <att type="string" name="support" value="{&quot;StringDB&quot;: &quot;physical&quot;, &quot;StringEvidence&quot;: &quot;database:0.635,textmining:0.561,cooccurrence:0.425&quot;, &quot;String_Score_Physical&quot;: 650, &quot;String_Score_Combined&quot;: 657}"/>
  </edge>
  <edge label="820674 (pp) 830002" source="257" target="620">
    <att type="string" name="canonicalName" value="820674 (pp) 830002"/>
    <att type="string" name="interaction" value="pp"/>
    <att type="int" name="SCORE" value="901"/>
    <att type="string" name="support" value="{&quot;StringDB&quot;: &quot;physical&quot;, &quot;StringEvidence&quot;: &quot;experiments:0.717,textmining:0.706,database:0.635,cooccurrence:0.420&quot;, &quot;String_Score_Physical&quot;: 901, &quot;String_Score_Combined&quot;: 911}"/>
  </edge>
  <edge label="820674 (pp) 834026" source="257" target="800">
    <att type="string" name="canonicalName" value="820674 (pp) 834026"/>
    <att type="string" name="interaction" value="pp"/>
    <att type="int" name="SCORE" value="650"/>
    <att type="string" name="support" value="{&quot;StringDB&quot;: &quot;physical&quot;, &quot;StringEvidence&quot;: &quot;database:0.635,textmining:0.292&quot;, &quot;String_Score_Physical&quot;: 650, &quot;String_Score_Combined&quot;: 752}"/>
  </edge>
  <edge label="820674 (pp) 844187" source="257" target="1274">
    <att type="string" name="canonicalName" value="820674 (pp) 844187"/>
    <att type="string" name="interaction" value="pp"/>
    <att type="int" name="SCORE" value="650"/>
    <att type="string" name="support" value="{&quot;StringDB&quot;: &quot;physical&quot;, &quot;StringEvidence&quot;: &quot;database:0.635,cooccurrence:0.189&quot;, &quot;String_Score_Physical&quot;: 650, &quot;String_Score_Combined&quot;: 663}"/>
  </edge>
  <edge label="820681 (pp) 828182" source="258" target="511">
    <att type="string" name="canonicalName" value="820681 (pp) 828182"/>
    <att type="string" name="interaction" value="pp"/>
    <att type="int" name="SCORE" value="600"/>
    <att type="string" name="support" value="{&quot;StringDB&quot;: &quot;physical&quot;, &quot;StringEvidence&quot;: &quot;database:0.583,textmining:0.006,coexpression:0.005&quot;, &quot;String_Score_Physical&quot;: 600, &quot;String_Score_Combined&quot;: 604}"/>
  </edge>
  <edge label="820681 (pp) 829585" source="258" target="595">
    <att type="string" name="canonicalName" value="820681 (pp) 829585"/>
    <att type="string" name="interaction" value="pp"/>
    <att type="int" name="SCORE" value="661"/>
    <att type="string" name="support" value="{&quot;StringDB&quot;: &quot;physical&quot;, &quot;StringEvidence&quot;: &quot;database:0.635,textmining:0.430,neighborhood:0.153,experiments:0.033,coexpression:0.009&quot;, &quot;String_Score_Physical&quot;: 661, &quot;String_Score_Combined&quot;: 838}"/>
  </edge>
  <edge label="820681 (pp) 829616" source="258" target="598">
    <att type="string" name="canonicalName" value="820681 (pp) 829616"/>
    <att type="string" name="interaction" value="pp"/>
    <att type="int" name="SCORE" value="601"/>
    <att type="string" name="support" value="{&quot;StringDB&quot;: &quot;physical&quot;, &quot;StringEvidence&quot;: &quot;textmining:0.738,database:0.583,neighborhood:0.089,coexpression:0.081,experiments:0.003&quot;, &quot;String_Score_Physical&quot;: 601, &quot;String_Score_Combined&quot;: 912}"/>
  </edge>
  <edge label="820681 (pp) 829834" source="258" target="613">
    <att type="string" name="canonicalName" value="820681 (pp) 829834"/>
    <att type="string" name="interaction" value="pp"/>
    <att type="int" name="SCORE" value="650"/>
    <att type="string" name="support" value="{&quot;StringDB&quot;: &quot;physical&quot;, &quot;StringEvidence&quot;: &quot;textmining:0.899,database:0.635,cooccurrence:0.425&quot;, &quot;String_Score_Physical&quot;: 650, &quot;String_Score_Combined&quot;: 665}"/>
  </edge>
  <edge label="820681 (pp) 830002" source="258" target="620">
    <att type="string" name="canonicalName" value="820681 (pp) 830002"/>
    <att type="string" name="interaction" value="pp"/>
    <att type="int" name="SCORE" value="901"/>
    <att type="string" name="support" value="{&quot;StringDB&quot;: &quot;physical&quot;, &quot;StringEvidence&quot;: &quot;experiments:0.717,textmining:0.668,database:0.635,cooccurrence:0.420&quot;, &quot;String_Score_Physical&quot;: 901, &quot;String_Score_Combined&quot;: 912}"/>
  </edge>
  <edge label="820681 (pp) 834026" source="258" target="800">
    <att type="string" name="canonicalName" value="820681 (pp) 834026"/>
    <att type="string" name="interaction" value="pp"/>
    <att type="int" name="SCORE" value="650"/>
    <att type="string" name="support" value="{&quot;StringDB&quot;: &quot;physical&quot;, &quot;StringEvidence&quot;: &quot;database:0.635,textmining:0.292&quot;, &quot;String_Score_Physical&quot;: 650, &quot;String_Score_Combined&quot;: 752}"/>
  </edge>
  <edge label="820681 (pp) 844187" source="258" target="1274">
    <att type="string" name="canonicalName" value="820681 (pp) 844187"/>
    <att type="string" name="interaction" value="pp"/>
    <att type="int" name="SCORE" value="650"/>
    <att type="string" name="support" value="{&quot;StringDB&quot;: &quot;physical&quot;, &quot;StringEvidence&quot;: &quot;database:0.635,textmining:0.506,cooccurrence:0.193&quot;, &quot;String_Score_Physical&quot;: 650, &quot;String_Score_Combined&quot;: 717}"/>
  </edge>
  <edge label="820718 (pp) 830940" source="259" target="664">
    <att type="string" name="canonicalName" value="820718 (pp) 830940"/>
    <att type="string" name="interaction" value="pp"/>
    <att type="int" name="SCORE" value="402"/>
    <att type="string" name="support" value="{&quot;StringDB&quot;: &quot;physical&quot;, &quot;StringEvidence&quot;: &quot;textmining:0.826,experiments:0.377,coexpression:0.013&quot;, &quot;String_Score_Physical&quot;: 402, &quot;String_Score_Combined&quot;: 897}"/>
  </edge>
  <edge label="820718 (pp) 836808" source="259" target="951">
    <att type="string" name="canonicalName" value="820718 (pp) 836808"/>
    <att type="string" name="interaction" value="pp"/>
    <att type="int" name="SCORE" value="420"/>
    <att type="string" name="support" value="{&quot;StringDB&quot;: &quot;physical&quot;, &quot;StringEvidence&quot;: &quot;experiments:0.395,textmining:0.252,coexpression:0.182&quot;, &quot;String_Score_Physical&quot;: 420, &quot;String_Score_Combined&quot;: 645}"/>
  </edge>
  <edge label="820718 (pp) 837592" source="259" target="993">
    <att type="string" name="canonicalName" value="820718 (pp) 837592"/>
    <att type="string" name="interaction" value="pp"/>
    <att type="int" name="SCORE" value="455"/>
    <att type="string" name="support" value="{&quot;StringDB&quot;: &quot;physical&quot;, &quot;StringEvidence&quot;: &quot;textmining:0.487,experiments:0.432&quot;, &quot;String_Score_Physical&quot;: 455, &quot;String_Score_Combined&quot;: 720}"/>
  </edge>
  <edge label="820718 (pp) 842991" source="259" target="1209">
    <att type="string" name="canonicalName" value="820718 (pp) 842991"/>
    <att type="string" name="interaction" value="pp"/>
    <att type="int" name="SCORE" value="271"/>
    <att type="string" name="support" value="{&quot;StringDB&quot;: &quot;physical&quot;, &quot;StringEvidence&quot;: &quot;textmining:0.656,experiments:0.240,neighborhood:0.153,coexpression:0.123&quot;, &quot;String_Score_Physical&quot;: 271, &quot;String_Score_Combined&quot;: 813}"/>
  </edge>
  <edge label="820722 (pp) 831899" source="260" target="730">
    <att type="string" name="canonicalName" value="820722 (pp) 831899"/>
    <att type="string" name="interaction" value="pp"/>
    <att type="int" name="SCORE" value="379"/>
    <att type="string" name="support" value="{&quot;StringDB&quot;: &quot;physical&quot;, &quot;StringEvidence&quot;: &quot;experiments:0.352,textmining:0.043&quot;, &quot;BioGrid&quot;: &quot;physical&quot;, &quot;BioGrid_PubMed&quot;: &quot;23667124&quot;, &quot;BioGrid_Type&quot;: &quot;Affinity Capture-MS&quot;, &quot;String_Score_Physical&quot;: 379, &quot;String_Score_Combined&quot;: 405}"/>
  </edge>
  <edge label="820722 (pp) 834085" source="260" target="805">
    <att type="string" name="canonicalName" value="820722 (pp) 834085"/>
    <att type="string" name="interaction" value="pp"/>
    <att type="int" name="SCORE" value="900"/>
    <att type="string" name="support" value="{&quot;StringDB&quot;: &quot;physical&quot;, &quot;StringEvidence&quot;: &quot;database:0.896,textmining:0.543,neighborhood:0.155,coexpression:0.036&quot;, &quot;String_Score_Physical&quot;: 900, &quot;String_Score_Combined&quot;: 962}"/>
  </edge>
  <edge label="820727 (pp) 831020" source="261" target="667">
    <att type="string" name="canonicalName" value="820727 (pp) 831020"/>
    <att type="string" name="interaction" value="pp"/>
    <att type="int" name="SCORE" value="529"/>
    <att type="string" name="support" value="{&quot;StringDB&quot;: &quot;physical&quot;, &quot;StringEvidence&quot;: &quot;experiments:0.509&quot;, &quot;BioGrid&quot;: &quot;physical&quot;, &quot;BioGrid_PubMed&quot;: &quot;25933434&quot;, &quot;BioGrid_Type&quot;: &quot;Affinity Capture-MS&quot;, &quot;String_Score_Physical&quot;: 529, &quot;String_Score_Combined&quot;: 529}"/>
  </edge>
  <edge label="820727 (pp) 831856" source="261" target="726">
    <att type="string" name="canonicalName" value="820727 (pp) 831856"/>
    <att type="string" name="interaction" value="pp"/>
    <att type="int" name="SCORE" value="529"/>
    <att type="string" name="support" value="{&quot;StringDB&quot;: &quot;physical&quot;, &quot;StringEvidence&quot;: &quot;experiments:0.509&quot;, &quot;BioGrid&quot;: &quot;physical&quot;, &quot;BioGrid_PubMed&quot;: &quot;25933434&quot;, &quot;BioGrid_Type&quot;: &quot;Affinity Capture-MS&quot;, &quot;String_Score_Physical&quot;: 529, &quot;String_Score_Combined&quot;: 529}"/>
  </edge>
  <edge label="820727 (pp) 833829" source="261" target="794">
    <att type="string" name="canonicalName" value="820727 (pp) 833829"/>
    <att type="string" name="interaction" value="pp"/>
    <att type="int" name="SCORE" value="529"/>
    <att type="string" name="support" value="{&quot;StringDB&quot;: &quot;physical&quot;, &quot;StringEvidence&quot;: &quot;experiments:0.509&quot;, &quot;BioGrid&quot;: &quot;physical&quot;, &quot;BioGrid_PubMed&quot;: &quot;25933434&quot;, &quot;BioGrid_Type&quot;: &quot;Affinity Capture-MS&quot;, &quot;String_Score_Physical&quot;: 529, &quot;String_Score_Combined&quot;: 529}"/>
  </edge>
  <edge label="820727 (pp) 837848" source="261" target="1007">
    <att type="string" name="canonicalName" value="820727 (pp) 837848"/>
    <att type="string" name="interaction" value="pp"/>
    <att type="int" name="SCORE" value="529"/>
    <att type="string" name="support" value="{&quot;StringDB&quot;: &quot;physical&quot;, &quot;StringEvidence&quot;: &quot;experiments:0.509&quot;, &quot;BioGrid&quot;: &quot;physical&quot;, &quot;BioGrid_PubMed&quot;: &quot;25933434&quot;, &quot;BioGrid_Type&quot;: &quot;Affinity Capture-MS&quot;, &quot;String_Score_Physical&quot;: 529, &quot;String_Score_Combined&quot;: 529}"/>
  </edge>
  <edge label="820727 (pp) 837904" source="261" target="1010">
    <att type="string" name="canonicalName" value="820727 (pp) 837904"/>
    <att type="string" name="interaction" value="pp"/>
    <att type="int" name="SCORE" value="529"/>
    <att type="string" name="support" value="{&quot;StringDB&quot;: &quot;physical&quot;, &quot;StringEvidence&quot;: &quot;experiments:0.509&quot;, &quot;BioGrid&quot;: &quot;physical&quot;, &quot;BioGrid_PubMed&quot;: &quot;25933434&quot;, &quot;BioGrid_Type&quot;: &quot;Affinity Capture-MS&quot;, &quot;String_Score_Physical&quot;: 529, &quot;String_Score_Combined&quot;: 529}"/>
  </edge>
  <edge label="820727 (pp) 841868" source="261" target="1162">
    <att type="string" name="canonicalName" value="820727 (pp) 841868"/>
    <att type="string" name="interaction" value="pp"/>
    <att type="int" name="SCORE" value="529"/>
    <att type="string" name="support" value="{&quot;StringDB&quot;: &quot;physical&quot;, &quot;StringEvidence&quot;: &quot;experiments:0.509&quot;, &quot;BioGrid&quot;: &quot;physical&quot;, &quot;BioGrid_PubMed&quot;: &quot;25933434&quot;, &quot;BioGrid_Type&quot;: &quot;Affinity Capture-MS&quot;, &quot;String_Score_Physical&quot;: 529, &quot;String_Score_Combined&quot;: 529}"/>
  </edge>
  <edge label="820728 (pp) 823891" source="262" target="366">
    <att type="string" name="canonicalName" value="820728 (pp) 823891"/>
    <att type="string" name="interaction" value="pp"/>
    <att type="int" name="SCORE" value="267"/>
    <att type="string" name="support" value="{&quot;StringDB&quot;: &quot;physical&quot;, &quot;StringEvidence&quot;: &quot;experiments:0.236,coexpression:0.007&quot;, &quot;String_Score_Physical&quot;: 267, &quot;String_Score_Combined&quot;: 272}"/>
  </edge>
  <edge label="820728 (pp) 827012" source="262" target="468">
    <att type="string" name="canonicalName" value="820728 (pp) 827012"/>
    <att type="string" name="interaction" value="pp"/>
    <att type="int" name="SCORE" value="269"/>
    <att type="string" name="support" value="{&quot;StringDB&quot;: &quot;physical&quot;, &quot;StringEvidence&quot;: &quot;experiments:0.238,neighborhood:0.103&quot;, &quot;String_Score_Physical&quot;: 269, &quot;String_Score_Combined&quot;: 344}"/>
  </edge>
  <edge label="820728 (pp) 828586" source="262" target="528">
    <att type="string" name="canonicalName" value="820728 (pp) 828586"/>
    <att type="string" name="interaction" value="pp"/>
    <att type="int" name="SCORE" value="264"/>
    <att type="string" name="support" value="{&quot;StringDB&quot;: &quot;physical&quot;, &quot;StringEvidence&quot;: &quot;experiments:0.233,neighborhood:0.155,textmining:0.013&quot;, &quot;String_Score_Physical&quot;: 264, &quot;String_Score_Combined&quot;: 386}"/>
  </edge>
  <edge label="820728 (pp) 828729" source="262" target="536">
    <att type="string" name="canonicalName" value="820728 (pp) 828729"/>
    <att type="string" name="interaction" value="pp"/>
    <att type="int" name="SCORE" value="209"/>
    <att type="string" name="support" value="{&quot;StringDB&quot;: &quot;physical&quot;, &quot;StringEvidence&quot;: &quot;experiments:0.175,coexpression:0.007&quot;, &quot;String_Score_Physical&quot;: 209, &quot;String_Score_Combined&quot;: 214}"/>
  </edge>
  <edge label="820728 (pp) 828791" source="262" target="543">
    <att type="string" name="canonicalName" value="820728 (pp) 828791"/>
    <att type="string" name="interaction" value="pp"/>
    <att type="int" name="SCORE" value="905"/>
    <att type="string" name="support" value="{&quot;StringDB&quot;: &quot;physical&quot;, &quot;StringEvidence&quot;: &quot;database:0.896,experiments:0.051,textmining:0.035&quot;, &quot;String_Score_Physical&quot;: 905, &quot;String_Score_Combined&quot;: 908}"/>
  </edge>
  <edge label="820728 (pp) 830292" source="262" target="631">
    <att type="string" name="canonicalName" value="820728 (pp) 830292"/>
    <att type="string" name="interaction" value="pp"/>
    <att type="int" name="SCORE" value="209"/>
    <att type="string" name="support" value="{&quot;StringDB&quot;: &quot;physical&quot;, &quot;StringEvidence&quot;: &quot;experiments:0.175,neighborhood:0.141,textmining:0.005&quot;, &quot;String_Score_Physical&quot;: 209, &quot;String_Score_Combined&quot;: 323}"/>
  </edge>
  <edge label="820728 (pp) 830810" source="262" target="657">
    <att type="string" name="canonicalName" value="820728 (pp) 830810"/>
    <att type="string" name="interaction" value="pp"/>
    <att type="int" name="SCORE" value="242"/>
    <att type="string" name="support" value="{&quot;StringDB&quot;: &quot;physical&quot;, &quot;StringEvidence&quot;: &quot;experiments:0.211,coexpression:0.039&quot;, &quot;String_Score_Physical&quot;: 242, &quot;String_Score_Combined&quot;: 272}"/>
  </edge>
  <edge label="820728 (pp) 831252" source="262" target="690">
    <att type="string" name="canonicalName" value="820728 (pp) 831252"/>
    <att type="string" name="interaction" value="pp"/>
    <att type="int" name="SCORE" value="209"/>
    <att type="string" name="support" value="{&quot;StringDB&quot;: &quot;physical&quot;, &quot;StringEvidence&quot;: &quot;experiments:0.175,coexpression:0.010&quot;, &quot;String_Score_Physical&quot;: 209, &quot;String_Score_Combined&quot;: 217}"/>
  </edge>
  <edge label="820728 (pp) 831899" source="262" target="730">
    <att type="string" name="canonicalName" value="820728 (pp) 831899"/>
    <att type="string" name="interaction" value="pp"/>
    <att type="int" name="SCORE" value="380"/>
    <att type="string" name="support" value="{&quot;StringDB&quot;: &quot;physical&quot;, &quot;StringEvidence&quot;: &quot;experiments:0.354,coexpression:0.145&quot;, &quot;BioGrid&quot;: &quot;physical&quot;, &quot;BioGrid_PubMed&quot;: &quot;23667124&quot;, &quot;BioGrid_Type&quot;: &quot;Affinity Capture-MS&quot;, &quot;String_Score_Physical&quot;: 380, &quot;String_Score_Combined&quot;: 470}"/>
  </edge>
  <edge label="820728 (pp) 832121" source="262" target="741">
    <att type="string" name="canonicalName" value="820728 (pp) 832121"/>
    <att type="string" name="interaction" value="pp"/>
    <att type="int" name="SCORE" value="235"/>
    <att type="string" name="support" value="{&quot;StringDB&quot;: &quot;physical&quot;, &quot;StringEvidence&quot;: &quot;experiments:0.202,coexpression:0.042,neighborhood:0.008,textmining:0.005&quot;, &quot;String_Score_Physical&quot;: 235, &quot;String_Score_Combined&quot;: 276}"/>
  </edge>
  <edge label="820728 (pp) 832950" source="262" target="782">
    <att type="string" name="canonicalName" value="820728 (pp) 832950"/>
    <att type="string" name="interaction" value="pp"/>
    <att type="int" name="SCORE" value="209"/>
    <att type="string" name="support" value="{&quot;StringDB&quot;: &quot;physical&quot;, &quot;StringEvidence&quot;: &quot;experiments:0.175,textmining:0.051,neighborhood:0.019,coexpression:0.004&quot;, &quot;String_Score_Physical&quot;: 209, &quot;String_Score_Combined&quot;: 266}"/>
  </edge>
  <edge label="820728 (pp) 834207" source="262" target="808">
    <att type="string" name="canonicalName" value="820728 (pp) 834207"/>
    <att type="string" name="interaction" value="pp"/>
    <att type="int" name="SCORE" value="209"/>
    <att type="string" name="support" value="{&quot;StringDB&quot;: &quot;physical&quot;, &quot;StringEvidence&quot;: &quot;experiments:0.175,textmining:0.091,neighborhood:0.019,coexpression:0.004&quot;, &quot;String_Score_Physical&quot;: 209, &quot;String_Score_Combined&quot;: 297}"/>
  </edge>
  <edge label="820728 (pp) 835427" source="262" target="879">
    <att type="string" name="canonicalName" value="820728 (pp) 835427"/>
    <att type="string" name="interaction" value="pp"/>
    <att type="int" name="SCORE" value="209"/>
    <att type="string" name="support" value="{&quot;StringDB&quot;: &quot;physical&quot;, &quot;StringEvidence&quot;: &quot;experiments:0.175,neighborhood:0.141,coexpression:0.033,textmining:0.005&quot;, &quot;String_Score_Physical&quot;: 209, &quot;String_Score_Combined&quot;: 346}"/>
  </edge>
  <edge label="820728 (pp) 837023" source="262" target="954">
    <att type="string" name="canonicalName" value="820728 (pp) 837023"/>
    <att type="string" name="interaction" value="pp"/>
    <att type="int" name="SCORE" value="194"/>
    <att type="string" name="support" value="{&quot;StringDB&quot;: &quot;physical&quot;, &quot;StringEvidence&quot;: &quot;experiments:0.160,coexpression:0.003&quot;, &quot;String_Score_Physical&quot;: 194, &quot;String_Score_Combined&quot;: 196}"/>
  </edge>
  <edge label="820728 (pp) 837405" source="262" target="981">
    <att type="string" name="canonicalName" value="820728 (pp) 837405"/>
    <att type="string" name="interaction" value="pp"/>
    <att type="int" name="SCORE" value="676"/>
    <att type="string" name="support" value="{&quot;StringDB&quot;: &quot;physical&quot;, &quot;StringEvidence&quot;: &quot;experiments:0.662,textmining:0.300,coexpression:0.089&quot;, &quot;BioGrid&quot;: &quot;physical&quot;, &quot;BioGrid_PubMed&quot;: &quot;20406884&quot;, &quot;BioGrid_Type&quot;: &quot;PCA&quot;, &quot;String_Score_Physical&quot;: 676, &quot;String_Score_Combined&quot;: 793}"/>
  </edge>
  <edge label="820728 (pp) 837710" source="262" target="998">
    <att type="string" name="canonicalName" value="820728 (pp) 837710"/>
    <att type="string" name="interaction" value="pp"/>
    <att type="int" name="SCORE" value="275"/>
    <att type="string" name="support" value="{&quot;StringDB&quot;: &quot;physical&quot;, &quot;StringEvidence&quot;: &quot;experiments:0.244,textmining:0.051,neighborhood:0.019,coexpression:0.013&quot;, &quot;String_Score_Physical&quot;: 275, &quot;String_Score_Combined&quot;: 333}"/>
  </edge>
  <edge label="820728 (pp) 838387" source="262" target="1034">
    <att type="string" name="canonicalName" value="820728 (pp) 838387"/>
    <att type="string" name="interaction" value="pp"/>
    <att type="int" name="SCORE" value="264"/>
    <att type="string" name="support" value="{&quot;StringDB&quot;: &quot;physical&quot;, &quot;StringEvidence&quot;: &quot;experiments:0.233,coexpression:0.016,textmining:0.005&quot;, &quot;String_Score_Physical&quot;: 264, &quot;String_Score_Combined&quot;: 279}"/>
  </edge>
  <edge label="820728 (pp) 838435" source="262" target="1039">
    <att type="string" name="canonicalName" value="820728 (pp) 838435"/>
    <att type="string" name="interaction" value="pp"/>
    <att type="int" name="SCORE" value="209"/>
    <att type="string" name="support" value="{&quot;StringDB&quot;: &quot;physical&quot;, &quot;StringEvidence&quot;: &quot;experiments:0.175,coexpression:0.053&quot;, &quot;String_Score_Physical&quot;: 209, &quot;String_Score_Combined&quot;: 251}"/>
  </edge>
  <edge label="820728 (pp) 839630" source="262" target="1094">
    <att type="string" name="canonicalName" value="820728 (pp) 839630"/>
    <att type="string" name="interaction" value="pp"/>
    <att type="int" name="SCORE" value="250"/>
    <att type="string" name="support" value="{&quot;StringDB&quot;: &quot;physical&quot;, &quot;StringEvidence&quot;: &quot;experiments:0.218,coexpression:0.019&quot;, &quot;String_Score_Physical&quot;: 250, &quot;String_Score_Combined&quot;: 264}"/>
  </edge>
  <edge label="820728 (pp) 840521" source="262" target="1130">
    <att type="string" name="canonicalName" value="820728 (pp) 840521"/>
    <att type="string" name="interaction" value="pp"/>
    <att type="int" name="SCORE" value="235"/>
    <att type="string" name="support" value="{&quot;StringDB&quot;: &quot;physical&quot;, &quot;StringEvidence&quot;: &quot;experiments:0.202,neighborhood:0.056&quot;, &quot;String_Score_Physical&quot;: 235, &quot;String_Score_Combined&quot;: 278}"/>
  </edge>
  <edge label="820728 (pp) 841305" source="262" target="1138">
    <att type="string" name="canonicalName" value="820728 (pp) 841305"/>
    <att type="string" name="interaction" value="pp"/>
    <att type="int" name="SCORE" value="209"/>
    <att type="string" name="support" value="{&quot;StringDB&quot;: &quot;physical&quot;, &quot;StringEvidence&quot;: &quot;experiments:0.175,coexpression:0.042&quot;, &quot;String_Score_Physical&quot;: 209, &quot;String_Score_Combined&quot;: 241}"/>
  </edge>
  <edge label="820728 (pp) 843048" source="262" target="1212">
    <att type="string" name="canonicalName" value="820728 (pp) 843048"/>
    <att type="string" name="interaction" value="pp"/>
    <att type="int" name="SCORE" value="236"/>
    <att type="string" name="support" value="{&quot;StringDB&quot;: &quot;physical&quot;, &quot;StringEvidence&quot;: &quot;textmining:0.273,experiments:0.203,neighborhood:0.144,coexpression:0.016&quot;, &quot;String_Score_Physical&quot;: 236, &quot;String_Score_Combined&quot;: 531}"/>
  </edge>
  <edge label="820728 (pp) 844094" source="262" target="1269">
    <att type="string" name="canonicalName" value="820728 (pp) 844094"/>
    <att type="string" name="interaction" value="pp"/>
    <att type="int" name="SCORE" value="190"/>
    <att type="string" name="support" value="{&quot;StringDB&quot;: &quot;physical&quot;, &quot;StringEvidence&quot;: &quot;experiments:0.155,textmining:0.031&quot;, &quot;String_Score_Physical&quot;: 190, &quot;String_Score_Combined&quot;: 215}"/>
  </edge>
  <edge label="820728 (pp) 844333" source="262" target="1280">
    <att type="string" name="canonicalName" value="820728 (pp) 844333"/>
    <att type="string" name="interaction" value="pp"/>
    <att type="int" name="SCORE" value="275"/>
    <att type="string" name="support" value="{&quot;StringDB&quot;: &quot;physical&quot;, &quot;StringEvidence&quot;: &quot;experiments:0.244,textmining:0.051,neighborhood:0.019,coexpression:0.013&quot;, &quot;String_Score_Physical&quot;: 275, &quot;String_Score_Combined&quot;: 333}"/>
  </edge>
  <edge label="820773 (pp) 822102" source="263" target="335">
    <att type="string" name="canonicalName" value="820773 (pp) 822102"/>
    <att type="string" name="interaction" value="pp"/>
    <att type="int" name="SCORE" value="650"/>
    <att type="string" name="support" value="{&quot;StringDB&quot;: &quot;physical&quot;, &quot;StringEvidence&quot;: &quot;database:0.635,textmining:0.506,coexpression:0.022&quot;, &quot;String_Score_Physical&quot;: 650, &quot;String_Score_Combined&quot;: 830}"/>
  </edge>
  <edge label="820773 (pp) 837372" source="263" target="977">
    <att type="string" name="canonicalName" value="820773 (pp) 837372"/>
    <att type="string" name="interaction" value="pp"/>
    <att type="int" name="SCORE" value="900"/>
    <att type="string" name="support" value="{&quot;StringDB&quot;: &quot;physical&quot;, &quot;StringEvidence&quot;: &quot;database:0.896,textmining:0.366,coexpression:0.001&quot;, &quot;String_Score_Physical&quot;: 900, &quot;String_Score_Combined&quot;: 936}"/>
  </edge>
  <edge label="820785 (pp) 821391" source="264" target="307">
    <att type="string" name="canonicalName" value="820785 (pp) 821391"/>
    <att type="string" name="interaction" value="pp"/>
    <att type="int" name="SCORE" value="553"/>
    <att type="string" name="support" value="{&quot;StringDB&quot;: &quot;physical&quot;, &quot;StringEvidence&quot;: &quot;coexpression:0.917,experiments:0.534,textmining:0.336&quot;, &quot;String_Score_Physical&quot;: 553, &quot;String_Score_Combined&quot;: 975}"/>
  </edge>
  <edge label="820785 (pp) 824379" source="264" target="386">
    <att type="string" name="canonicalName" value="820785 (pp) 824379"/>
    <att type="string" name="interaction" value="pp"/>
    <att type="int" name="SCORE" value="202"/>
    <att type="string" name="support" value="{&quot;StringDB&quot;: &quot;physical&quot;, &quot;StringEvidence&quot;: &quot;experiments:0.168,coexpression:0.091,textmining:0.033&quot;, &quot;String_Score_Physical&quot;: 202, &quot;String_Score_Combined&quot;: 298}"/>
  </edge>
  <edge label="820785 (pp) 824853" source="264" target="410">
    <att type="string" name="canonicalName" value="820785 (pp) 824853"/>
    <att type="string" name="interaction" value="pp"/>
    <att type="int" name="SCORE" value="202"/>
    <att type="string" name="support" value="{&quot;StringDB&quot;: &quot;physical&quot;, &quot;StringEvidence&quot;: &quot;experiments:0.168,coexpression:0.091,textmining:0.033&quot;, &quot;String_Score_Physical&quot;: 202, &quot;String_Score_Combined&quot;: 298}"/>
  </edge>
  <edge label="820785 (pp) 828729" source="264" target="536">
    <att type="string" name="canonicalName" value="820785 (pp) 828729"/>
    <att type="string" name="interaction" value="pp"/>
    <att type="int" name="SCORE" value="545"/>
    <att type="string" name="support" value="{&quot;StringDB&quot;: &quot;physical&quot;, &quot;StringEvidence&quot;: &quot;experiments:0.526,coexpression:0.112&quot;, &quot;String_Score_Physical&quot;: 545, &quot;String_Score_Combined&quot;: 596}"/>
  </edge>
  <edge label="820785 (pp) 828808" source="264" target="545">
    <att type="string" name="canonicalName" value="820785 (pp) 828808"/>
    <att type="string" name="interaction" value="pp"/>
    <att type="int" name="SCORE" value="202"/>
    <att type="string" name="support" value="{&quot;StringDB&quot;: &quot;physical&quot;, &quot;StringEvidence&quot;: &quot;experiments:0.168,coexpression:0.091,textmining:0.033&quot;, &quot;String_Score_Physical&quot;: 202, &quot;String_Score_Combined&quot;: 298}"/>
  </edge>
  <edge label="820785 (pp) 830268" source="264" target="628">
    <att type="string" name="canonicalName" value="820785 (pp) 830268"/>
    <att type="string" name="interaction" value="pp"/>
    <att type="int" name="SCORE" value="529"/>
    <att type="string" name="support" value="{&quot;StringDB&quot;: &quot;physical&quot;, &quot;StringEvidence&quot;: &quot;coexpression:0.901,experiments:0.509,fusion:0.150,textmining:0.035&quot;, &quot;String_Score_Physical&quot;: 529, &quot;String_Score_Combined&quot;: 961}"/>
  </edge>
  <edge label="820785 (pp) 830428" source="264" target="638">
    <att type="string" name="canonicalName" value="820785 (pp) 830428"/>
    <att type="string" name="interaction" value="pp"/>
    <att type="int" name="SCORE" value="221"/>
    <att type="string" name="support" value="{&quot;StringDB&quot;: &quot;physical&quot;, &quot;StringEvidence&quot;: &quot;coexpression:0.840,experiments:0.188,textmining:0.078&quot;, &quot;String_Score_Physical&quot;: 221, &quot;String_Score_Combined&quot;: 885}"/>
  </edge>
  <edge label="820785 (pp) 830714" source="264" target="651">
    <att type="string" name="canonicalName" value="820785 (pp) 830714"/>
    <att type="string" name="interaction" value="pp"/>
    <att type="int" name="SCORE" value="301"/>
    <att type="string" name="support" value="{&quot;StringDB&quot;: &quot;physical&quot;, &quot;StringEvidence&quot;: &quot;coexpression:0.932,experiments:0.271&quot;, &quot;String_Score_Physical&quot;: 301, &quot;String_Score_Combined&quot;: 952}"/>
  </edge>
  <edge label="820785 (pp) 831229" source="264" target="688">
    <att type="string" name="canonicalName" value="820785 (pp) 831229"/>
    <att type="string" name="interaction" value="pp"/>
    <att type="int" name="SCORE" value="806"/>
    <att type="string" name="support" value="{&quot;StringDB&quot;: &quot;physical&quot;, &quot;StringEvidence&quot;: &quot;coexpression:0.901,experiments:0.798,textmining:0.301&quot;, &quot;String_Score_Physical&quot;: 806, &quot;String_Score_Combined&quot;: 986}"/>
  </edge>
  <edge label="820785 (pp) 831408" source="264" target="699">
    <att type="string" name="canonicalName" value="820785 (pp) 831408"/>
    <att type="string" name="interaction" value="pp"/>
    <att type="int" name="SCORE" value="839"/>
    <att type="string" name="support" value="{&quot;StringDB&quot;: &quot;physical&quot;, &quot;StringEvidence&quot;: &quot;coexpression:0.917,experiments:0.832,textmining:0.660&quot;, &quot;String_Score_Physical&quot;: 839, &quot;String_Score_Combined&quot;: 995}"/>
  </edge>
  <edge label="820785 (pp) 832041" source="264" target="735">
    <att type="string" name="canonicalName" value="820785 (pp) 832041"/>
    <att type="string" name="interaction" value="pp"/>
    <att type="int" name="SCORE" value="221"/>
    <att type="string" name="support" value="{&quot;StringDB&quot;: &quot;physical&quot;, &quot;StringEvidence&quot;: &quot;experiments:0.188,coexpression:0.096,textmining:0.040&quot;, &quot;String_Score_Physical&quot;: 221, &quot;String_Score_Combined&quot;: 323}"/>
  </edge>
  <edge label="820785 (pp) 832419" source="264" target="762">
    <att type="string" name="canonicalName" value="820785 (pp) 832419"/>
    <att type="string" name="interaction" value="pp"/>
    <att type="int" name="SCORE" value="461"/>
    <att type="string" name="support" value="{&quot;StringDB&quot;: &quot;physical&quot;, &quot;StringEvidence&quot;: &quot;experiments:0.438,coexpression:0.081,textmining:0.032&quot;, &quot;String_Score_Physical&quot;: 461, &quot;String_Score_Combined&quot;: 520}"/>
  </edge>
  <edge label="820785 (pp) 834047" source="264" target="802">
    <att type="string" name="canonicalName" value="820785 (pp) 834047"/>
    <att type="string" name="interaction" value="pp"/>
    <att type="int" name="SCORE" value="202"/>
    <att type="string" name="support" value="{&quot;StringDB&quot;: &quot;physical&quot;, &quot;StringEvidence&quot;: &quot;experiments:0.168,coexpression:0.091,textmining:0.033&quot;, &quot;String_Score_Physical&quot;: 202, &quot;String_Score_Combined&quot;: 298}"/>
  </edge>
  <edge label="820785 (pp) 834728" source="264" target="838">
    <att type="string" name="canonicalName" value="820785 (pp) 834728"/>
    <att type="string" name="interaction" value="pp"/>
    <att type="int" name="SCORE" value="202"/>
    <att type="string" name="support" value="{&quot;StringDB&quot;: &quot;physical&quot;, &quot;StringEvidence&quot;: &quot;experiments:0.168,coexpression:0.091,textmining:0.033&quot;, &quot;String_Score_Physical&quot;: 202, &quot;String_Score_Combined&quot;: 298}"/>
  </edge>
  <edge label="820785 (pp) 835546" source="264" target="881">
    <att type="string" name="canonicalName" value="820785 (pp) 835546"/>
    <att type="string" name="interaction" value="pp"/>
    <att type="int" name="SCORE" value="202"/>
    <att type="string" name="support" value="{&quot;StringDB&quot;: &quot;physical&quot;, &quot;StringEvidence&quot;: &quot;experiments:0.168,coexpression:0.147,textmining:0.033&quot;, &quot;String_Score_Physical&quot;: 202, &quot;String_Score_Combined&quot;: 341}"/>
  </edge>
  <edge label="820785 (pp) 835549" source="264" target="882">
    <att type="string" name="canonicalName" value="820785 (pp) 835549"/>
    <att type="string" name="interaction" value="pp"/>
    <att type="int" name="SCORE" value="461"/>
    <att type="string" name="support" value="{&quot;StringDB&quot;: &quot;physical&quot;, &quot;StringEvidence&quot;: &quot;experiments:0.438,coexpression:0.054,textmining:0.032&quot;, &quot;String_Score_Physical&quot;: 461, &quot;String_Score_Combined&quot;: 506}"/>
  </edge>
  <edge label="820785 (pp) 835690" source="264" target="891">
    <att type="string" name="canonicalName" value="820785 (pp) 835690"/>
    <att type="string" name="interaction" value="pp"/>
    <att type="int" name="SCORE" value="763"/>
    <att type="string" name="support" value="{&quot;StringDB&quot;: &quot;physical&quot;, &quot;StringEvidence&quot;: &quot;coexpression:0.922,experiments:0.753,textmining:0.186&quot;, &quot;String_Score_Physical&quot;: 763, &quot;String_Score_Combined&quot;: 984}"/>
  </edge>
  <edge label="820785 (pp) 837182" source="264" target="964">
    <att type="string" name="canonicalName" value="820785 (pp) 837182"/>
    <att type="string" name="interaction" value="pp"/>
    <att type="int" name="SCORE" value="315"/>
    <att type="string" name="support" value="{&quot;StringDB&quot;: &quot;physical&quot;, &quot;StringEvidence&quot;: &quot;coexpression:0.912,textmining:0.299,experiments:0.287&quot;, &quot;String_Score_Physical&quot;: 315, &quot;String_Score_Combined&quot;: 958}"/>
  </edge>
  <edge label="820785 (pp) 837708" source="264" target="997">
    <att type="string" name="canonicalName" value="820785 (pp) 837708"/>
    <att type="string" name="interaction" value="pp"/>
    <att type="int" name="SCORE" value="202"/>
    <att type="string" name="support" value="{&quot;StringDB&quot;: &quot;physical&quot;, &quot;StringEvidence&quot;: &quot;experiments:0.168,coexpression:0.091,textmining:0.033&quot;, &quot;String_Score_Physical&quot;: 202, &quot;String_Score_Combined&quot;: 298}"/>
  </edge>
  <edge label="820785 (pp) 838309" source="264" target="1028">
    <att type="string" name="canonicalName" value="820785 (pp) 838309"/>
    <att type="string" name="interaction" value="pp"/>
    <att type="int" name="SCORE" value="202"/>
    <att type="string" name="support" value="{&quot;StringDB&quot;: &quot;physical&quot;, &quot;StringEvidence&quot;: &quot;experiments:0.168,coexpression:0.091,textmining:0.033&quot;, &quot;String_Score_Physical&quot;: 202, &quot;String_Score_Combined&quot;: 298}"/>
  </edge>
  <edge label="820785 (pp) 838435" source="264" target="1039">
    <att type="string" name="canonicalName" value="820785 (pp) 838435"/>
    <att type="string" name="interaction" value="pp"/>
    <att type="int" name="SCORE" value="702"/>
    <att type="string" name="support" value="{&quot;StringDB&quot;: &quot;physical&quot;, &quot;StringEvidence&quot;: &quot;experiments:0.689,coexpression:0.180,textmining:0.032&quot;, &quot;String_Score_Physical&quot;: 702, &quot;String_Score_Combined&quot;: 763}"/>
  </edge>
  <edge label="820785 (pp) 839630" source="264" target="1094">
    <att type="string" name="canonicalName" value="820785 (pp) 839630"/>
    <att type="string" name="interaction" value="pp"/>
    <att type="int" name="SCORE" value="552"/>
    <att type="string" name="support" value="{&quot;StringDB&quot;: &quot;physical&quot;, &quot;StringEvidence&quot;: &quot;experiments:0.533,coexpression:0.124&quot;, &quot;String_Score_Physical&quot;: 552, &quot;String_Score_Combined&quot;: 607}"/>
  </edge>
  <edge label="820785 (pp) 841514" source="264" target="1145">
    <att type="string" name="canonicalName" value="820785 (pp) 841514"/>
    <att type="string" name="interaction" value="pp"/>
    <att type="int" name="SCORE" value="739"/>
    <att type="string" name="support" value="{&quot;StringDB&quot;: &quot;physical&quot;, &quot;StringEvidence&quot;: &quot;coexpression:0.909,experiments:0.728,textmining:0.069&quot;, &quot;String_Score_Physical&quot;: 739, &quot;String_Score_Combined&quot;: 977}"/>
  </edge>
  <edge label="820785 (pp) 841731" source="264" target="1152">
    <att type="string" name="canonicalName" value="820785 (pp) 841731"/>
    <att type="string" name="interaction" value="pp"/>
    <att type="int" name="SCORE" value="229"/>
    <att type="string" name="support" value="{&quot;StringDB&quot;: &quot;physical&quot;, &quot;StringEvidence&quot;: &quot;coexpression:0.901,textmining:0.237,experiments:0.197&quot;, &quot;String_Score_Physical&quot;: 229, &quot;String_Score_Combined&quot;: 941}"/>
  </edge>
  <edge label="820785 (pp) 841846" source="264" target="1160">
    <att type="string" name="canonicalName" value="820785 (pp) 841846"/>
    <att type="string" name="interaction" value="pp"/>
    <att type="int" name="SCORE" value="202"/>
    <att type="string" name="support" value="{&quot;StringDB&quot;: &quot;physical&quot;, &quot;StringEvidence&quot;: &quot;experiments:0.168,coexpression:0.091,textmining:0.033&quot;, &quot;String_Score_Physical&quot;: 202, &quot;String_Score_Combined&quot;: 298}"/>
  </edge>
  <edge label="820785 (pp) 841868" source="264" target="1162">
    <att type="string" name="canonicalName" value="820785 (pp) 841868"/>
    <att type="string" name="interaction" value="pp"/>
    <att type="int" name="SCORE" value="221"/>
    <att type="string" name="support" value="{&quot;StringDB&quot;: &quot;physical&quot;, &quot;StringEvidence&quot;: &quot;experiments:0.188,coexpression:0.138,textmining:0.040&quot;, &quot;String_Score_Physical&quot;: 221, &quot;String_Score_Combined&quot;: 355}"/>
  </edge>
  <edge label="820785 (pp) 842312" source="264" target="1185">
    <att type="string" name="canonicalName" value="820785 (pp) 842312"/>
    <att type="string" name="interaction" value="pp"/>
    <att type="int" name="SCORE" value="313"/>
    <att type="string" name="support" value="{&quot;StringDB&quot;: &quot;physical&quot;, &quot;StringEvidence&quot;: &quot;coexpression:0.736,experiments:0.284,textmining:0.104&quot;, &quot;String_Score_Physical&quot;: 313, &quot;String_Score_Combined&quot;: 837}"/>
  </edge>
  <edge label="820785 (pp) 843576" source="264" target="1236">
    <att type="string" name="canonicalName" value="820785 (pp) 843576"/>
    <att type="string" name="interaction" value="pp"/>
    <att type="int" name="SCORE" value="654"/>
    <att type="string" name="support" value="{&quot;StringDB&quot;: &quot;physical&quot;, &quot;StringEvidence&quot;: &quot;coexpression:0.910,experiments:0.639,textmining:0.152&quot;, &quot;String_Score_Physical&quot;: 654, &quot;String_Score_Combined&quot;: 973}"/>
  </edge>
  <edge label="820785 (pp) 843687" source="264" target="1241">
    <att type="string" name="canonicalName" value="820785 (pp) 843687"/>
    <att type="string" name="interaction" value="pp"/>
    <att type="int" name="SCORE" value="202"/>
    <att type="string" name="support" value="{&quot;StringDB&quot;: &quot;physical&quot;, &quot;StringEvidence&quot;: &quot;experiments:0.168,coexpression:0.091,textmining:0.033&quot;, &quot;String_Score_Physical&quot;: 202, &quot;String_Score_Combined&quot;: 298}"/>
  </edge>
  <edge label="820798 (pp) 829697" source="265" target="604">
    <att type="string" name="canonicalName" value="820798 (pp) 829697"/>
    <att type="string" name="interaction" value="pp"/>
    <att type="int" name="SCORE" value="213"/>
    <att type="string" name="support" value="{&quot;StringDB&quot;: &quot;physical&quot;, &quot;StringEvidence&quot;: &quot;experiments:0.179,coexpression:0.004&quot;, &quot;String_Score_Physical&quot;: 213, &quot;String_Score_Combined&quot;: 216}"/>
  </edge>
  <edge label="820798 (pp) 830534" source="265" target="642">
    <att type="string" name="canonicalName" value="820798 (pp) 830534"/>
    <att type="string" name="interaction" value="pp"/>
    <att type="int" name="SCORE" value="265"/>
    <att type="string" name="support" value="{&quot;StringDB&quot;: &quot;physical&quot;, &quot;StringEvidence&quot;: &quot;textmining:0.301,experiments:0.234,coexpression:0.004&quot;, &quot;String_Score_Physical&quot;: 265, &quot;String_Score_Combined&quot;: 488}"/>
  </edge>
  <edge label="820798 (pp) 831197" source="265" target="684">
    <att type="string" name="canonicalName" value="820798 (pp) 831197"/>
    <att type="string" name="interaction" value="pp"/>
    <att type="int" name="SCORE" value="213"/>
    <att type="string" name="support" value="{&quot;StringDB&quot;: &quot;physical&quot;, &quot;StringEvidence&quot;: &quot;experiments:0.179,coexpression:0.004&quot;, &quot;String_Score_Physical&quot;: 213, &quot;String_Score_Combined&quot;: 216}"/>
  </edge>
  <edge label="820798 (pp) 836129" source="265" target="915">
    <att type="string" name="canonicalName" value="820798 (pp) 836129"/>
    <att type="string" name="interaction" value="pp"/>
    <att type="int" name="SCORE" value="213"/>
    <att type="string" name="support" value="{&quot;StringDB&quot;: &quot;physical&quot;, &quot;StringEvidence&quot;: &quot;experiments:0.179,coexpression:0.004&quot;, &quot;String_Score_Physical&quot;: 213, &quot;String_Score_Combined&quot;: 216}"/>
  </edge>
  <edge label="820798 (pp) 836494" source="265" target="927">
    <att type="string" name="canonicalName" value="820798 (pp) 836494"/>
    <att type="string" name="interaction" value="pp"/>
    <att type="int" name="SCORE" value="235"/>
    <att type="string" name="support" value="{&quot;StringDB&quot;: &quot;physical&quot;, &quot;StringEvidence&quot;: &quot;experiments:0.202,coexpression:0.001&quot;, &quot;String_Score_Physical&quot;: 235, &quot;String_Score_Combined&quot;: 235}"/>
  </edge>
  <edge label="820798 (pp) 837099" source="265" target="960">
    <att type="string" name="canonicalName" value="820798 (pp) 837099"/>
    <att type="string" name="interaction" value="pp"/>
    <att type="int" name="SCORE" value="235"/>
    <att type="string" name="support" value="{&quot;StringDB&quot;: &quot;physical&quot;, &quot;StringEvidence&quot;: &quot;experiments:0.202,coexpression:0.001&quot;, &quot;String_Score_Physical&quot;: 235, &quot;String_Score_Combined&quot;: 235}"/>
  </edge>
  <edge label="820798 (pp) 838600" source="265" target="1045">
    <att type="string" name="canonicalName" value="820798 (pp) 838600"/>
    <att type="string" name="interaction" value="pp"/>
    <att type="int" name="SCORE" value="812"/>
    <att type="string" name="support" value="{&quot;StringDB&quot;: &quot;physical&quot;, &quot;StringEvidence&quot;: &quot;experiments:0.804,coexpression:0.062,textmining:0.013&quot;, &quot;String_Score_Physical&quot;: 812, &quot;String_Score_Combined&quot;: 825}"/>
  </edge>
  <edge label="820798 (pp) 841341" source="265" target="1139">
    <att type="string" name="canonicalName" value="820798 (pp) 841341"/>
    <att type="string" name="interaction" value="pp"/>
    <att type="int" name="SCORE" value="340"/>
    <att type="string" name="support" value="{&quot;StringDB&quot;: &quot;physical&quot;, &quot;StringEvidence&quot;: &quot;textmining:0.560,experiments:0.312,coexpression:0.042&quot;, &quot;String_Score_Physical&quot;: 340, &quot;String_Score_Combined&quot;: 721}"/>
  </edge>
  <edge label="820815 (pp) 824680" source="266" target="406">
    <att type="string" name="canonicalName" value="820815 (pp) 824680"/>
    <att type="string" name="interaction" value="pp"/>
    <att type="int" name="SCORE" value="650"/>
    <att type="string" name="support" value="{&quot;StringDB&quot;: &quot;physical&quot;, &quot;StringEvidence&quot;: &quot;database:0.635,textmining:0.288,neighborhood:0.002&quot;, &quot;String_Score_Physical&quot;: 650, &quot;String_Score_Combined&quot;: 751}"/>
  </edge>
  <edge label="820815 (pp) 827299" source="266" target="478">
    <att type="string" name="canonicalName" value="820815 (pp) 827299"/>
    <att type="string" name="interaction" value="pp"/>
    <att type="int" name="SCORE" value="600"/>
    <att type="string" name="support" value="{&quot;StringDB&quot;: &quot;physical&quot;, &quot;StringEvidence&quot;: &quot;database:0.583,textmining:0.010&quot;, &quot;String_Score_Physical&quot;: 600, &quot;String_Score_Combined&quot;: 604}"/>
  </edge>
  <edge label="820815 (pp) 828064" source="266" target="501">
    <att type="string" name="canonicalName" value="820815 (pp) 828064"/>
    <att type="string" name="interaction" value="pp"/>
    <att type="int" name="SCORE" value="650"/>
    <att type="string" name="support" value="{&quot;StringDB&quot;: &quot;physical&quot;, &quot;StringEvidence&quot;: &quot;database:0.635&quot;, &quot;String_Score_Physical&quot;: 650, &quot;String_Score_Combined&quot;: 650}"/>
  </edge>
  <edge label="820815 (pp) 828580" source="266" target="527">
    <att type="string" name="canonicalName" value="820815 (pp) 828580"/>
    <att type="string" name="interaction" value="pp"/>
    <att type="int" name="SCORE" value="650"/>
    <att type="string" name="support" value="{&quot;StringDB&quot;: &quot;physical&quot;, &quot;StringEvidence&quot;: &quot;database:0.635,textmining:0.004,neighborhood:0.002&quot;, &quot;String_Score_Physical&quot;: 650, &quot;String_Score_Combined&quot;: 652}"/>
  </edge>
  <edge label="820815 (pp) 832093" source="266" target="739">
    <att type="string" name="canonicalName" value="820815 (pp) 832093"/>
    <att type="string" name="interaction" value="pp"/>
    <att type="int" name="SCORE" value="650"/>
    <att type="string" name="support" value="{&quot;StringDB&quot;: &quot;physical&quot;, &quot;StringEvidence&quot;: &quot;database:0.635&quot;, &quot;String_Score_Physical&quot;: 650, &quot;String_Score_Combined&quot;: 650}"/>
  </edge>
  <edge label="820815 (pp) 839452" source="266" target="1090">
    <att type="string" name="canonicalName" value="820815 (pp) 839452"/>
    <att type="string" name="interaction" value="pp"/>
    <att type="int" name="SCORE" value="650"/>
    <att type="string" name="support" value="{&quot;StringDB&quot;: &quot;physical&quot;, &quot;StringEvidence&quot;: &quot;database:0.635,textmining:0.004,neighborhood:0.002&quot;, &quot;String_Score_Physical&quot;: 650, &quot;String_Score_Combined&quot;: 652}"/>
  </edge>
  <edge label="820815 (pp) 841820" source="266" target="1159">
    <att type="string" name="canonicalName" value="820815 (pp) 841820"/>
    <att type="string" name="interaction" value="pp"/>
    <att type="int" name="SCORE" value="650"/>
    <att type="string" name="support" value="{&quot;StringDB&quot;: &quot;physical&quot;, &quot;StringEvidence&quot;: &quot;database:0.635,textmining:0.032&quot;, &quot;String_Score_Physical&quot;: 650, &quot;String_Score_Combined&quot;: 661}"/>
  </edge>
  <edge label="820816 (pp) 821241" source="267" target="298">
    <att type="string" name="canonicalName" value="820816 (pp) 821241"/>
    <att type="string" name="interaction" value="pp"/>
    <att type="int" name="SCORE" value="650"/>
    <att type="string" name="support" value="{&quot;StringDB&quot;: &quot;physical&quot;, &quot;StringEvidence&quot;: &quot;database:0.635,textmining:0.570&quot;, &quot;String_Score_Physical&quot;: 650, &quot;String_Score_Combined&quot;: 849}"/>
  </edge>
  <edge label="820816 (pp) 821343" source="267" target="305">
    <att type="string" name="canonicalName" value="820816 (pp) 821343"/>
    <att type="string" name="interaction" value="pp"/>
    <att type="int" name="SCORE" value="908"/>
    <att type="string" name="support" value="{&quot;StringDB&quot;: &quot;physical&quot;, &quot;StringEvidence&quot;: &quot;experiments:0.904,textmining:0.055&quot;, &quot;String_Score_Physical&quot;: 908, &quot;String_Score_Combined&quot;: 913}"/>
  </edge>
  <edge label="820816 (pp) 827373" source="267" target="481">
    <att type="string" name="canonicalName" value="820816 (pp) 827373"/>
    <att type="string" name="interaction" value="pp"/>
    <att type="int" name="SCORE" value="652"/>
    <att type="string" name="support" value="{&quot;StringDB&quot;: &quot;physical&quot;, &quot;StringEvidence&quot;: &quot;database:0.635,textmining:0.323,experiments:0.008&quot;, &quot;String_Score_Physical&quot;: 652, &quot;String_Score_Combined&quot;: 764}"/>
  </edge>
  <edge label="820816 (pp) 829157" source="267" target="567">
    <att type="string" name="canonicalName" value="820816 (pp) 829157"/>
    <att type="string" name="interaction" value="pp"/>
    <att type="int" name="SCORE" value="650"/>
    <att type="string" name="support" value="{&quot;StringDB&quot;: &quot;physical&quot;, &quot;StringEvidence&quot;: &quot;database:0.635,textmining:0.495&quot;, &quot;String_Score_Physical&quot;: 650, &quot;String_Score_Combined&quot;: 823}"/>
  </edge>
  <edge label="820816 (pp) 829733" source="267" target="606">
    <att type="string" name="canonicalName" value="820816 (pp) 829733"/>
    <att type="string" name="interaction" value="pp"/>
    <att type="int" name="SCORE" value="650"/>
    <att type="string" name="support" value="{&quot;StringDB&quot;: &quot;physical&quot;, &quot;StringEvidence&quot;: &quot;database:0.635,textmining:0.281,coexpression:0.072&quot;, &quot;String_Score_Physical&quot;: 650, &quot;String_Score_Combined&quot;: 683}"/>
  </edge>
  <edge label="820816 (pp) 837234" source="267" target="969">
    <att type="string" name="canonicalName" value="820816 (pp) 837234"/>
    <att type="string" name="interaction" value="pp"/>
    <att type="int" name="SCORE" value="650"/>
    <att type="string" name="support" value="{&quot;StringDB&quot;: &quot;physical&quot;, &quot;StringEvidence&quot;: &quot;database:0.635,textmining:0.543&quot;, &quot;String_Score_Physical&quot;: 650, &quot;String_Score_Combined&quot;: 839}"/>
  </edge>
  <edge label="820816 (pp) 837820" source="267" target="1005">
    <att type="string" name="canonicalName" value="820816 (pp) 837820"/>
    <att type="string" name="interaction" value="pp"/>
    <att type="int" name="SCORE" value="650"/>
    <att type="string" name="support" value="{&quot;StringDB&quot;: &quot;physical&quot;, &quot;StringEvidence&quot;: &quot;database:0.635,textmining:0.332&quot;, &quot;String_Score_Physical&quot;: 650, &quot;String_Score_Combined&quot;: 766}"/>
  </edge>
  <edge label="820816 (pp) 838072" source="267" target="1017">
    <att type="string" name="canonicalName" value="820816 (pp) 838072"/>
    <att type="string" name="interaction" value="pp"/>
    <att type="int" name="SCORE" value="672"/>
    <att type="string" name="support" value="{&quot;StringDB&quot;: &quot;physical&quot;, &quot;StringEvidence&quot;: &quot;database:0.635,textmining:0.068,experiments:0.064,neighborhood:0.019&quot;, &quot;String_Score_Physical&quot;: 672, &quot;String_Score_Combined&quot;: 700}"/>
  </edge>
  <edge label="820816 (pp) 838074" source="267" target="1018">
    <att type="string" name="canonicalName" value="820816 (pp) 838074"/>
    <att type="string" name="interaction" value="pp"/>
    <att type="int" name="SCORE" value="650"/>
    <att type="string" name="support" value="{&quot;StringDB&quot;: &quot;physical&quot;, &quot;StringEvidence&quot;: &quot;database:0.635,textmining:0.085,coexpression:0.002&quot;, &quot;String_Score_Physical&quot;: 650, &quot;String_Score_Combined&quot;: 680}"/>
  </edge>
  <edge label="820816 (pp) 844435" source="267" target="1289">
    <att type="string" name="canonicalName" value="820816 (pp) 844435"/>
    <att type="string" name="interaction" value="pp"/>
    <att type="int" name="SCORE" value="666"/>
    <att type="string" name="support" value="{&quot;StringDB&quot;: &quot;physical&quot;, &quot;StringEvidence&quot;: &quot;database:0.635,textmining:0.095,experiments:0.047,neighborhood:0.018,coexpression:0.004&quot;, &quot;String_Score_Physical&quot;: 666, &quot;String_Score_Combined&quot;: 704}"/>
  </edge>
  <edge label="820831 (pp) 820928" source="268" target="277">
    <att type="string" name="canonicalName" value="820831 (pp) 820928"/>
    <att type="string" name="interaction" value="pp"/>
    <att type="int" name="SCORE" value="252"/>
    <att type="string" name="support" value="{&quot;StringDB&quot;: &quot;physical&quot;, &quot;StringEvidence&quot;: &quot;experiments:0.220,textmining:0.106,coexpression:0.003&quot;, &quot;String_Score_Physical&quot;: 252, &quot;String_Score_Combined&quot;: 333}"/>
  </edge>
  <edge label="820831 (pp) 821169" source="268" target="291">
    <att type="string" name="canonicalName" value="820831 (pp) 821169"/>
    <att type="string" name="interaction" value="pp"/>
    <att type="int" name="SCORE" value="213"/>
    <att type="string" name="support" value="{&quot;StringDB&quot;: &quot;physical&quot;, &quot;StringEvidence&quot;: &quot;experiments:0.179,textmining:0.070,coexpression:0.003&quot;, &quot;String_Score_Physical&quot;: 213, &quot;String_Score_Combined&quot;: 270}"/>
  </edge>
  <edge label="820831 (pp) 821419" source="268" target="308">
    <att type="string" name="canonicalName" value="820831 (pp) 821419"/>
    <att type="string" name="interaction" value="pp"/>
    <att type="int" name="SCORE" value="212"/>
    <att type="string" name="support" value="{&quot;StringDB&quot;: &quot;physical&quot;, &quot;StringEvidence&quot;: &quot;experiments:0.178,coexpression:0.003&quot;, &quot;String_Score_Physical&quot;: 212, &quot;String_Score_Combined&quot;: 214}"/>
  </edge>
  <edge label="820831 (pp) 828303" source="268" target="518">
    <att type="string" name="canonicalName" value="820831 (pp) 828303"/>
    <att type="string" name="interaction" value="pp"/>
    <att type="int" name="SCORE" value="309"/>
    <att type="string" name="support" value="{&quot;StringDB&quot;: &quot;physical&quot;, &quot;StringEvidence&quot;: &quot;experiments:0.279,textmining:0.237,coexpression:0.001&quot;, &quot;String_Score_Physical&quot;: 309, &quot;String_Score_Combined&quot;: 473}"/>
  </edge>
  <edge label="820831 (pp) 828520" source="268" target="523">
    <att type="string" name="canonicalName" value="820831 (pp) 828520"/>
    <att type="string" name="interaction" value="pp"/>
    <att type="int" name="SCORE" value="276"/>
    <att type="string" name="support" value="{&quot;StringDB&quot;: &quot;physical&quot;, &quot;StringEvidence&quot;: &quot;experiments:0.245,coexpression:0.003&quot;, &quot;String_Score_Physical&quot;: 276, &quot;String_Score_Combined&quot;: 278}"/>
  </edge>
  <edge label="820831 (pp) 828531" source="268" target="524">
    <att type="string" name="canonicalName" value="820831 (pp) 828531"/>
    <att type="string" name="interaction" value="pp"/>
    <att type="int" name="SCORE" value="239"/>
    <att type="string" name="support" value="{&quot;StringDB&quot;: &quot;physical&quot;, &quot;StringEvidence&quot;: &quot;experiments:0.208&quot;, &quot;String_Score_Physical&quot;: 239, &quot;String_Score_Combined&quot;: 239}"/>
  </edge>
  <edge label="820831 (pp) 829427" source="268" target="578">
    <att type="string" name="canonicalName" value="820831 (pp) 829427"/>
    <att type="string" name="interaction" value="pp"/>
    <att type="int" name="SCORE" value="228"/>
    <att type="string" name="support" value="{&quot;StringDB&quot;: &quot;physical&quot;, &quot;StringEvidence&quot;: &quot;textmining:0.235,experiments:0.196,coexpression:0.007&quot;, &quot;String_Score_Physical&quot;: 228, &quot;String_Score_Combined&quot;: 414}"/>
  </edge>
  <edge label="820831 (pp) 829901" source="268" target="616">
    <att type="string" name="canonicalName" value="820831 (pp) 829901"/>
    <att type="string" name="interaction" value="pp"/>
    <att type="int" name="SCORE" value="252"/>
    <att type="string" name="support" value="{&quot;StringDB&quot;: &quot;physical&quot;, &quot;StringEvidence&quot;: &quot;experiments:0.220,textmining:0.106,coexpression:0.090&quot;, &quot;String_Score_Physical&quot;: 252, &quot;String_Score_Combined&quot;: 392}"/>
  </edge>
  <edge label="820831 (pp) 831020" source="268" target="667">
    <att type="string" name="canonicalName" value="820831 (pp) 831020"/>
    <att type="string" name="interaction" value="pp"/>
    <att type="int" name="SCORE" value="457"/>
    <att type="string" name="support" value="{&quot;StringDB&quot;: &quot;physical&quot;, &quot;StringEvidence&quot;: &quot;experiments:0.435,textmining:0.007&quot;, &quot;String_Score_Physical&quot;: 457, &quot;String_Score_Combined&quot;: 461}"/>
  </edge>
  <edge label="820831 (pp) 831856" source="268" target="726">
    <att type="string" name="canonicalName" value="820831 (pp) 831856"/>
    <att type="string" name="interaction" value="pp"/>
    <att type="int" name="SCORE" value="457"/>
    <att type="string" name="support" value="{&quot;StringDB&quot;: &quot;physical&quot;, &quot;StringEvidence&quot;: &quot;experiments:0.435,textmining:0.007&quot;, &quot;String_Score_Physical&quot;: 457, &quot;String_Score_Combined&quot;: 461}"/>
  </edge>
  <edge label="820831 (pp) 832121" source="268" target="741">
    <att type="string" name="canonicalName" value="820831 (pp) 832121"/>
    <att type="string" name="interaction" value="pp"/>
    <att type="int" name="SCORE" value="303"/>
    <att type="string" name="support" value="{&quot;StringDB&quot;: &quot;physical&quot;, &quot;StringEvidence&quot;: &quot;experiments:0.273,textmining:0.203&quot;, &quot;String_Score_Physical&quot;: 303, &quot;String_Score_Combined&quot;: 444}"/>
  </edge>
  <edge label="820831 (pp) 832503" source="268" target="768">
    <att type="string" name="canonicalName" value="820831 (pp) 832503"/>
    <att type="string" name="interaction" value="pp"/>
    <att type="int" name="SCORE" value="213"/>
    <att type="string" name="support" value="{&quot;StringDB&quot;: &quot;physical&quot;, &quot;StringEvidence&quot;: &quot;experiments:0.179,textmining:0.009&quot;, &quot;String_Score_Physical&quot;: 213, &quot;String_Score_Combined&quot;: 220}"/>
  </edge>
  <edge label="820831 (pp) 832690" source="268" target="775">
    <att type="string" name="canonicalName" value="820831 (pp) 832690"/>
    <att type="string" name="interaction" value="pp"/>
    <att type="int" name="SCORE" value="309"/>
    <att type="string" name="support" value="{&quot;StringDB&quot;: &quot;physical&quot;, &quot;StringEvidence&quot;: &quot;experiments:0.279,textmining:0.160,coexpression:0.001&quot;, &quot;String_Score_Physical&quot;: 309, &quot;String_Score_Combined&quot;: 419}"/>
  </edge>
  <edge label="820831 (pp) 832950" source="268" target="782">
    <att type="string" name="canonicalName" value="820831 (pp) 832950"/>
    <att type="string" name="interaction" value="pp"/>
    <att type="int" name="SCORE" value="239"/>
    <att type="string" name="support" value="{&quot;StringDB&quot;: &quot;physical&quot;, &quot;StringEvidence&quot;: &quot;experiments:0.208&quot;, &quot;String_Score_Physical&quot;: 239, &quot;String_Score_Combined&quot;: 239}"/>
  </edge>
  <edge label="820831 (pp) 834207" source="268" target="808">
    <att type="string" name="canonicalName" value="820831 (pp) 834207"/>
    <att type="string" name="interaction" value="pp"/>
    <att type="int" name="SCORE" value="239"/>
    <att type="string" name="support" value="{&quot;StringDB&quot;: &quot;physical&quot;, &quot;StringEvidence&quot;: &quot;experiments:0.208,coexpression:0.060&quot;, &quot;String_Score_Physical&quot;: 239, &quot;String_Score_Combined&quot;: 285}"/>
  </edge>
  <edge label="820831 (pp) 834246" source="268" target="812">
    <att type="string" name="canonicalName" value="820831 (pp) 834246"/>
    <att type="string" name="interaction" value="pp"/>
    <att type="int" name="SCORE" value="465"/>
    <att type="string" name="support" value="{&quot;StringDB&quot;: &quot;physical&quot;, &quot;StringEvidence&quot;: &quot;experiments:0.443,textmining:0.155,coexpression:0.007&quot;, &quot;String_Score_Physical&quot;: 465, &quot;String_Score_Combined&quot;: 552}"/>
  </edge>
  <edge label="820831 (pp) 835424" source="268" target="877">
    <att type="string" name="canonicalName" value="820831 (pp) 835424"/>
    <att type="string" name="interaction" value="pp"/>
    <att type="int" name="SCORE" value="465"/>
    <att type="string" name="support" value="{&quot;StringDB&quot;: &quot;physical&quot;, &quot;StringEvidence&quot;: &quot;experiments:0.443,textmining:0.155,coexpression:0.001&quot;, &quot;String_Score_Physical&quot;: 465, &quot;String_Score_Combined&quot;: 549}"/>
  </edge>
  <edge label="820831 (pp) 836321" source="268" target="920">
    <att type="string" name="canonicalName" value="820831 (pp) 836321"/>
    <att type="string" name="interaction" value="pp"/>
    <att type="int" name="SCORE" value="280"/>
    <att type="string" name="support" value="{&quot;StringDB&quot;: &quot;physical&quot;, &quot;StringEvidence&quot;: &quot;experiments:0.249,textmining:0.181&quot;, &quot;BioGrid&quot;: &quot;physical&quot;, &quot;BioGrid_PubMed&quot;: &quot;22065421&quot;, &quot;BioGrid_Type&quot;: &quot;Two-hybrid&quot;, &quot;String_Score_Physical&quot;: 280, &quot;String_Score_Combined&quot;: 410}"/>
  </edge>
  <edge label="820831 (pp) 837710" source="268" target="998">
    <att type="string" name="canonicalName" value="820831 (pp) 837710"/>
    <att type="string" name="interaction" value="pp"/>
    <att type="int" name="SCORE" value="239"/>
    <att type="string" name="support" value="{&quot;StringDB&quot;: &quot;physical&quot;, &quot;StringEvidence&quot;: &quot;experiments:0.208,coexpression:0.111,textmining:0.005&quot;, &quot;String_Score_Physical&quot;: 239, &quot;String_Score_Combined&quot;: 327}"/>
  </edge>
  <edge label="820831 (pp) 840234" source="268" target="1125">
    <att type="string" name="canonicalName" value="820831 (pp) 840234"/>
    <att type="string" name="interaction" value="pp"/>
    <att type="int" name="SCORE" value="268"/>
    <att type="string" name="support" value="{&quot;StringDB&quot;: &quot;physical&quot;, &quot;StringEvidence&quot;: &quot;textmining:0.340,experiments:0.237&quot;, &quot;String_Score_Physical&quot;: 268, &quot;String_Score_Combined&quot;: 516}"/>
  </edge>
  <edge label="820831 (pp) 842094" source="268" target="1174">
    <att type="string" name="canonicalName" value="820831 (pp) 842094"/>
    <att type="string" name="interaction" value="pp"/>
    <att type="int" name="SCORE" value="457"/>
    <att type="string" name="support" value="{&quot;StringDB&quot;: &quot;physical&quot;, &quot;StringEvidence&quot;: &quot;experiments:0.435,textmining:0.007&quot;, &quot;String_Score_Physical&quot;: 457, &quot;String_Score_Combined&quot;: 461}"/>
  </edge>
  <edge label="820831 (pp) 843771" source="268" target="1244">
    <att type="string" name="canonicalName" value="820831 (pp) 843771"/>
    <att type="string" name="interaction" value="pp"/>
    <att type="int" name="SCORE" value="225"/>
    <att type="string" name="support" value="{&quot;StringDB&quot;: &quot;physical&quot;, &quot;StringEvidence&quot;: &quot;experiments:0.193&quot;, &quot;String_Score_Physical&quot;: 225, &quot;String_Score_Combined&quot;: 225}"/>
  </edge>
  <edge label="820831 (pp) 844066" source="268" target="1265">
    <att type="string" name="canonicalName" value="820831 (pp) 844066"/>
    <att type="string" name="interaction" value="pp"/>
    <att type="int" name="SCORE" value="213"/>
    <att type="string" name="support" value="{&quot;StringDB&quot;: &quot;physical&quot;, &quot;StringEvidence&quot;: &quot;textmining:0.248,experiments:0.179,coexpression:0.042&quot;, &quot;String_Score_Physical&quot;: 213, &quot;String_Score_Combined&quot;: 433}"/>
  </edge>
  <edge label="820831 (pp) 844333" source="268" target="1280">
    <att type="string" name="canonicalName" value="820831 (pp) 844333"/>
    <att type="string" name="interaction" value="pp"/>
    <att type="int" name="SCORE" value="239"/>
    <att type="string" name="support" value="{&quot;StringDB&quot;: &quot;physical&quot;, &quot;StringEvidence&quot;: &quot;experiments:0.208,textmining:0.005&quot;, &quot;String_Score_Physical&quot;: 239, &quot;String_Score_Combined&quot;: 243}"/>
  </edge>
  <edge label="820831 (pp) 844388" source="268" target="1284">
    <att type="string" name="canonicalName" value="820831 (pp) 844388"/>
    <att type="string" name="interaction" value="pp"/>
    <att type="int" name="SCORE" value="280"/>
    <att type="string" name="support" value="{&quot;StringDB&quot;: &quot;physical&quot;, &quot;StringEvidence&quot;: &quot;textmining:0.759,experiments:0.249,coexpression:0.022&quot;, &quot;BioGrid&quot;: &quot;physical&quot;, &quot;BioGrid_PubMed&quot;: &quot;22065421&quot;, &quot;BioGrid_Type&quot;: &quot;Two-hybrid&quot;, &quot;String_Score_Physical&quot;: 280, &quot;String_Score_Combined&quot;: 309}"/>
  </edge>
  <edge label="820842 (pp) 821300" source="269" target="303">
    <att type="string" name="canonicalName" value="820842 (pp) 821300"/>
    <att type="string" name="interaction" value="pp"/>
    <att type="int" name="SCORE" value="258"/>
    <att type="string" name="support" value="{&quot;StringDB&quot;: &quot;physical&quot;, &quot;StringEvidence&quot;: &quot;experiments:0.226&quot;, &quot;String_Score_Physical&quot;: 258, &quot;String_Score_Combined&quot;: 258}"/>
  </edge>
  <edge label="820842 (pp) 821439" source="269" target="310">
    <att type="string" name="canonicalName" value="820842 (pp) 821439"/>
    <att type="string" name="interaction" value="pp"/>
    <att type="int" name="SCORE" value="900"/>
    <att type="string" name="support" value="{&quot;StringDB&quot;: &quot;physical&quot;, &quot;StringEvidence&quot;: &quot;database:0.896&quot;, &quot;String_Score_Physical&quot;: 900, &quot;String_Score_Combined&quot;: 900}"/>
  </edge>
  <edge label="820842 (pp) 823602" source="269" target="360">
    <att type="string" name="canonicalName" value="820842 (pp) 823602"/>
    <att type="string" name="interaction" value="pp"/>
    <att type="int" name="SCORE" value="900"/>
    <att type="string" name="support" value="{&quot;StringDB&quot;: &quot;physical&quot;, &quot;StringEvidence&quot;: &quot;database:0.896&quot;, &quot;String_Score_Physical&quot;: 900, &quot;String_Score_Combined&quot;: 900}"/>
  </edge>
  <edge label="820842 (pp) 827876" source="269" target="493">
    <att type="string" name="canonicalName" value="820842 (pp) 827876"/>
    <att type="string" name="interaction" value="pp"/>
    <att type="int" name="SCORE" value="900"/>
    <att type="string" name="support" value="{&quot;StringDB&quot;: &quot;physical&quot;, &quot;StringEvidence&quot;: &quot;database:0.896&quot;, &quot;String_Score_Physical&quot;: 900, &quot;String_Score_Combined&quot;: 900}"/>
  </edge>
  <edge label="820842 (pp) 830457" source="269" target="639">
    <att type="string" name="canonicalName" value="820842 (pp) 830457"/>
    <att type="string" name="interaction" value="pp"/>
    <att type="int" name="SCORE" value="275"/>
    <att type="string" name="support" value="{&quot;StringDB&quot;: &quot;physical&quot;, &quot;StringEvidence&quot;: &quot;experiments:0.244&quot;, &quot;String_Score_Physical&quot;: 275, &quot;String_Score_Combined&quot;: 275}"/>
  </edge>
  <edge label="820842 (pp) 831319" source="269" target="694">
    <att type="string" name="canonicalName" value="820842 (pp) 831319"/>
    <att type="string" name="interaction" value="pp"/>
    <att type="int" name="SCORE" value="916"/>
    <att type="string" name="support" value="{&quot;StringDB&quot;: &quot;physical&quot;, &quot;StringEvidence&quot;: &quot;database:0.896,textmining:0.223,experiments:0.169,coexpression:0.054&quot;, &quot;String_Score_Physical&quot;: 916, &quot;String_Score_Combined&quot;: 938}"/>
  </edge>
  <edge label="820842 (pp) 831822" source="269" target="724">
    <att type="string" name="canonicalName" value="820842 (pp) 831822"/>
    <att type="string" name="interaction" value="pp"/>
    <att type="int" name="SCORE" value="220"/>
    <att type="string" name="support" value="{&quot;StringDB&quot;: &quot;physical&quot;, &quot;StringEvidence&quot;: &quot;experiments:0.187&quot;, &quot;String_Score_Physical&quot;: 220, &quot;String_Score_Combined&quot;: 220}"/>
  </edge>
  <edge label="820842 (pp) 834718" source="269" target="837">
    <att type="string" name="canonicalName" value="820842 (pp) 834718"/>
    <att type="string" name="interaction" value="pp"/>
    <att type="int" name="SCORE" value="950"/>
    <att type="string" name="support" value="{&quot;StringDB&quot;: &quot;physical&quot;, &quot;StringEvidence&quot;: &quot;database:0.896,experiments:0.505,coexpression:0.096,textmining:0.032&quot;, &quot;String_Score_Physical&quot;: 950, &quot;String_Score_Combined&quot;: 956}"/>
  </edge>
  <edge label="820842 (pp) 837023" source="269" target="954">
    <att type="string" name="canonicalName" value="820842 (pp) 837023"/>
    <att type="string" name="interaction" value="pp"/>
    <att type="int" name="SCORE" value="900"/>
    <att type="string" name="support" value="{&quot;StringDB&quot;: &quot;physical&quot;, &quot;StringEvidence&quot;: &quot;database:0.896,coexpression:0.039,textmining:0.016,experiments:0.008&quot;, &quot;String_Score_Physical&quot;: 900, &quot;String_Score_Combined&quot;: 906}"/>
  </edge>
  <edge label="820842 (pp) 839872" source="269" target="1112">
    <att type="string" name="canonicalName" value="820842 (pp) 839872"/>
    <att type="string" name="interaction" value="pp"/>
    <att type="int" name="SCORE" value="220"/>
    <att type="string" name="support" value="{&quot;StringDB&quot;: &quot;physical&quot;, &quot;StringEvidence&quot;: &quot;experiments:0.187,coexpression:0.007&quot;, &quot;String_Score_Physical&quot;: 220, &quot;String_Score_Combined&quot;: 225}"/>
  </edge>
  <edge label="820842 (pp) 841666" source="269" target="1150">
    <att type="string" name="canonicalName" value="820842 (pp) 841666"/>
    <att type="string" name="interaction" value="pp"/>
    <att type="int" name="SCORE" value="540"/>
    <att type="string" name="support" value="{&quot;StringDB&quot;: &quot;physical&quot;, &quot;StringEvidence&quot;: &quot;textmining:0.899,database:0.520,coexpression:0.177&quot;, &quot;String_Score_Physical&quot;: 540, &quot;String_Score_Combined&quot;: 626}"/>
  </edge>
  <edge label="820842 (pp) 842245" source="269" target="1180">
    <att type="string" name="canonicalName" value="820842 (pp) 842245"/>
    <att type="string" name="interaction" value="pp"/>
    <att type="int" name="SCORE" value="900"/>
    <att type="string" name="support" value="{&quot;StringDB&quot;: &quot;physical&quot;, &quot;StringEvidence&quot;: &quot;database:0.896&quot;, &quot;String_Score_Physical&quot;: 900, &quot;String_Score_Combined&quot;: 900}"/>
  </edge>
  <edge label="820842 (pp) 842301" source="269" target="1182">
    <att type="string" name="canonicalName" value="820842 (pp) 842301"/>
    <att type="string" name="interaction" value="pp"/>
    <att type="int" name="SCORE" value="364"/>
    <att type="string" name="support" value="{&quot;StringDB&quot;: &quot;physical&quot;, &quot;StringEvidence&quot;: &quot;database:0.333,coexpression:0.141,textmining:0.029,experiments:0.007&quot;, &quot;String_Score_Physical&quot;: 364, &quot;String_Score_Combined&quot;: 469}"/>
  </edge>
  <edge label="820842 (pp) 842466" source="269" target="1193">
    <att type="string" name="canonicalName" value="820842 (pp) 842466"/>
    <att type="string" name="interaction" value="pp"/>
    <att type="int" name="SCORE" value="201"/>
    <att type="string" name="support" value="{&quot;StringDB&quot;: &quot;physical&quot;, &quot;StringEvidence&quot;: &quot;experiments:0.167&quot;, &quot;String_Score_Physical&quot;: 201, &quot;String_Score_Combined&quot;: 201}"/>
  </edge>
  <edge label="820842 (pp) 842497" source="269" target="1195">
    <att type="string" name="canonicalName" value="820842 (pp) 842497"/>
    <att type="string" name="interaction" value="pp"/>
    <att type="int" name="SCORE" value="982"/>
    <att type="string" name="support" value="{&quot;StringDB&quot;: &quot;physical&quot;, &quot;StringEvidence&quot;: &quot;coexpression:0.917,database:0.896,textmining:0.895,experiments:0.825&quot;, &quot;String_Score_Physical&quot;: 982, &quot;String_Score_Combined&quot;: 998}"/>
  </edge>
  <edge label="820862 (pp) 823955" source="270" target="370">
    <att type="string" name="canonicalName" value="820862 (pp) 823955"/>
    <att type="string" name="interaction" value="pp"/>
    <att type="int" name="SCORE" value="900"/>
    <att type="string" name="support" value="{&quot;StringDB&quot;: &quot;physical&quot;, &quot;StringEvidence&quot;: &quot;database:0.896,textmining:0.031,neighborhood:0.018,experiments:0.005&quot;, &quot;String_Score_Physical&quot;: 900, &quot;String_Score_Combined&quot;: 905}"/>
  </edge>
  <edge label="820862 (pp) 836558" source="270" target="936">
    <att type="string" name="canonicalName" value="820862 (pp) 836558"/>
    <att type="string" name="interaction" value="pp"/>
    <att type="int" name="SCORE" value="808"/>
    <att type="string" name="support" value="{&quot;StringDB&quot;: &quot;physical&quot;, &quot;StringEvidence&quot;: &quot;database:0.791,experiments:0.045&quot;, &quot;String_Score_Physical&quot;: 808, &quot;String_Score_Combined&quot;: 808}"/>
  </edge>
  <edge label="820862 (pp) 838991" source="270" target="1068">
    <att type="string" name="canonicalName" value="820862 (pp) 838991"/>
    <att type="string" name="interaction" value="pp"/>
    <att type="int" name="SCORE" value="900"/>
    <att type="string" name="support" value="{&quot;StringDB&quot;: &quot;physical&quot;, &quot;StringEvidence&quot;: &quot;database:0.896,textmining:0.031,neighborhood:0.018,experiments:0.005&quot;, &quot;String_Score_Physical&quot;: 900, &quot;String_Score_Combined&quot;: 905}"/>
  </edge>
  <edge label="820862 (pp) 841849" source="270" target="1161">
    <att type="string" name="canonicalName" value="820862 (pp) 841849"/>
    <att type="string" name="interaction" value="pp"/>
    <att type="int" name="SCORE" value="900"/>
    <att type="string" name="support" value="{&quot;StringDB&quot;: &quot;physical&quot;, &quot;StringEvidence&quot;: &quot;database:0.896,textmining:0.031,coexpression:0.029,neighborhood:0.018,experiments:0.005&quot;, &quot;String_Score_Physical&quot;: 900, &quot;String_Score_Combined&quot;: 908}"/>
  </edge>
  <edge label="820862 (pp) 843946" source="270" target="1257">
    <att type="string" name="canonicalName" value="820862 (pp) 843946"/>
    <att type="string" name="interaction" value="pp"/>
    <att type="int" name="SCORE" value="208"/>
    <att type="string" name="support" value="{&quot;BioGrid&quot;: &quot;physical&quot;, &quot;BioGrid_PubMed&quot;: &quot;32191846&quot;, &quot;BioGrid_Type&quot;: &quot;Co-fractionation&quot;, &quot;BioGrid_Score&quot;: &quot;0.571963406&quot;}"/>
  </edge>
  <edge label="820870 (pp) 831899" source="271" target="730">
    <att type="string" name="canonicalName" value="820870 (pp) 831899"/>
    <att type="string" name="interaction" value="pp"/>
    <att type="int" name="SCORE" value="379"/>
    <att type="string" name="support" value="{&quot;StringDB&quot;: &quot;physical&quot;, &quot;StringEvidence&quot;: &quot;experiments:0.352&quot;, &quot;BioGrid&quot;: &quot;physical&quot;, &quot;BioGrid_PubMed&quot;: &quot;23667124&quot;, &quot;BioGrid_Type&quot;: &quot;Affinity Capture-MS&quot;, &quot;String_Score_Physical&quot;: 379, &quot;String_Score_Combined&quot;: 379}"/>
  </edge>
  <edge label="820876 (pp) 831252" source="272" target="690">
    <att type="string" name="canonicalName" value="820876 (pp) 831252"/>
    <att type="string" name="interaction" value="pp"/>
    <att type="int" name="SCORE" value="269"/>
    <att type="string" name="support" value="{&quot;StringDB&quot;: &quot;physical&quot;, &quot;StringEvidence&quot;: &quot;experiments:0.238&quot;, &quot;String_Score_Physical&quot;: 269, &quot;String_Score_Combined&quot;: 269}"/>
  </edge>
  <edge label="820881 (pp) 821613" source="273" target="317">
    <att type="string" name="canonicalName" value="820881 (pp) 821613"/>
    <att type="string" name="interaction" value="pp"/>
    <att type="int" name="SCORE" value="199"/>
    <att type="string" name="support" value="{&quot;StringDB&quot;: &quot;physical&quot;, &quot;StringEvidence&quot;: &quot;experiments:0.165,textmining:0.126,coexpression:0.006&quot;, &quot;String_Score_Physical&quot;: 199, &quot;String_Score_Combined&quot;: 304}"/>
  </edge>
  <edge label="820881 (pp) 831899" source="273" target="730">
    <att type="string" name="canonicalName" value="820881 (pp) 831899"/>
    <att type="string" name="interaction" value="pp"/>
    <att type="int" name="SCORE" value="382"/>
    <att type="string" name="support" value="{&quot;StringDB&quot;: &quot;physical&quot;, &quot;StringEvidence&quot;: &quot;experiments:0.357&quot;, &quot;BioGrid&quot;: &quot;physical&quot;, &quot;BioGrid_PubMed&quot;: &quot;23667124&quot;, &quot;BioGrid_Type&quot;: &quot;Affinity Capture-MS&quot;, &quot;String_Score_Physical&quot;: 382, &quot;String_Score_Combined&quot;: 382}"/>
  </edge>
  <edge label="820915 (pp) 831100" source="274" target="673">
    <att type="string" name="canonicalName" value="820915 (pp) 831100"/>
    <att type="string" name="interaction" value="pp"/>
    <att type="int" name="SCORE" value="591"/>
    <att type="string" name="support" value="{&quot;StringDB&quot;: &quot;physical&quot;, &quot;StringEvidence&quot;: &quot;experiments:0.574,textmining:0.416,coexpression:0.003&quot;, &quot;String_Score_Physical&quot;: 591, &quot;String_Score_Combined&quot;: 761}"/>
  </edge>
  <edge label="820915 (pp) 831197" source="274" target="684">
    <att type="string" name="canonicalName" value="820915 (pp) 831197"/>
    <att type="string" name="interaction" value="pp"/>
    <att type="int" name="SCORE" value="224"/>
    <att type="string" name="support" value="{&quot;StringDB&quot;: &quot;physical&quot;, &quot;StringEvidence&quot;: &quot;experiments:0.191,textmining:0.032&quot;, &quot;String_Score_Physical&quot;: 224, &quot;String_Score_Combined&quot;: 249}"/>
  </edge>
  <edge label="820915 (pp) 836390" source="274" target="924">
    <att type="string" name="canonicalName" value="820915 (pp) 836390"/>
    <att type="string" name="interaction" value="pp"/>
    <att type="int" name="SCORE" value="591"/>
    <att type="string" name="support" value="{&quot;StringDB&quot;: &quot;physical&quot;, &quot;StringEvidence&quot;: &quot;experiments:0.574,coexpression:0.017,textmining:0.003&quot;, &quot;String_Score_Physical&quot;: 591, &quot;String_Score_Combined&quot;: 599}"/>
  </edge>
  <edge label="820915 (pp) 839405" source="274" target="1085">
    <att type="string" name="canonicalName" value="820915 (pp) 839405"/>
    <att type="string" name="interaction" value="pp"/>
    <att type="int" name="SCORE" value="731"/>
    <att type="string" name="support" value="{&quot;StringDB&quot;: &quot;physical&quot;, &quot;StringEvidence&quot;: &quot;experiments:0.719,textmining:0.129,coexpression:0.034&quot;, &quot;String_Score_Physical&quot;: 731, &quot;String_Score_Combined&quot;: 773}"/>
  </edge>
  <edge label="820915 (pp) 841425" source="274" target="1141">
    <att type="string" name="canonicalName" value="820915 (pp) 841425"/>
    <att type="string" name="interaction" value="pp"/>
    <att type="int" name="SCORE" value="731"/>
    <att type="string" name="support" value="{&quot;StringDB&quot;: &quot;physical&quot;, &quot;StringEvidence&quot;: &quot;experiments:0.719,textmining:0.129,coexpression:0.033&quot;, &quot;String_Score_Physical&quot;: 731, &quot;String_Score_Combined&quot;: 773}"/>
  </edge>
  <edge label="820921 (pp) 827274" source="275" target="477">
    <att type="string" name="canonicalName" value="820921 (pp) 827274"/>
    <att type="string" name="interaction" value="pp"/>
    <att type="int" name="SCORE" value="525"/>
    <att type="string" name="support" value="{&quot;StringDB&quot;: &quot;physical&quot;, &quot;StringEvidence&quot;: &quot;textmining:0.965,experiments:0.505,coexpression:0.074&quot;, &quot;BioGrid&quot;: &quot;physical&quot;, &quot;BioGrid_PubMed&quot;: &quot;24027245&quot;, &quot;BioGrid_Type&quot;: &quot;PCA&quot;, &quot;String_Score_Physical&quot;: 525, &quot;String_Score_Combined&quot;: 572}"/>
  </edge>
  <edge label="820924 (pp) 822045" source="276" target="333">
    <att type="string" name="canonicalName" value="820924 (pp) 822045"/>
    <att type="string" name="interaction" value="pp"/>
    <att type="int" name="SCORE" value="195"/>
    <att type="string" name="support" value="{&quot;StringDB&quot;: &quot;physical&quot;, &quot;StringEvidence&quot;: &quot;experiments:0.161,textmining:0.152&quot;, &quot;String_Score_Physical&quot;: 195, &quot;String_Score_Combined&quot;: 317}"/>
  </edge>
  <edge label="820924 (pp) 828909" source="276" target="551">
    <att type="string" name="canonicalName" value="820924 (pp) 828909"/>
    <att type="string" name="interaction" value="pp"/>
    <att type="int" name="SCORE" value="195"/>
    <att type="string" name="support" value="{&quot;StringDB&quot;: &quot;physical&quot;, &quot;StringEvidence&quot;: &quot;experiments:0.161,textmining:0.051&quot;, &quot;String_Score_Physical&quot;: 195, &quot;String_Score_Combined&quot;: 236}"/>
  </edge>
  <edge label="820924 (pp) 829734" source="276" target="607">
    <att type="string" name="canonicalName" value="820924 (pp) 829734"/>
    <att type="string" name="interaction" value="pp"/>
    <att type="int" name="SCORE" value="213"/>
    <att type="string" name="support" value="{&quot;StringDB&quot;: &quot;physical&quot;, &quot;StringEvidence&quot;: &quot;experiments:0.179,coexpression:0.003&quot;, &quot;String_Score_Physical&quot;: 213, &quot;String_Score_Combined&quot;: 215}"/>
  </edge>
  <edge label="820924 (pp) 835411" source="276" target="875">
    <att type="string" name="canonicalName" value="820924 (pp) 835411"/>
    <att type="string" name="interaction" value="pp"/>
    <att type="int" name="SCORE" value="195"/>
    <att type="string" name="support" value="{&quot;StringDB&quot;: &quot;physical&quot;, &quot;StringEvidence&quot;: &quot;textmining:0.241,experiments:0.161&quot;, &quot;String_Score_Physical&quot;: 195, &quot;String_Score_Combined&quot;: 388}"/>
  </edge>
  <edge label="820928 (pp) 821831" source="277" target="324">
    <att type="string" name="canonicalName" value="820928 (pp) 821831"/>
    <att type="string" name="interaction" value="pp"/>
    <att type="int" name="SCORE" value="472"/>
    <att type="string" name="support" value="{&quot;StringDB&quot;: &quot;physical&quot;, &quot;StringEvidence&quot;: &quot;experiments:0.449,textmining:0.146,coexpression:0.002&quot;, &quot;String_Score_Physical&quot;: 472, &quot;String_Score_Combined&quot;: 550}"/>
  </edge>
  <edge label="820928 (pp) 823594" source="277" target="359">
    <att type="string" name="canonicalName" value="820928 (pp) 823594"/>
    <att type="string" name="interaction" value="pp"/>
    <att type="int" name="SCORE" value="238"/>
    <att type="string" name="support" value="{&quot;StringDB&quot;: &quot;physical&quot;, &quot;StringEvidence&quot;: &quot;experiments:0.206,textmining:0.055&quot;, &quot;String_Score_Physical&quot;: 238, &quot;String_Score_Combined&quot;: 281}"/>
  </edge>
  <edge label="820928 (pp) 828111" source="277" target="504">
    <att type="string" name="canonicalName" value="820928 (pp) 828111"/>
    <att type="string" name="interaction" value="pp"/>
    <att type="int" name="SCORE" value="252"/>
    <att type="string" name="support" value="{&quot;StringDB&quot;: &quot;physical&quot;, &quot;StringEvidence&quot;: &quot;experiments:0.220,textmining:0.106,coexpression:0.003&quot;, &quot;String_Score_Physical&quot;: 252, &quot;String_Score_Combined&quot;: 333}"/>
  </edge>
  <edge label="820928 (pp) 828520" source="277" target="523">
    <att type="string" name="canonicalName" value="820928 (pp) 828520"/>
    <att type="string" name="interaction" value="pp"/>
    <att type="int" name="SCORE" value="254"/>
    <att type="string" name="support" value="{&quot;StringDB&quot;: &quot;physical&quot;, &quot;StringEvidence&quot;: &quot;experiments:0.222,coexpression:0.080,textmining:0.032,neighborhood:0.019&quot;, &quot;String_Score_Physical&quot;: 254, &quot;String_Score_Combined&quot;: 348}"/>
  </edge>
  <edge label="820928 (pp) 830965" source="277" target="665">
    <att type="string" name="canonicalName" value="820928 (pp) 830965"/>
    <att type="string" name="interaction" value="pp"/>
    <att type="int" name="SCORE" value="260"/>
    <att type="string" name="support" value="{&quot;StringDB&quot;: &quot;physical&quot;, &quot;StringEvidence&quot;: &quot;experiments:0.229,textmining:0.035&quot;, &quot;String_Score_Physical&quot;: 260, &quot;String_Score_Combined&quot;: 287}"/>
  </edge>
  <edge label="820928 (pp) 831118" source="277" target="675">
    <att type="string" name="canonicalName" value="820928 (pp) 831118"/>
    <att type="string" name="interaction" value="pp"/>
    <att type="int" name="SCORE" value="258"/>
    <att type="string" name="support" value="{&quot;StringDB&quot;: &quot;physical&quot;, &quot;StringEvidence&quot;: &quot;experiments:0.226,coexpression:0.176&quot;, &quot;String_Score_Physical&quot;: 258, &quot;String_Score_Combined&quot;: 388}"/>
  </edge>
  <edge label="820928 (pp) 831917" source="277" target="732">
    <att type="string" name="canonicalName" value="820928 (pp) 831917"/>
    <att type="string" name="interaction" value="pp"/>
    <att type="int" name="SCORE" value="258"/>
    <att type="string" name="support" value="{&quot;StringDB&quot;: &quot;physical&quot;, &quot;StringEvidence&quot;: &quot;experiments:0.226,coexpression:0.004&quot;, &quot;String_Score_Physical&quot;: 258, &quot;String_Score_Combined&quot;: 261}"/>
  </edge>
  <edge label="820928 (pp) 832343" source="277" target="758">
    <att type="string" name="canonicalName" value="820928 (pp) 832343"/>
    <att type="string" name="interaction" value="pp"/>
    <att type="int" name="SCORE" value="210"/>
    <att type="string" name="support" value="{&quot;StringDB&quot;: &quot;physical&quot;, &quot;StringEvidence&quot;: &quot;experiments:0.176,coexpression:0.125,textmining:0.035&quot;, &quot;String_Score_Physical&quot;: 210, &quot;String_Score_Combined&quot;: 333}"/>
  </edge>
  <edge label="820928 (pp) 836723" source="277" target="947">
    <att type="string" name="canonicalName" value="820928 (pp) 836723"/>
    <att type="string" name="interaction" value="pp"/>
    <att type="int" name="SCORE" value="309"/>
    <att type="string" name="support" value="{&quot;StringDB&quot;: &quot;physical&quot;, &quot;StringEvidence&quot;: &quot;experiments:0.279,textmining:0.006,coexpression:0.002&quot;, &quot;String_Score_Physical&quot;: 309, &quot;String_Score_Combined&quot;: 314}"/>
  </edge>
  <edge label="820928 (pp) 837440" source="277" target="983">
    <att type="string" name="canonicalName" value="820928 (pp) 837440"/>
    <att type="string" name="interaction" value="pp"/>
    <att type="int" name="SCORE" value="260"/>
    <att type="string" name="support" value="{&quot;StringDB&quot;: &quot;physical&quot;, &quot;StringEvidence&quot;: &quot;experiments:0.229,textmining:0.035&quot;, &quot;String_Score_Physical&quot;: 260, &quot;String_Score_Combined&quot;: 287}"/>
  </edge>
  <edge label="820928 (pp) 838144" source="277" target="1022">
    <att type="string" name="canonicalName" value="820928 (pp) 838144"/>
    <att type="string" name="interaction" value="pp"/>
    <att type="int" name="SCORE" value="252"/>
    <att type="string" name="support" value="{&quot;StringDB&quot;: &quot;physical&quot;, &quot;StringEvidence&quot;: &quot;experiments:0.220,textmining:0.106,coexpression:0.003&quot;, &quot;String_Score_Physical&quot;: 252, &quot;String_Score_Combined&quot;: 333}"/>
  </edge>
  <edge label="820928 (pp) 842395" source="277" target="1190">
    <att type="string" name="canonicalName" value="820928 (pp) 842395"/>
    <att type="string" name="interaction" value="pp"/>
    <att type="int" name="SCORE" value="304"/>
    <att type="string" name="support" value="{&quot;StringDB&quot;: &quot;physical&quot;, &quot;StringEvidence&quot;: &quot;experiments:0.274,textmining:0.120&quot;, &quot;String_Score_Physical&quot;: 304, &quot;String_Score_Combined&quot;: 387}"/>
  </edge>
  <edge label="820928 (pp) 844388" source="277" target="1284">
    <att type="string" name="canonicalName" value="820928 (pp) 844388"/>
    <att type="string" name="interaction" value="pp"/>
    <att type="int" name="SCORE" value="252"/>
    <att type="string" name="support" value="{&quot;StringDB&quot;: &quot;physical&quot;, &quot;StringEvidence&quot;: &quot;experiments:0.220,textmining:0.106,coexpression:0.003&quot;, &quot;String_Score_Physical&quot;: 252, &quot;String_Score_Combined&quot;: 333}"/>
  </edge>
  <edge label="820958 (pp) 824267" source="278" target="377">
    <att type="string" name="canonicalName" value="820958 (pp) 824267"/>
    <att type="string" name="interaction" value="pp"/>
    <att type="int" name="SCORE" value="536"/>
    <att type="string" name="support" value="{&quot;StringDB&quot;: &quot;physical&quot;, &quot;StringEvidence&quot;: &quot;experiments:0.516,coexpression:0.006&quot;, &quot;String_Score_Physical&quot;: 536, &quot;String_Score_Combined&quot;: 538}"/>
  </edge>
  <edge label="821003 (pp) 821147" source="279" target="287">
    <att type="string" name="canonicalName" value="821003 (pp) 821147"/>
    <att type="string" name="interaction" value="pp"/>
    <att type="int" name="SCORE" value="683"/>
    <att type="string" name="support" value="{&quot;StringDB&quot;: &quot;physical&quot;, &quot;StringEvidence&quot;: &quot;coexpression:0.660,database:0.635,textmining:0.473,neighborhood:0.155,experiments:0.095&quot;, &quot;String_Score_Physical&quot;: 683, &quot;String_Score_Combined&quot;: 952}"/>
  </edge>
  <edge label="821003 (pp) 821983" source="279" target="330">
    <att type="string" name="canonicalName" value="821003 (pp) 821983"/>
    <att type="string" name="interaction" value="pp"/>
    <att type="int" name="SCORE" value="296"/>
    <att type="string" name="support" value="{&quot;StringDB&quot;: &quot;physical&quot;, &quot;StringEvidence&quot;: &quot;experiments:0.266,textmining:0.166,coexpression:0.007&quot;, &quot;String_Score_Physical&quot;: 296, &quot;String_Score_Combined&quot;: 416}"/>
  </edge>
  <edge label="821003 (pp) 822144" source="279" target="338">
    <att type="string" name="canonicalName" value="821003 (pp) 822144"/>
    <att type="string" name="interaction" value="pp"/>
    <att type="int" name="SCORE" value="650"/>
    <att type="string" name="support" value="{&quot;StringDB&quot;: &quot;physical&quot;, &quot;StringEvidence&quot;: &quot;database:0.635,textmining:0.276,coexpression:0.010&quot;, &quot;String_Score_Physical&quot;: 650, &quot;String_Score_Combined&quot;: 749}"/>
  </edge>
  <edge label="821003 (pp) 824267" source="279" target="377">
    <att type="string" name="canonicalName" value="821003 (pp) 824267"/>
    <att type="string" name="interaction" value="pp"/>
    <att type="int" name="SCORE" value="536"/>
    <att type="string" name="support" value="{&quot;StringDB&quot;: &quot;physical&quot;, &quot;StringEvidence&quot;: &quot;experiments:0.516,textmining:0.185&quot;, &quot;String_Score_Physical&quot;: 536, &quot;String_Score_Combined&quot;: 621}"/>
  </edge>
  <edge label="821003 (pp) 826975" source="279" target="466">
    <att type="string" name="canonicalName" value="821003 (pp) 826975"/>
    <att type="string" name="interaction" value="pp"/>
    <att type="int" name="SCORE" value="208"/>
    <att type="string" name="support" value="{&quot;BioGrid&quot;: &quot;physical&quot;, &quot;BioGrid_PubMed&quot;: &quot;32191846&quot;, &quot;BioGrid_Type&quot;: &quot;Co-fractionation&quot;, &quot;BioGrid_Score&quot;: &quot;0.515407517&quot;}"/>
  </edge>
  <edge label="821003 (pp) 827640" source="279" target="489">
    <att type="string" name="canonicalName" value="821003 (pp) 827640"/>
    <att type="string" name="interaction" value="pp"/>
    <att type="int" name="SCORE" value="650"/>
    <att type="string" name="support" value="{&quot;StringDB&quot;: &quot;physical&quot;, &quot;StringEvidence&quot;: &quot;database:0.635,textmining:0.174,neighborhood:0.142&quot;, &quot;String_Score_Physical&quot;: 650, &quot;String_Score_Combined&quot;: 751}"/>
  </edge>
  <edge label="821003 (pp) 828726" source="279" target="535">
    <att type="string" name="canonicalName" value="821003 (pp) 828726"/>
    <att type="string" name="interaction" value="pp"/>
    <att type="int" name="SCORE" value="650"/>
    <att type="string" name="support" value="{&quot;StringDB&quot;: &quot;physical&quot;, &quot;StringEvidence&quot;: &quot;database:0.635,textmining:0.051,neighborhood:0.030,coexpression:0.004&quot;, &quot;String_Score_Physical&quot;: 650, &quot;String_Score_Combined&quot;: 679}"/>
  </edge>
  <edge label="821003 (pp) 831660" source="279" target="718">
    <att type="string" name="canonicalName" value="821003 (pp) 831660"/>
    <att type="string" name="interaction" value="pp"/>
    <att type="int" name="SCORE" value="683"/>
    <att type="string" name="support" value="{&quot;StringDB&quot;: &quot;physical&quot;, &quot;StringEvidence&quot;: &quot;textmining:0.706,coexpression:0.705,database:0.635,neighborhood:0.155,experiments:0.095&quot;, &quot;String_Score_Physical&quot;: 683, &quot;String_Score_Combined&quot;: 976}"/>
  </edge>
  <edge label="821003 (pp) 831899" source="279" target="730">
    <att type="string" name="canonicalName" value="821003 (pp) 831899"/>
    <att type="string" name="interaction" value="pp"/>
    <att type="int" name="SCORE" value="279"/>
    <att type="string" name="support" value="{&quot;StringDB&quot;: &quot;physical&quot;, &quot;StringEvidence&quot;: &quot;experiments:0.248,coexpression:0.004&quot;, &quot;BioGrid&quot;: &quot;physical&quot;, &quot;BioGrid_PubMed&quot;: &quot;19429840&quot;, &quot;BioGrid_Type&quot;: &quot;Affinity Capture-MS&quot;, &quot;String_Score_Physical&quot;: 279, &quot;String_Score_Combined&quot;: 282}"/>
  </edge>
  <edge label="821003 (pp) 837082" source="279" target="958">
    <att type="string" name="canonicalName" value="821003 (pp) 837082"/>
    <att type="string" name="interaction" value="pp"/>
    <att type="int" name="SCORE" value="650"/>
    <att type="string" name="support" value="{&quot;StringDB&quot;: &quot;physical&quot;, &quot;StringEvidence&quot;: &quot;database:0.635,textmining:0.398,neighborhood:0.030,coexpression:0.004&quot;, &quot;String_Score_Physical&quot;: 650, &quot;String_Score_Combined&quot;: 796}"/>
  </edge>
  <edge label="821032 (pp) 835015" source="280" target="851">
    <att type="string" name="canonicalName" value="821032 (pp) 835015"/>
    <att type="string" name="interaction" value="pp"/>
    <att type="int" name="SCORE" value="208"/>
    <att type="string" name="support" value="{&quot;BioGrid&quot;: &quot;physical&quot;, &quot;BioGrid_PubMed&quot;: &quot;24833385&quot;, &quot;BioGrid_Type&quot;: &quot;PCA&quot;}"/>
  </edge>
  <edge label="821032 (pp) 841173" source="280" target="1134">
    <att type="string" name="canonicalName" value="821032 (pp) 841173"/>
    <att type="string" name="interaction" value="pp"/>
    <att type="int" name="SCORE" value="208"/>
    <att type="string" name="support" value="{&quot;BioGrid&quot;: &quot;physical&quot;, &quot;BioGrid_PubMed&quot;: &quot;24833385&quot;, &quot;BioGrid_Type&quot;: &quot;PCA&quot;}"/>
  </edge>
  <edge label="821044 (pp) 823888" source="281" target="365">
    <att type="string" name="canonicalName" value="821044 (pp) 823888"/>
    <att type="string" name="interaction" value="pp"/>
    <att type="int" name="SCORE" value="600"/>
    <att type="string" name="support" value="{&quot;StringDB&quot;: &quot;physical&quot;, &quot;StringEvidence&quot;: &quot;database:0.583,coexpression:0.026&quot;, &quot;String_Score_Physical&quot;: 600, &quot;String_Score_Combined&quot;: 610}"/>
  </edge>
  <edge label="821044 (pp) 823955" source="281" target="370">
    <att type="string" name="canonicalName" value="821044 (pp) 823955"/>
    <att type="string" name="interaction" value="pp"/>
    <att type="int" name="SCORE" value="664"/>
    <att type="string" name="support" value="{&quot;StringDB&quot;: &quot;physical&quot;, &quot;StringEvidence&quot;: &quot;database:0.635,coexpression:0.043,experiments:0.041,textmining:0.041&quot;, &quot;String_Score_Physical&quot;: 664, &quot;String_Score_Combined&quot;: 691}"/>
  </edge>
  <edge label="821044 (pp) 824727" source="281" target="408">
    <att type="string" name="canonicalName" value="821044 (pp) 824727"/>
    <att type="string" name="interaction" value="pp"/>
    <att type="int" name="SCORE" value="600"/>
    <att type="string" name="support" value="{&quot;StringDB&quot;: &quot;physical&quot;, &quot;StringEvidence&quot;: &quot;database:0.583,textmining:0.258,neighborhood:0.155&quot;, &quot;String_Score_Physical&quot;: 600, &quot;String_Score_Combined&quot;: 749}"/>
  </edge>
  <edge label="821044 (pp) 824930" source="281" target="413">
    <att type="string" name="canonicalName" value="821044 (pp) 824930"/>
    <att type="string" name="interaction" value="pp"/>
    <att type="int" name="SCORE" value="800"/>
    <att type="string" name="support" value="{&quot;StringDB&quot;: &quot;physical&quot;, &quot;StringEvidence&quot;: &quot;database:0.791,coexpression:0.010,textmining:0.005&quot;, &quot;String_Score_Physical&quot;: 800, &quot;String_Score_Combined&quot;: 803}"/>
  </edge>
  <edge label="821044 (pp) 828586" source="281" target="528">
    <att type="string" name="canonicalName" value="821044 (pp) 828586"/>
    <att type="string" name="interaction" value="pp"/>
    <att type="int" name="SCORE" value="800"/>
    <att type="string" name="support" value="{&quot;StringDB&quot;: &quot;physical&quot;, &quot;StringEvidence&quot;: &quot;database:0.791,textmining:0.454&quot;, &quot;String_Score_Physical&quot;: 800, &quot;String_Score_Combined&quot;: 890}"/>
  </edge>
  <edge label="821044 (pp) 829438" source="281" target="579">
    <att type="string" name="canonicalName" value="821044 (pp) 829438"/>
    <att type="string" name="interaction" value="pp"/>
    <att type="int" name="SCORE" value="600"/>
    <att type="string" name="support" value="{&quot;StringDB&quot;: &quot;physical&quot;, &quot;StringEvidence&quot;: &quot;database:0.583,textmining:0.003&quot;, &quot;String_Score_Physical&quot;: 600, &quot;String_Score_Combined&quot;: 601}"/>
  </edge>
  <edge label="821044 (pp) 830118" source="281" target="625">
    <att type="string" name="canonicalName" value="821044 (pp) 830118"/>
    <att type="string" name="interaction" value="pp"/>
    <att type="int" name="SCORE" value="650"/>
    <att type="string" name="support" value="{&quot;StringDB&quot;: &quot;physical&quot;, &quot;StringEvidence&quot;: &quot;database:0.635,textmining:0.033,coexpression:0.004&quot;, &quot;String_Score_Physical&quot;: 650, &quot;String_Score_Combined&quot;: 663}"/>
  </edge>
  <edge label="821044 (pp) 830292" source="281" target="631">
    <att type="string" name="canonicalName" value="821044 (pp) 830292"/>
    <att type="string" name="interaction" value="pp"/>
    <att type="int" name="SCORE" value="600"/>
    <att type="string" name="support" value="{&quot;StringDB&quot;: &quot;physical&quot;, &quot;StringEvidence&quot;: &quot;database:0.583,textmining:0.073&quot;, &quot;String_Score_Physical&quot;: 600, &quot;String_Score_Combined&quot;: 629}"/>
  </edge>
  <edge label="821044 (pp) 830888" source="281" target="660">
    <att type="string" name="canonicalName" value="821044 (pp) 830888"/>
    <att type="string" name="interaction" value="pp"/>
    <att type="int" name="SCORE" value="600"/>
    <att type="string" name="support" value="{&quot;StringDB&quot;: &quot;physical&quot;, &quot;StringEvidence&quot;: &quot;database:0.583,coexpression:0.026&quot;, &quot;String_Score_Physical&quot;: 600, &quot;String_Score_Combined&quot;: 610}"/>
  </edge>
  <edge label="821044 (pp) 831364" source="281" target="697">
    <att type="string" name="canonicalName" value="821044 (pp) 831364"/>
    <att type="string" name="interaction" value="pp"/>
    <att type="int" name="SCORE" value="650"/>
    <att type="string" name="support" value="{&quot;StringDB&quot;: &quot;physical&quot;, &quot;StringEvidence&quot;: &quot;database:0.635&quot;, &quot;String_Score_Physical&quot;: 650, &quot;String_Score_Combined&quot;: 650}"/>
  </edge>
  <edge label="821044 (pp) 831599" source="281" target="712">
    <att type="string" name="canonicalName" value="821044 (pp) 831599"/>
    <att type="string" name="interaction" value="pp"/>
    <att type="int" name="SCORE" value="600"/>
    <att type="string" name="support" value="{&quot;StringDB&quot;: &quot;physical&quot;, &quot;StringEvidence&quot;: &quot;textmining:0.719,database:0.583,cooccurrence:0.425&quot;, &quot;String_Score_Physical&quot;: 600, &quot;String_Score_Combined&quot;: 610}"/>
  </edge>
  <edge label="821044 (pp) 832290" source="281" target="755">
    <att type="string" name="canonicalName" value="821044 (pp) 832290"/>
    <att type="string" name="interaction" value="pp"/>
    <att type="int" name="SCORE" value="800"/>
    <att type="string" name="support" value="{&quot;StringDB&quot;: &quot;physical&quot;, &quot;StringEvidence&quot;: &quot;database:0.791,neighborhood:0.021&quot;, &quot;String_Score_Physical&quot;: 800, &quot;String_Score_Combined&quot;: 804}"/>
  </edge>
  <edge label="821044 (pp) 833761" source="281" target="790">
    <att type="string" name="canonicalName" value="821044 (pp) 833761"/>
    <att type="string" name="interaction" value="pp"/>
    <att type="int" name="SCORE" value="800"/>
    <att type="string" name="support" value="{&quot;StringDB&quot;: &quot;physical&quot;, &quot;StringEvidence&quot;: &quot;database:0.791&quot;, &quot;String_Score_Physical&quot;: 800, &quot;String_Score_Combined&quot;: 800}"/>
  </edge>
  <edge label="821044 (pp) 835427" source="281" target="879">
    <att type="string" name="canonicalName" value="821044 (pp) 835427"/>
    <att type="string" name="interaction" value="pp"/>
    <att type="int" name="SCORE" value="900"/>
    <att type="string" name="support" value="{&quot;StringDB&quot;: &quot;physical&quot;, &quot;StringEvidence&quot;: &quot;database:0.896,textmining:0.073&quot;, &quot;String_Score_Physical&quot;: 900, &quot;String_Score_Combined&quot;: 907}"/>
  </edge>
  <edge label="821044 (pp) 836558" source="281" target="936">
    <att type="string" name="canonicalName" value="821044 (pp) 836558"/>
    <att type="string" name="interaction" value="pp"/>
    <att type="int" name="SCORE" value="900"/>
    <att type="string" name="support" value="{&quot;StringDB&quot;: &quot;physical&quot;, &quot;StringEvidence&quot;: &quot;database:0.896,neighborhood:0.021&quot;, &quot;String_Score_Physical&quot;: 900, &quot;String_Score_Combined&quot;: 902}"/>
  </edge>
  <edge label="821044 (pp) 836625" source="281" target="941">
    <att type="string" name="canonicalName" value="821044 (pp) 836625"/>
    <att type="string" name="interaction" value="pp"/>
    <att type="int" name="SCORE" value="600"/>
    <att type="string" name="support" value="{&quot;StringDB&quot;: &quot;physical&quot;, &quot;StringEvidence&quot;: &quot;database:0.583,coexpression:0.026&quot;, &quot;String_Score_Physical&quot;: 600, &quot;String_Score_Combined&quot;: 610}"/>
  </edge>
  <edge label="821044 (pp) 838991" source="281" target="1068">
    <att type="string" name="canonicalName" value="821044 (pp) 838991"/>
    <att type="string" name="interaction" value="pp"/>
    <att type="int" name="SCORE" value="664"/>
    <att type="string" name="support" value="{&quot;StringDB&quot;: &quot;physical&quot;, &quot;StringEvidence&quot;: &quot;database:0.635,coexpression:0.088,experiments:0.041,textmining:0.041&quot;, &quot;String_Score_Physical&quot;: 664, &quot;String_Score_Combined&quot;: 706}"/>
  </edge>
  <edge label="821044 (pp) 841849" source="281" target="1161">
    <att type="string" name="canonicalName" value="821044 (pp) 841849"/>
    <att type="string" name="interaction" value="pp"/>
    <att type="int" name="SCORE" value="664"/>
    <att type="string" name="support" value="{&quot;StringDB&quot;: &quot;physical&quot;, &quot;StringEvidence&quot;: &quot;database:0.635,textmining:0.344,experiments:0.041,coexpression:0.019&quot;, &quot;String_Score_Physical&quot;: 664, &quot;String_Score_Combined&quot;: 783}"/>
  </edge>
  <edge label="821044 (pp) 842908" source="281" target="1205">
    <att type="string" name="canonicalName" value="821044 (pp) 842908"/>
    <att type="string" name="interaction" value="pp"/>
    <att type="int" name="SCORE" value="600"/>
    <att type="string" name="support" value="{&quot;StringDB&quot;: &quot;physical&quot;, &quot;StringEvidence&quot;: &quot;textmining:0.623,database:0.583,cooccurrence:0.425&quot;, &quot;String_Score_Physical&quot;: 600, &quot;String_Score_Combined&quot;: 609}"/>
  </edge>
  <edge label="821088 (pp) 821300" source="282" target="303">
    <att type="string" name="canonicalName" value="821088 (pp) 821300"/>
    <att type="string" name="interaction" value="pp"/>
    <att type="int" name="SCORE" value="244"/>
    <att type="string" name="support" value="{&quot;StringDB&quot;: &quot;physical&quot;, &quot;StringEvidence&quot;: &quot;experiments:0.213,coexpression:0.015&quot;, &quot;String_Score_Physical&quot;: 244, &quot;String_Score_Combined&quot;: 256}"/>
  </edge>
  <edge label="821088 (pp) 823891" source="282" target="366">
    <att type="string" name="canonicalName" value="821088 (pp) 823891"/>
    <att type="string" name="interaction" value="pp"/>
    <att type="int" name="SCORE" value="303"/>
    <att type="string" name="support" value="{&quot;StringDB&quot;: &quot;physical&quot;, &quot;StringEvidence&quot;: &quot;experiments:0.273,coexpression:0.170&quot;, &quot;String_Score_Physical&quot;: 303, &quot;String_Score_Combined&quot;: 421}"/>
  </edge>
  <edge label="821088 (pp) 824361" source="282" target="385">
    <att type="string" name="canonicalName" value="821088 (pp) 824361"/>
    <att type="string" name="interaction" value="pp"/>
    <att type="int" name="SCORE" value="204"/>
    <att type="string" name="support" value="{&quot;StringDB&quot;: &quot;physical&quot;, &quot;StringEvidence&quot;: &quot;experiments:0.170,coexpression:0.074&quot;, &quot;String_Score_Physical&quot;: 204, &quot;String_Score_Combined&quot;: 262}"/>
  </edge>
  <edge label="821088 (pp) 830983" source="282" target="666">
    <att type="string" name="canonicalName" value="821088 (pp) 830983"/>
    <att type="string" name="interaction" value="pp"/>
    <att type="int" name="SCORE" value="256"/>
    <att type="string" name="support" value="{&quot;StringDB&quot;: &quot;physical&quot;, &quot;StringEvidence&quot;: &quot;experiments:0.225,coexpression:0.054,textmining:0.032&quot;, &quot;String_Score_Physical&quot;: 256, &quot;String_Score_Combined&quot;: 320}"/>
  </edge>
  <edge label="821088 (pp) 832419" source="282" target="762">
    <att type="string" name="canonicalName" value="821088 (pp) 832419"/>
    <att type="string" name="interaction" value="pp"/>
    <att type="int" name="SCORE" value="703"/>
    <att type="string" name="support" value="{&quot;StringDB&quot;: &quot;physical&quot;, &quot;StringEvidence&quot;: &quot;experiments:0.690,coexpression:0.457,textmining:0.181&quot;, &quot;String_Score_Physical&quot;: 703, &quot;String_Score_Combined&quot;: 868}"/>
  </edge>
  <edge label="821088 (pp) 834097" source="282" target="806">
    <att type="string" name="canonicalName" value="821088 (pp) 834097"/>
    <att type="string" name="interaction" value="pp"/>
    <att type="int" name="SCORE" value="620"/>
    <att type="string" name="support" value="{&quot;StringDB&quot;: &quot;physical&quot;, &quot;StringEvidence&quot;: &quot;coexpression:0.901,experiments:0.604,textmining:0.238&quot;, &quot;String_Score_Physical&quot;: 620, &quot;String_Score_Combined&quot;: 971}"/>
  </edge>
  <edge label="821088 (pp) 835549" source="282" target="882">
    <att type="string" name="canonicalName" value="821088 (pp) 835549"/>
    <att type="string" name="interaction" value="pp"/>
    <att type="int" name="SCORE" value="703"/>
    <att type="string" name="support" value="{&quot;StringDB&quot;: &quot;physical&quot;, &quot;StringEvidence&quot;: &quot;experiments:0.690,coexpression:0.447,textmining:0.181&quot;, &quot;String_Score_Physical&quot;: 703, &quot;String_Score_Combined&quot;: 865}"/>
  </edge>
  <edge label="821088 (pp) 837036" source="282" target="957">
    <att type="string" name="canonicalName" value="821088 (pp) 837036"/>
    <att type="string" name="interaction" value="pp"/>
    <att type="int" name="SCORE" value="204"/>
    <att type="string" name="support" value="{&quot;StringDB&quot;: &quot;physical&quot;, &quot;StringEvidence&quot;: &quot;experiments:0.170,coexpression:0.074&quot;, &quot;String_Score_Physical&quot;: 204, &quot;String_Score_Combined&quot;: 262}"/>
  </edge>
  <edge label="821088 (pp) 839630" source="282" target="1094">
    <att type="string" name="canonicalName" value="821088 (pp) 839630"/>
    <att type="string" name="interaction" value="pp"/>
    <att type="int" name="SCORE" value="265"/>
    <att type="string" name="support" value="{&quot;StringDB&quot;: &quot;physical&quot;, &quot;StringEvidence&quot;: &quot;textmining:0.508,experiments:0.234,coexpression:0.143&quot;, &quot;String_Score_Physical&quot;: 265, &quot;String_Score_Combined&quot;: 690}"/>
  </edge>
  <edge label="821088 (pp) 841900" source="282" target="1166">
    <att type="string" name="canonicalName" value="821088 (pp) 841900"/>
    <att type="string" name="interaction" value="pp"/>
    <att type="int" name="SCORE" value="465"/>
    <att type="string" name="support" value="{&quot;StringDB&quot;: &quot;physical&quot;, &quot;StringEvidence&quot;: &quot;experiments:0.443,coexpression:0.132&quot;, &quot;String_Score_Physical&quot;: 465, &quot;String_Score_Combined&quot;: 536}"/>
  </edge>
  <edge label="821108 (pp) 828758" source="283" target="538">
    <att type="string" name="canonicalName" value="821108 (pp) 828758"/>
    <att type="string" name="interaction" value="pp"/>
    <att type="int" name="SCORE" value="600"/>
    <att type="string" name="support" value="{&quot;StringDB&quot;: &quot;physical&quot;, &quot;StringEvidence&quot;: &quot;database:0.583&quot;, &quot;String_Score_Physical&quot;: 600, &quot;String_Score_Combined&quot;: 600}"/>
  </edge>
  <edge label="821108 (pp) 829034" source="283" target="559">
    <att type="string" name="canonicalName" value="821108 (pp) 829034"/>
    <att type="string" name="interaction" value="pp"/>
    <att type="int" name="SCORE" value="650"/>
    <att type="string" name="support" value="{&quot;StringDB&quot;: &quot;physical&quot;, &quot;StringEvidence&quot;: &quot;database:0.635,textmining:0.181&quot;, &quot;String_Score_Physical&quot;: 650, &quot;String_Score_Combined&quot;: 713}"/>
  </edge>
  <edge label="821108 (pp) 831150" source="283" target="680">
    <att type="string" name="canonicalName" value="821108 (pp) 831150"/>
    <att type="string" name="interaction" value="pp"/>
    <att type="int" name="SCORE" value="600"/>
    <att type="string" name="support" value="{&quot;StringDB&quot;: &quot;physical&quot;, &quot;StringEvidence&quot;: &quot;database:0.583,neighborhood:0.043&quot;, &quot;String_Score_Physical&quot;: 600, &quot;String_Score_Combined&quot;: 617}"/>
  </edge>
  <edge label="821108 (pp) 835649" source="283" target="890">
    <att type="string" name="canonicalName" value="821108 (pp) 835649"/>
    <att type="string" name="interaction" value="pp"/>
    <att type="int" name="SCORE" value="232"/>
    <att type="string" name="support" value="{&quot;StringDB&quot;: &quot;physical&quot;, &quot;StringEvidence&quot;: &quot;experiments:0.200&quot;, &quot;String_Score_Physical&quot;: 232, &quot;String_Score_Combined&quot;: 232}"/>
  </edge>
  <edge label="821108 (pp) 837465" source="283" target="986">
    <att type="string" name="canonicalName" value="821108 (pp) 837465"/>
    <att type="string" name="interaction" value="pp"/>
    <att type="int" name="SCORE" value="600"/>
    <att type="string" name="support" value="{&quot;StringDB&quot;: &quot;physical&quot;, &quot;StringEvidence&quot;: &quot;database:0.583,neighborhood:0.043&quot;, &quot;String_Score_Physical&quot;: 600, &quot;String_Score_Combined&quot;: 617}"/>
  </edge>
  <edge label="821108 (pp) 838927" source="283" target="1064">
    <att type="string" name="canonicalName" value="821108 (pp) 838927"/>
    <att type="string" name="interaction" value="pp"/>
    <att type="int" name="SCORE" value="650"/>
    <att type="string" name="support" value="{&quot;StringDB&quot;: &quot;physical&quot;, &quot;StringEvidence&quot;: &quot;database:0.635,coexpression:0.004&quot;, &quot;String_Score_Physical&quot;: 650, &quot;String_Score_Combined&quot;: 651}"/>
  </edge>
  <edge label="821108 (pp) 843809" source="283" target="1246">
    <att type="string" name="canonicalName" value="821108 (pp) 843809"/>
    <att type="string" name="interaction" value="pp"/>
    <att type="int" name="SCORE" value="269"/>
    <att type="string" name="support" value="{&quot;StringDB&quot;: &quot;physical&quot;, &quot;StringEvidence&quot;: &quot;experiments:0.238,textmining:0.036&quot;, &quot;String_Score_Physical&quot;: 269, &quot;String_Score_Combined&quot;: 295}"/>
  </edge>
  <edge label="821120 (pp) 821195" source="284" target="293">
    <att type="string" name="canonicalName" value="821120 (pp) 821195"/>
    <att type="string" name="interaction" value="pp"/>
    <att type="int" name="SCORE" value="306"/>
    <att type="string" name="support" value="{&quot;StringDB&quot;: &quot;physical&quot;, &quot;StringEvidence&quot;: &quot;experiments:0.276,coexpression:0.137,textmining:0.018&quot;, &quot;String_Score_Physical&quot;: 306, &quot;String_Score_Combined&quot;: 411}"/>
  </edge>
  <edge label="821120 (pp) 821233" source="284" target="297">
    <att type="string" name="canonicalName" value="821120 (pp) 821233"/>
    <att type="string" name="interaction" value="pp"/>
    <att type="int" name="SCORE" value="720"/>
    <att type="string" name="support" value="{&quot;StringDB&quot;: &quot;physical&quot;, &quot;StringEvidence&quot;: &quot;database:0.708,coexpression:0.027&quot;, &quot;String_Score_Physical&quot;: 720, &quot;String_Score_Combined&quot;: 727}"/>
  </edge>
  <edge label="821120 (pp) 821983" source="284" target="330">
    <att type="string" name="canonicalName" value="821120 (pp) 821983"/>
    <att type="string" name="interaction" value="pp"/>
    <att type="int" name="SCORE" value="720"/>
    <att type="string" name="support" value="{&quot;StringDB&quot;: &quot;physical&quot;, &quot;StringEvidence&quot;: &quot;database:0.708,coexpression:0.182&quot;, &quot;String_Score_Physical&quot;: 720, &quot;String_Score_Combined&quot;: 770}"/>
  </edge>
  <edge label="821120 (pp) 822171" source="284" target="339">
    <att type="string" name="canonicalName" value="821120 (pp) 822171"/>
    <att type="string" name="interaction" value="pp"/>
    <att type="int" name="SCORE" value="900"/>
    <att type="string" name="support" value="{&quot;StringDB&quot;: &quot;physical&quot;, &quot;StringEvidence&quot;: &quot;database:0.896,experiments:0.003&quot;, &quot;String_Score_Physical&quot;: 900, &quot;String_Score_Combined&quot;: 900}"/>
  </edge>
  <edge label="821120 (pp) 823849" source="284" target="362">
    <att type="string" name="canonicalName" value="821120 (pp) 823849"/>
    <att type="string" name="interaction" value="pp"/>
    <att type="int" name="SCORE" value="504"/>
    <att type="string" name="support" value="{&quot;StringDB&quot;: &quot;physical&quot;, &quot;StringEvidence&quot;: &quot;experiments:0.483,coexpression:0.016&quot;, &quot;String_Score_Physical&quot;: 504, &quot;String_Score_Combined&quot;: 511}"/>
  </edge>
  <edge label="821120 (pp) 823891" source="284" target="366">
    <att type="string" name="canonicalName" value="821120 (pp) 823891"/>
    <att type="string" name="interaction" value="pp"/>
    <att type="int" name="SCORE" value="978"/>
    <att type="string" name="support" value="{&quot;StringDB&quot;: &quot;physical&quot;, &quot;StringEvidence&quot;: &quot;coexpression:0.961,database:0.896,experiments:0.787,textmining:0.433&quot;, &quot;String_Score_Physical&quot;: 978, &quot;String_Score_Combined&quot;: 999}"/>
  </edge>
  <edge label="821120 (pp) 824361" source="284" target="385">
    <att type="string" name="canonicalName" value="821120 (pp) 824361"/>
    <att type="string" name="interaction" value="pp"/>
    <att type="int" name="SCORE" value="537"/>
    <att type="string" name="support" value="{&quot;StringDB&quot;: &quot;physical&quot;, &quot;StringEvidence&quot;: &quot;coexpression:0.520,experiments:0.517,textmining:0.011&quot;, &quot;String_Score_Physical&quot;: 537, &quot;String_Score_Combined&quot;: 780}"/>
  </edge>
  <edge label="821120 (pp) 824465" source="284" target="390">
    <att type="string" name="canonicalName" value="821120 (pp) 824465"/>
    <att type="string" name="interaction" value="pp"/>
    <att type="int" name="SCORE" value="256"/>
    <att type="string" name="support" value="{&quot;StringDB&quot;: &quot;physical&quot;, &quot;StringEvidence&quot;: &quot;experiments:0.225,coexpression:0.001&quot;, &quot;String_Score_Physical&quot;: 256, &quot;String_Score_Combined&quot;: 257}"/>
  </edge>
  <edge label="821120 (pp) 825194" source="284" target="423">
    <att type="string" name="canonicalName" value="821120 (pp) 825194"/>
    <att type="string" name="interaction" value="pp"/>
    <att type="int" name="SCORE" value="900"/>
    <att type="string" name="support" value="{&quot;StringDB&quot;: &quot;physical&quot;, &quot;StringEvidence&quot;: &quot;database:0.896,coexpression:0.018,textmining:0.005&quot;, &quot;String_Score_Physical&quot;: 900, &quot;String_Score_Combined&quot;: 902}"/>
  </edge>
  <edge label="821120 (pp) 826717" source="284" target="452">
    <att type="string" name="canonicalName" value="821120 (pp) 826717"/>
    <att type="string" name="interaction" value="pp"/>
    <att type="int" name="SCORE" value="477"/>
    <att type="string" name="support" value="{&quot;StringDB&quot;: &quot;physical&quot;, &quot;StringEvidence&quot;: &quot;experiments:0.455,textmining:0.039,coexpression:0.014&quot;, &quot;String_Score_Physical&quot;: 477, &quot;String_Score_Combined&quot;: 503}"/>
  </edge>
  <edge label="821120 (pp) 826746" source="284" target="454">
    <att type="string" name="canonicalName" value="821120 (pp) 826746"/>
    <att type="string" name="interaction" value="pp"/>
    <att type="int" name="SCORE" value="982"/>
    <att type="string" name="support" value="{&quot;StringDB&quot;: &quot;physical&quot;, &quot;StringEvidence&quot;: &quot;database:0.896,experiments:0.828,coexpression:0.161&quot;, &quot;String_Score_Physical&quot;: 982, &quot;String_Score_Combined&quot;: 985}"/>
  </edge>
  <edge label="821120 (pp) 828348" source="284" target="519">
    <att type="string" name="canonicalName" value="821120 (pp) 828348"/>
    <att type="string" name="interaction" value="pp"/>
    <att type="int" name="SCORE" value="211"/>
    <att type="string" name="support" value="{&quot;StringDB&quot;: &quot;physical&quot;, &quot;StringEvidence&quot;: &quot;experiments:0.177&quot;, &quot;String_Score_Physical&quot;: 211, &quot;String_Score_Combined&quot;: 211}"/>
  </edge>
  <edge label="821120 (pp) 828729" source="284" target="536">
    <att type="string" name="canonicalName" value="821120 (pp) 828729"/>
    <att type="string" name="interaction" value="pp"/>
    <att type="int" name="SCORE" value="980"/>
    <att type="string" name="support" value="{&quot;StringDB&quot;: &quot;physical&quot;, &quot;StringEvidence&quot;: &quot;coexpression:0.940,database:0.896,experiments:0.805,textmining:0.459,neighborhood:0.155&quot;, &quot;String_Score_Physical&quot;: 980, &quot;String_Score_Combined&quot;: 999}"/>
  </edge>
  <edge label="821120 (pp) 828955" source="284" target="552">
    <att type="string" name="canonicalName" value="821120 (pp) 828955"/>
    <att type="string" name="interaction" value="pp"/>
    <att type="int" name="SCORE" value="305"/>
    <att type="string" name="support" value="{&quot;StringDB&quot;: &quot;physical&quot;, &quot;StringEvidence&quot;: &quot;experiments:0.275,coexpression:0.130,textmining:0.056&quot;, &quot;String_Score_Physical&quot;: 305, &quot;String_Score_Combined&quot;: 429}"/>
  </edge>
  <edge label="821120 (pp) 829557" source="284" target="593">
    <att type="string" name="canonicalName" value="821120 (pp) 829557"/>
    <att type="string" name="interaction" value="pp"/>
    <att type="int" name="SCORE" value="900"/>
    <att type="string" name="support" value="{&quot;StringDB&quot;: &quot;physical&quot;, &quot;StringEvidence&quot;: &quot;database:0.896,coexpression:0.074,experiments:0.008,textmining:0.003&quot;, &quot;String_Score_Physical&quot;: 900, &quot;String_Score_Combined&quot;: 908}"/>
  </edge>
  <edge label="821120 (pp) 830273" source="284" target="629">
    <att type="string" name="canonicalName" value="821120 (pp) 830273"/>
    <att type="string" name="interaction" value="pp"/>
    <att type="int" name="SCORE" value="752"/>
    <att type="string" name="support" value="{&quot;StringDB&quot;: &quot;physical&quot;, &quot;StringEvidence&quot;: &quot;experiments:0.741,neighborhood:0.146,coexpression:0.018&quot;, &quot;String_Score_Physical&quot;: 752, &quot;String_Score_Combined&quot;: 791}"/>
  </edge>
  <edge label="821120 (pp) 830714" source="284" target="651">
    <att type="string" name="canonicalName" value="821120 (pp) 830714"/>
    <att type="string" name="interaction" value="pp"/>
    <att type="int" name="SCORE" value="545"/>
    <att type="string" name="support" value="{&quot;StringDB&quot;: &quot;physical&quot;, &quot;StringEvidence&quot;: &quot;coexpression:0.573,experiments:0.526,textmining:0.344&quot;, &quot;String_Score_Physical&quot;: 545, &quot;String_Score_Combined&quot;: 872}"/>
  </edge>
  <edge label="821120 (pp) 830810" source="284" target="657">
    <att type="string" name="canonicalName" value="821120 (pp) 830810"/>
    <att type="string" name="interaction" value="pp"/>
    <att type="int" name="SCORE" value="972"/>
    <att type="string" name="support" value="{&quot;StringDB&quot;: &quot;physical&quot;, &quot;StringEvidence&quot;: &quot;database:0.896,coexpression:0.866,experiments:0.724,textmining:0.424&quot;, &quot;String_Score_Physical&quot;: 972, &quot;String_Score_Combined&quot;: 997}"/>
  </edge>
  <edge label="821120 (pp) 831216" source="284" target="687">
    <att type="string" name="canonicalName" value="821120 (pp) 831216"/>
    <att type="string" name="interaction" value="pp"/>
    <att type="int" name="SCORE" value="211"/>
    <att type="string" name="support" value="{&quot;StringDB&quot;: &quot;physical&quot;, &quot;StringEvidence&quot;: &quot;experiments:0.177,coexpression:0.041&quot;, &quot;String_Score_Physical&quot;: 211, &quot;String_Score_Combined&quot;: 243}"/>
  </edge>
  <edge label="821120 (pp) 831419" source="284" target="701">
    <att type="string" name="canonicalName" value="821120 (pp) 831419"/>
    <att type="string" name="interaction" value="pp"/>
    <att type="int" name="SCORE" value="720"/>
    <att type="string" name="support" value="{&quot;StringDB&quot;: &quot;physical&quot;, &quot;StringEvidence&quot;: &quot;database:0.708,textmining:0.119,coexpression:0.007&quot;, &quot;String_Score_Physical&quot;: 720, &quot;String_Score_Combined&quot;: 755}"/>
  </edge>
  <edge label="821120 (pp) 831899" source="284" target="730">
    <att type="string" name="canonicalName" value="821120 (pp) 831899"/>
    <att type="string" name="interaction" value="pp"/>
    <att type="int" name="SCORE" value="693"/>
    <att type="string" name="support" value="{&quot;StringDB&quot;: &quot;physical&quot;, &quot;StringEvidence&quot;: &quot;experiments:0.680,coexpression:0.137,textmining:0.018&quot;, &quot;BioGrid&quot;: &quot;physical&quot;, &quot;BioGrid_PubMed&quot;: &quot;23667124&quot;, &quot;BioGrid_Type&quot;: &quot;Affinity Capture-MS&quot;, &quot;String_Score_Physical&quot;: 693, &quot;String_Score_Combined&quot;: 739}"/>
  </edge>
  <edge label="821120 (pp) 832184" source="284" target="744">
    <att type="string" name="canonicalName" value="821120 (pp) 832184"/>
    <att type="string" name="interaction" value="pp"/>
    <att type="int" name="SCORE" value="526"/>
    <att type="string" name="support" value="{&quot;StringDB&quot;: &quot;physical&quot;, &quot;StringEvidence&quot;: &quot;experiments:0.506,textmining:0.462,coexpression:0.137&quot;, &quot;String_Score_Physical&quot;: 526, &quot;String_Score_Combined&quot;: 779}"/>
  </edge>
  <edge label="821120 (pp) 832419" source="284" target="762">
    <att type="string" name="canonicalName" value="821120 (pp) 832419"/>
    <att type="string" name="interaction" value="pp"/>
    <att type="int" name="SCORE" value="702"/>
    <att type="string" name="support" value="{&quot;StringDB&quot;: &quot;physical&quot;, &quot;StringEvidence&quot;: &quot;coexpression:0.794,experiments:0.689,textmining:0.278&quot;, &quot;String_Score_Physical&quot;: 702, &quot;String_Score_Combined&quot;: 955}"/>
  </edge>
  <edge label="821120 (pp) 834443" source="284" target="827">
    <att type="string" name="canonicalName" value="821120 (pp) 834443"/>
    <att type="string" name="interaction" value="pp"/>
    <att type="int" name="SCORE" value="900"/>
    <att type="string" name="support" value="{&quot;StringDB&quot;: &quot;physical&quot;, &quot;StringEvidence&quot;: &quot;database:0.896,coexpression:0.080,experiments:0.001&quot;, &quot;String_Score_Physical&quot;: 900, &quot;String_Score_Combined&quot;: 908}"/>
  </edge>
  <edge label="821120 (pp) 835077" source="284" target="859">
    <att type="string" name="canonicalName" value="821120 (pp) 835077"/>
    <att type="string" name="interaction" value="pp"/>
    <att type="int" name="SCORE" value="196"/>
    <att type="string" name="support" value="{&quot;StringDB&quot;: &quot;physical&quot;, &quot;StringEvidence&quot;: &quot;experiments:0.162&quot;, &quot;String_Score_Physical&quot;: 196, &quot;String_Score_Combined&quot;: 196}"/>
  </edge>
  <edge label="821120 (pp) 835549" source="284" target="882">
    <att type="string" name="canonicalName" value="821120 (pp) 835549"/>
    <att type="string" name="interaction" value="pp"/>
    <att type="int" name="SCORE" value="702"/>
    <att type="string" name="support" value="{&quot;StringDB&quot;: &quot;physical&quot;, &quot;StringEvidence&quot;: &quot;coexpression:0.783,experiments:0.689,textmining:0.278&quot;, &quot;String_Score_Physical&quot;: 702, &quot;String_Score_Combined&quot;: 953}"/>
  </edge>
  <edge label="821120 (pp) 835585" source="284" target="884">
    <att type="string" name="canonicalName" value="821120 (pp) 835585"/>
    <att type="string" name="interaction" value="pp"/>
    <att type="int" name="SCORE" value="784"/>
    <att type="string" name="support" value="{&quot;StringDB&quot;: &quot;physical&quot;, &quot;StringEvidence&quot;: &quot;experiments:0.775,coexpression:0.007&quot;, &quot;String_Score_Physical&quot;: 784, &quot;String_Score_Combined&quot;: 785}"/>
  </edge>
  <edge label="821120 (pp) 837036" source="284" target="957">
    <att type="string" name="canonicalName" value="821120 (pp) 837036"/>
    <att type="string" name="interaction" value="pp"/>
    <att type="int" name="SCORE" value="980"/>
    <att type="string" name="support" value="{&quot;StringDB&quot;: &quot;physical&quot;, &quot;StringEvidence&quot;: &quot;coexpression:0.921,database:0.896,experiments:0.805,cooccurrence:0.352,textmining:0.146&quot;, &quot;BioGrid&quot;: &quot;physical&quot;, &quot;BioGrid_PubMed&quot;: &quot;32191846&quot;, &quot;BioGrid_Type&quot;: &quot;Co-fractionation&quot;, &quot;BioGrid_Score&quot;: &quot;0.623251395&quot;, &quot;String_Score_Physical&quot;: 980, &quot;String_Score_Combined&quot;: 999}"/>
  </edge>
  <edge label="821120 (pp) 837307" source="284" target="975">
    <att type="string" name="canonicalName" value="821120 (pp) 837307"/>
    <att type="string" name="interaction" value="pp"/>
    <att type="int" name="SCORE" value="771"/>
    <att type="string" name="support" value="{&quot;StringDB&quot;: &quot;physical&quot;, &quot;StringEvidence&quot;: &quot;experiments:0.761,coexpression:0.739&quot;, &quot;String_Score_Physical&quot;: 771, &quot;String_Score_Combined&quot;: 940}"/>
  </edge>
  <edge label="821120 (pp) 837892" source="284" target="1009">
    <att type="string" name="canonicalName" value="821120 (pp) 837892"/>
    <att type="string" name="interaction" value="pp"/>
    <att type="int" name="SCORE" value="900"/>
    <att type="string" name="support" value="{&quot;StringDB&quot;: &quot;physical&quot;, &quot;StringEvidence&quot;: &quot;database:0.896,experiments:0.003&quot;, &quot;String_Score_Physical&quot;: 900, &quot;String_Score_Combined&quot;: 900}"/>
  </edge>
  <edge label="821120 (pp) 838387" source="284" target="1034">
    <att type="string" name="canonicalName" value="821120 (pp) 838387"/>
    <att type="string" name="interaction" value="pp"/>
    <att type="int" name="SCORE" value="982"/>
    <att type="string" name="support" value="{&quot;StringDB&quot;: &quot;physical&quot;, &quot;StringEvidence&quot;: &quot;database:0.896,experiments:0.821,coexpression:0.136&quot;, &quot;String_Score_Physical&quot;: 982, &quot;String_Score_Combined&quot;: 984}"/>
  </edge>
  <edge label="821120 (pp) 838435" source="284" target="1039">
    <att type="string" name="canonicalName" value="821120 (pp) 838435"/>
    <att type="string" name="interaction" value="pp"/>
    <att type="int" name="SCORE" value="980"/>
    <att type="string" name="support" value="{&quot;StringDB&quot;: &quot;physical&quot;, &quot;StringEvidence&quot;: &quot;coexpression:0.960,database:0.896,experiments:0.805,textmining:0.473&quot;, &quot;BioGrid&quot;: &quot;physical&quot;, &quot;BioGrid_PubMed&quot;: &quot;32191846&quot;, &quot;BioGrid_Type&quot;: &quot;Co-fractionation&quot;, &quot;BioGrid_Score&quot;: &quot;0.509878941&quot;, &quot;String_Score_Physical&quot;: 980, &quot;String_Score_Combined&quot;: 999}"/>
  </edge>
  <edge label="821120 (pp) 838837" source="284" target="1060">
    <att type="string" name="canonicalName" value="821120 (pp) 838837"/>
    <att type="string" name="interaction" value="pp"/>
    <att type="int" name="SCORE" value="246"/>
    <att type="string" name="support" value="{&quot;StringDB&quot;: &quot;physical&quot;, &quot;StringEvidence&quot;: &quot;experiments:0.215,textmining:0.003&quot;, &quot;BioGrid&quot;: &quot;physical&quot;, &quot;BioGrid_PubMed&quot;: &quot;21766784&quot;, &quot;BioGrid_Type&quot;: &quot;Affinity Capture-MS&quot;, &quot;String_Score_Physical&quot;: 246, &quot;String_Score_Combined&quot;: 249}"/>
  </edge>
  <edge label="821120 (pp) 839630" source="284" target="1094">
    <att type="string" name="canonicalName" value="821120 (pp) 839630"/>
    <att type="string" name="interaction" value="pp"/>
    <att type="int" name="SCORE" value="982"/>
    <att type="string" name="support" value="{&quot;StringDB&quot;: &quot;physical&quot;, &quot;StringEvidence&quot;: &quot;coexpression:0.969,database:0.896,experiments:0.825,textmining:0.239&quot;, &quot;BioGrid&quot;: &quot;physical&quot;, &quot;BioGrid_PubMed&quot;: &quot;32191846&quot;, &quot;BioGrid_Type&quot;: &quot;Co-fractionation&quot;, &quot;BioGrid_Score&quot;: &quot;0.691862013&quot;, &quot;String_Score_Physical&quot;: 982, &quot;String_Score_Combined&quot;: 999}"/>
  </edge>
  <edge label="821120 (pp) 839805" source="284" target="1106">
    <att type="string" name="canonicalName" value="821120 (pp) 839805"/>
    <att type="string" name="interaction" value="pp"/>
    <att type="int" name="SCORE" value="813"/>
    <att type="string" name="support" value="{&quot;StringDB&quot;: &quot;physical&quot;, &quot;StringEvidence&quot;: &quot;experiments:0.805&quot;, &quot;String_Score_Physical&quot;: 813, &quot;String_Score_Combined&quot;: 813}"/>
  </edge>
  <edge label="821120 (pp) 840295" source="284" target="1126">
    <att type="string" name="canonicalName" value="821120 (pp) 840295"/>
    <att type="string" name="interaction" value="pp"/>
    <att type="int" name="SCORE" value="900"/>
    <att type="string" name="support" value="{&quot;StringDB&quot;: &quot;physical&quot;, &quot;StringEvidence&quot;: &quot;database:0.896&quot;, &quot;String_Score_Physical&quot;: 900, &quot;String_Score_Combined&quot;: 900}"/>
  </edge>
  <edge label="821120 (pp) 841305" source="284" target="1138">
    <att type="string" name="canonicalName" value="821120 (pp) 841305"/>
    <att type="string" name="interaction" value="pp"/>
    <att type="int" name="SCORE" value="980"/>
    <att type="string" name="support" value="{&quot;StringDB&quot;: &quot;physical&quot;, &quot;StringEvidence&quot;: &quot;coexpression:0.952,database:0.896,experiments:0.805,textmining:0.421&quot;, &quot;String_Score_Physical&quot;: 980, &quot;String_Score_Combined&quot;: 999}"/>
  </edge>
  <edge label="821120 (pp) 841399" source="284" target="1140">
    <att type="string" name="canonicalName" value="821120 (pp) 841399"/>
    <att type="string" name="interaction" value="pp"/>
    <att type="int" name="SCORE" value="900"/>
    <att type="string" name="support" value="{&quot;StringDB&quot;: &quot;physical&quot;, &quot;StringEvidence&quot;: &quot;database:0.896,coexpression:0.253,experiments:0.008,textmining:0.003&quot;, &quot;String_Score_Physical&quot;: 900, &quot;String_Score_Combined&quot;: 926}"/>
  </edge>
  <edge label="821120 (pp) 841868" source="284" target="1162">
    <att type="string" name="canonicalName" value="821120 (pp) 841868"/>
    <att type="string" name="interaction" value="pp"/>
    <att type="int" name="SCORE" value="900"/>
    <att type="string" name="support" value="{&quot;StringDB&quot;: &quot;physical&quot;, &quot;StringEvidence&quot;: &quot;database:0.896,coexpression:0.127,experiments:0.007,textmining:0.002&quot;, &quot;String_Score_Physical&quot;: 900, &quot;String_Score_Combined&quot;: 913}"/>
  </edge>
  <edge label="821120 (pp) 842805" source="284" target="1200">
    <att type="string" name="canonicalName" value="821120 (pp) 842805"/>
    <att type="string" name="interaction" value="pp"/>
    <att type="int" name="SCORE" value="211"/>
    <att type="string" name="support" value="{&quot;StringDB&quot;: &quot;physical&quot;, &quot;StringEvidence&quot;: &quot;experiments:0.177,coexpression:0.041&quot;, &quot;String_Score_Physical&quot;: 211, &quot;String_Score_Combined&quot;: 243}"/>
  </edge>
  <edge label="821120 (pp) 842845" source="284" target="1202">
    <att type="string" name="canonicalName" value="821120 (pp) 842845"/>
    <att type="string" name="interaction" value="pp"/>
    <att type="int" name="SCORE" value="526"/>
    <att type="string" name="support" value="{&quot;StringDB&quot;: &quot;physical&quot;, &quot;StringEvidence&quot;: &quot;experiments:0.506,coexpression:0.137,textmining:0.018&quot;, &quot;String_Score_Physical&quot;: 526, &quot;String_Score_Combined&quot;: 598}"/>
  </edge>
  <edge label="821120 (pp) 843273" source="284" target="1222">
    <att type="string" name="canonicalName" value="821120 (pp) 843273"/>
    <att type="string" name="interaction" value="pp"/>
    <att type="int" name="SCORE" value="319"/>
    <att type="string" name="support" value="{&quot;StringDB&quot;: &quot;physical&quot;, &quot;StringEvidence&quot;: &quot;coexpression:0.587,experiments:0.291&quot;, &quot;String_Score_Physical&quot;: 319, &quot;String_Score_Combined&quot;: 719}"/>
  </edge>
  <edge label="821120 (pp) 843343" source="284" target="1224">
    <att type="string" name="canonicalName" value="821120 (pp) 843343"/>
    <att type="string" name="interaction" value="pp"/>
    <att type="int" name="SCORE" value="504"/>
    <att type="string" name="support" value="{&quot;StringDB&quot;: &quot;physical&quot;, &quot;StringEvidence&quot;: &quot;experiments:0.483,coexpression:0.016&quot;, &quot;String_Score_Physical&quot;: 504, &quot;String_Score_Combined&quot;: 511}"/>
  </edge>
  <edge label="821129 (pp) 821343" source="285" target="305">
    <att type="string" name="canonicalName" value="821129 (pp) 821343"/>
    <att type="string" name="interaction" value="pp"/>
    <att type="int" name="SCORE" value="900"/>
    <att type="string" name="support" value="{&quot;StringDB&quot;: &quot;physical&quot;, &quot;StringEvidence&quot;: &quot;database:0.896,coexpression:0.054,textmining:0.024,experiments:0.007&quot;, &quot;String_Score_Physical&quot;: 900, &quot;String_Score_Combined&quot;: 908}"/>
  </edge>
  <edge label="821129 (pp) 827077" source="285" target="470">
    <att type="string" name="canonicalName" value="821129 (pp) 827077"/>
    <att type="string" name="interaction" value="pp"/>
    <att type="int" name="SCORE" value="900"/>
    <att type="string" name="support" value="{&quot;StringDB&quot;: &quot;physical&quot;, &quot;StringEvidence&quot;: &quot;database:0.896,coexpression:0.053,experiments:0.006&quot;, &quot;String_Score_Physical&quot;: 900, &quot;String_Score_Combined&quot;: 905}"/>
  </edge>
  <edge label="821129 (pp) 827998" source="285" target="498">
    <att type="string" name="canonicalName" value="821129 (pp) 827998"/>
    <att type="string" name="interaction" value="pp"/>
    <att type="int" name="SCORE" value="900"/>
    <att type="string" name="support" value="{&quot;StringDB&quot;: &quot;physical&quot;, &quot;StringEvidence&quot;: &quot;database:0.896,coexpression:0.098,textmining:0.048&quot;, &quot;String_Score_Physical&quot;: 900, &quot;String_Score_Combined&quot;: 914}"/>
  </edge>
  <edge label="821129 (pp) 829557" source="285" target="593">
    <att type="string" name="canonicalName" value="821129 (pp) 829557"/>
    <att type="string" name="interaction" value="pp"/>
    <att type="int" name="SCORE" value="537"/>
    <att type="string" name="support" value="{&quot;StringDB&quot;: &quot;physical&quot;, &quot;StringEvidence&quot;: &quot;experiments:0.517,textmining:0.279&quot;, &quot;String_Score_Physical&quot;: 537, &quot;String_Score_Combined&quot;: 666}"/>
  </edge>
  <edge label="821129 (pp) 829639" source="285" target="600">
    <att type="string" name="canonicalName" value="821129 (pp) 829639"/>
    <att type="string" name="interaction" value="pp"/>
    <att type="int" name="SCORE" value="900"/>
    <att type="string" name="support" value="{&quot;StringDB&quot;: &quot;physical&quot;, &quot;StringEvidence&quot;: &quot;database:0.896,textmining:0.040&quot;, &quot;String_Score_Physical&quot;: 900, &quot;String_Score_Combined&quot;: 903}"/>
  </edge>
  <edge label="821129 (pp) 829734" source="285" target="607">
    <att type="string" name="canonicalName" value="821129 (pp) 829734"/>
    <att type="string" name="interaction" value="pp"/>
    <att type="int" name="SCORE" value="904"/>
    <att type="string" name="support" value="{&quot;StringDB&quot;: &quot;physical&quot;, &quot;StringEvidence&quot;: &quot;database:0.896,experiments:0.049,coexpression:0.007&quot;, &quot;String_Score_Physical&quot;: 904, &quot;String_Score_Combined&quot;: 905}"/>
  </edge>
  <edge label="821129 (pp) 830725" source="285" target="652">
    <att type="string" name="canonicalName" value="821129 (pp) 830725"/>
    <att type="string" name="interaction" value="pp"/>
    <att type="int" name="SCORE" value="900"/>
    <att type="string" name="support" value="{&quot;StringDB&quot;: &quot;physical&quot;, &quot;StringEvidence&quot;: &quot;database:0.896,textmining:0.607,coexpression:0.003&quot;, &quot;String_Score_Physical&quot;: 900, &quot;String_Score_Combined&quot;: 960}"/>
  </edge>
  <edge label="821129 (pp) 831020" source="285" target="667">
    <att type="string" name="canonicalName" value="821129 (pp) 831020"/>
    <att type="string" name="interaction" value="pp"/>
    <att type="int" name="SCORE" value="900"/>
    <att type="string" name="support" value="{&quot;StringDB&quot;: &quot;physical&quot;, &quot;StringEvidence&quot;: &quot;database:0.896,experiments:0.008&quot;, &quot;String_Score_Physical&quot;: 900, &quot;String_Score_Combined&quot;: 900}"/>
  </edge>
  <edge label="821129 (pp) 831856" source="285" target="726">
    <att type="string" name="canonicalName" value="821129 (pp) 831856"/>
    <att type="string" name="interaction" value="pp"/>
    <att type="int" name="SCORE" value="900"/>
    <att type="string" name="support" value="{&quot;StringDB&quot;: &quot;physical&quot;, &quot;StringEvidence&quot;: &quot;database:0.896,experiments:0.008&quot;, &quot;String_Score_Physical&quot;: 900, &quot;String_Score_Combined&quot;: 900}"/>
  </edge>
  <edge label="821129 (pp) 832453" source="285" target="766">
    <att type="string" name="canonicalName" value="821129 (pp) 832453"/>
    <att type="string" name="interaction" value="pp"/>
    <att type="int" name="SCORE" value="900"/>
    <att type="string" name="support" value="{&quot;StringDB&quot;: &quot;physical&quot;, &quot;StringEvidence&quot;: &quot;database:0.896,textmining:0.032,coexpression:0.020&quot;, &quot;String_Score_Physical&quot;: 900, &quot;String_Score_Combined&quot;: 905}"/>
  </edge>
  <edge label="821129 (pp) 832577" source="285" target="770">
    <att type="string" name="canonicalName" value="821129 (pp) 832577"/>
    <att type="string" name="interaction" value="pp"/>
    <att type="int" name="SCORE" value="900"/>
    <att type="string" name="support" value="{&quot;StringDB&quot;: &quot;physical&quot;, &quot;StringEvidence&quot;: &quot;database:0.896,textmining:0.102,coexpression:0.024&quot;, &quot;String_Score_Physical&quot;: 900, &quot;String_Score_Combined&quot;: 912}"/>
  </edge>
  <edge label="821129 (pp) 834443" source="285" target="827">
    <att type="string" name="canonicalName" value="821129 (pp) 834443"/>
    <att type="string" name="interaction" value="pp"/>
    <att type="int" name="SCORE" value="900"/>
    <att type="string" name="support" value="{&quot;StringDB&quot;: &quot;physical&quot;, &quot;StringEvidence&quot;: &quot;database:0.896,textmining:0.107&quot;, &quot;String_Score_Physical&quot;: 900, &quot;String_Score_Combined&quot;: 910}"/>
  </edge>
  <edge label="821129 (pp) 835204" source="285" target="867">
    <att type="string" name="canonicalName" value="821129 (pp) 835204"/>
    <att type="string" name="interaction" value="pp"/>
    <att type="int" name="SCORE" value="265"/>
    <att type="string" name="support" value="{&quot;StringDB&quot;: &quot;physical&quot;, &quot;StringEvidence&quot;: &quot;textmining:0.391,experiments:0.234,coexpression:0.128&quot;, &quot;String_Score_Physical&quot;: 265, &quot;String_Score_Combined&quot;: 609}"/>
  </edge>
  <edge label="821129 (pp) 836548" source="285" target="933">
    <att type="string" name="canonicalName" value="821129 (pp) 836548"/>
    <att type="string" name="interaction" value="pp"/>
    <att type="int" name="SCORE" value="900"/>
    <att type="string" name="support" value="{&quot;StringDB&quot;: &quot;physical&quot;, &quot;StringEvidence&quot;: &quot;database:0.896,textmining:0.143,coexpression:0.013,experiments:0.007&quot;, &quot;String_Score_Physical&quot;: 900, &quot;String_Score_Combined&quot;: 916}"/>
  </edge>
  <edge label="821129 (pp) 838027" source="285" target="1014">
    <att type="string" name="canonicalName" value="821129 (pp) 838027"/>
    <att type="string" name="interaction" value="pp"/>
    <att type="int" name="SCORE" value="900"/>
    <att type="string" name="support" value="{&quot;StringDB&quot;: &quot;physical&quot;, &quot;StringEvidence&quot;: &quot;database:0.896,coexpression:0.007&quot;, &quot;String_Score_Physical&quot;: 900, &quot;String_Score_Combined&quot;: 900}"/>
  </edge>
  <edge label="821129 (pp) 838354" source="285" target="1031">
    <att type="string" name="canonicalName" value="821129 (pp) 838354"/>
    <att type="string" name="interaction" value="pp"/>
    <att type="int" name="SCORE" value="900"/>
    <att type="string" name="support" value="{&quot;StringDB&quot;: &quot;physical&quot;, &quot;StringEvidence&quot;: &quot;database:0.896,textmining:0.074,coexpression:0.056&quot;, &quot;String_Score_Physical&quot;: 900, &quot;String_Score_Combined&quot;: 912}"/>
  </edge>
  <edge label="821129 (pp) 839526" source="285" target="1093">
    <att type="string" name="canonicalName" value="821129 (pp) 839526"/>
    <att type="string" name="interaction" value="pp"/>
    <att type="int" name="SCORE" value="900"/>
    <att type="string" name="support" value="{&quot;StringDB&quot;: &quot;physical&quot;, &quot;StringEvidence&quot;: &quot;database:0.896,textmining:0.045,coexpression:0.042,experiments:0.007&quot;, &quot;String_Score_Physical&quot;: 900, &quot;String_Score_Combined&quot;: 909}"/>
  </edge>
  <edge label="821129 (pp) 839657" source="285" target="1097">
    <att type="string" name="canonicalName" value="821129 (pp) 839657"/>
    <att type="string" name="interaction" value="pp"/>
    <att type="int" name="SCORE" value="900"/>
    <att type="string" name="support" value="{&quot;StringDB&quot;: &quot;physical&quot;, &quot;StringEvidence&quot;: &quot;database:0.896,coexpression:0.042&quot;, &quot;String_Score_Physical&quot;: 900, &quot;String_Score_Combined&quot;: 904}"/>
  </edge>
  <edge label="821129 (pp) 840295" source="285" target="1126">
    <att type="string" name="canonicalName" value="821129 (pp) 840295"/>
    <att type="string" name="interaction" value="pp"/>
    <att type="int" name="SCORE" value="900"/>
    <att type="string" name="support" value="{&quot;StringDB&quot;: &quot;physical&quot;, &quot;StringEvidence&quot;: &quot;database:0.896,textmining:0.119&quot;, &quot;String_Score_Physical&quot;: 900, &quot;String_Score_Combined&quot;: 911}"/>
  </edge>
  <edge label="821129 (pp) 841399" source="285" target="1140">
    <att type="string" name="canonicalName" value="821129 (pp) 841399"/>
    <att type="string" name="interaction" value="pp"/>
    <att type="int" name="SCORE" value="537"/>
    <att type="string" name="support" value="{&quot;StringDB&quot;: &quot;physical&quot;, &quot;StringEvidence&quot;: &quot;experiments:0.517,textmining:0.279&quot;, &quot;String_Score_Physical&quot;: 537, &quot;String_Score_Combined&quot;: 666}"/>
  </edge>
  <edge label="821129 (pp) 842094" source="285" target="1174">
    <att type="string" name="canonicalName" value="821129 (pp) 842094"/>
    <att type="string" name="interaction" value="pp"/>
    <att type="int" name="SCORE" value="900"/>
    <att type="string" name="support" value="{&quot;StringDB&quot;: &quot;physical&quot;, &quot;StringEvidence&quot;: &quot;database:0.896,experiments:0.008&quot;, &quot;String_Score_Physical&quot;: 900, &quot;String_Score_Combined&quot;: 900}"/>
  </edge>
  <edge label="821137 (pp) 821343" source="286" target="305">
    <att type="string" name="canonicalName" value="821137 (pp) 821343"/>
    <att type="string" name="interaction" value="pp"/>
    <att type="int" name="SCORE" value="544"/>
    <att type="string" name="support" value="{&quot;StringDB&quot;: &quot;physical&quot;, &quot;StringEvidence&quot;: &quot;experiments:0.525,textmining:0.034&quot;, &quot;String_Score_Physical&quot;: 544, &quot;String_Score_Combined&quot;: 559}"/>
  </edge>
  <edge label="821137 (pp) 822071" source="286" target="334">
    <att type="string" name="canonicalName" value="821137 (pp) 822071"/>
    <att type="string" name="interaction" value="pp"/>
    <att type="int" name="SCORE" value="463"/>
    <att type="string" name="support" value="{&quot;StringDB&quot;: &quot;physical&quot;, &quot;StringEvidence&quot;: &quot;experiments:0.440,coexpression:0.007&quot;, &quot;String_Score_Physical&quot;: 463, &quot;String_Score_Combined&quot;: 466}"/>
  </edge>
  <edge label="821137 (pp) 822395" source="286" target="344">
    <att type="string" name="canonicalName" value="821137 (pp) 822395"/>
    <att type="string" name="interaction" value="pp"/>
    <att type="int" name="SCORE" value="263"/>
    <att type="string" name="support" value="{&quot;StringDB&quot;: &quot;physical&quot;, &quot;StringEvidence&quot;: &quot;experiments:0.231,textmining:0.005&quot;, &quot;String_Score_Physical&quot;: 263, &quot;String_Score_Combined&quot;: 266}"/>
  </edge>
  <edge label="821137 (pp) 824686" source="286" target="407">
    <att type="string" name="canonicalName" value="821137 (pp) 824686"/>
    <att type="string" name="interaction" value="pp"/>
    <att type="int" name="SCORE" value="334"/>
    <att type="string" name="support" value="{&quot;StringDB&quot;: &quot;physical&quot;, &quot;StringEvidence&quot;: &quot;experiments:0.306,textmining:0.013&quot;, &quot;String_Score_Physical&quot;: 334, &quot;String_Score_Combined&quot;: 342}"/>
  </edge>
  <edge label="821137 (pp) 827077" source="286" target="470">
    <att type="string" name="canonicalName" value="821137 (pp) 827077"/>
    <att type="string" name="interaction" value="pp"/>
    <att type="int" name="SCORE" value="463"/>
    <att type="string" name="support" value="{&quot;StringDB&quot;: &quot;physical&quot;, &quot;StringEvidence&quot;: &quot;experiments:0.440&quot;, &quot;String_Score_Physical&quot;: 463, &quot;String_Score_Combined&quot;: 463}"/>
  </edge>
  <edge label="821137 (pp) 828791" source="286" target="543">
    <att type="string" name="canonicalName" value="821137 (pp) 828791"/>
    <att type="string" name="interaction" value="pp"/>
    <att type="int" name="SCORE" value="266"/>
    <att type="string" name="support" value="{&quot;StringDB&quot;: &quot;physical&quot;, &quot;StringEvidence&quot;: &quot;experiments:0.235,coexpression:0.007&quot;, &quot;String_Score_Physical&quot;: 266, &quot;String_Score_Combined&quot;: 271}"/>
  </edge>
  <edge label="821137 (pp) 830714" source="286" target="651">
    <att type="string" name="canonicalName" value="821137 (pp) 830714"/>
    <att type="string" name="interaction" value="pp"/>
    <att type="int" name="SCORE" value="267"/>
    <att type="string" name="support" value="{&quot;StringDB&quot;: &quot;physical&quot;, &quot;StringEvidence&quot;: &quot;experiments:0.236&quot;, &quot;String_Score_Physical&quot;: 267, &quot;String_Score_Combined&quot;: 267}"/>
  </edge>
  <edge label="821137 (pp) 830725" source="286" target="652">
    <att type="string" name="canonicalName" value="821137 (pp) 830725"/>
    <att type="string" name="interaction" value="pp"/>
    <att type="int" name="SCORE" value="463"/>
    <att type="string" name="support" value="{&quot;StringDB&quot;: &quot;physical&quot;, &quot;StringEvidence&quot;: &quot;experiments:0.440,coexpression:0.007&quot;, &quot;String_Score_Physical&quot;: 463, &quot;String_Score_Combined&quot;: 466}"/>
  </edge>
  <edge label="821137 (pp) 835609" source="286" target="886">
    <att type="string" name="canonicalName" value="821137 (pp) 835609"/>
    <att type="string" name="interaction" value="pp"/>
    <att type="int" name="SCORE" value="266"/>
    <att type="string" name="support" value="{&quot;StringDB&quot;: &quot;physical&quot;, &quot;StringEvidence&quot;: &quot;experiments:0.235,coexpression:0.007&quot;, &quot;String_Score_Physical&quot;: 266, &quot;String_Score_Combined&quot;: 271}"/>
  </edge>
  <edge label="821137 (pp) 836548" source="286" target="933">
    <att type="string" name="canonicalName" value="821137 (pp) 836548"/>
    <att type="string" name="interaction" value="pp"/>
    <att type="int" name="SCORE" value="545"/>
    <att type="string" name="support" value="{&quot;StringDB&quot;: &quot;physical&quot;, &quot;StringEvidence&quot;: &quot;experiments:0.526,textmining:0.031,coexpression:0.007&quot;, &quot;String_Score_Physical&quot;: 545, &quot;String_Score_Combined&quot;: 562}"/>
  </edge>
  <edge label="821137 (pp) 839526" source="286" target="1093">
    <att type="string" name="canonicalName" value="821137 (pp) 839526"/>
    <att type="string" name="interaction" value="pp"/>
    <att type="int" name="SCORE" value="256"/>
    <att type="string" name="support" value="{&quot;StringDB&quot;: &quot;physical&quot;, &quot;StringEvidence&quot;: &quot;experiments:0.225&quot;, &quot;String_Score_Physical&quot;: 256, &quot;String_Score_Combined&quot;: 256}"/>
  </edge>
  <edge label="821137 (pp) 842312" source="286" target="1185">
    <att type="string" name="canonicalName" value="821137 (pp) 842312"/>
    <att type="string" name="interaction" value="pp"/>
    <att type="int" name="SCORE" value="269"/>
    <att type="string" name="support" value="{&quot;StringDB&quot;: &quot;physical&quot;, &quot;StringEvidence&quot;: &quot;experiments:0.238,textmining:0.005&quot;, &quot;String_Score_Physical&quot;: 269, &quot;String_Score_Combined&quot;: 272}"/>
  </edge>
  <edge label="821147 (pp) 821964" source="287" target="329">
    <att type="string" name="canonicalName" value="821147 (pp) 821964"/>
    <att type="string" name="interaction" value="pp"/>
    <att type="int" name="SCORE" value="900"/>
    <att type="string" name="support" value="{&quot;StringDB&quot;: &quot;physical&quot;, &quot;StringEvidence&quot;: &quot;coexpression:0.938,database:0.896,textmining:0.826,neighborhood:0.155&quot;, &quot;String_Score_Physical&quot;: 900, &quot;String_Score_Combined&quot;: 999}"/>
  </edge>
  <edge label="821147 (pp) 824872" source="287" target="411">
    <att type="string" name="canonicalName" value="821147 (pp) 824872"/>
    <att type="string" name="interaction" value="pp"/>
    <att type="int" name="SCORE" value="900"/>
    <att type="string" name="support" value="{&quot;StringDB&quot;: &quot;physical&quot;, &quot;StringEvidence&quot;: &quot;database:0.896,textmining:0.769,neighborhood:0.155,coexpression:0.046&quot;, &quot;String_Score_Physical&quot;: 900, &quot;String_Score_Combined&quot;: 981}"/>
  </edge>
  <edge label="821147 (pp) 827012" source="287" target="468">
    <att type="string" name="canonicalName" value="821147 (pp) 827012"/>
    <att type="string" name="interaction" value="pp"/>
    <att type="int" name="SCORE" value="900"/>
    <att type="string" name="support" value="{&quot;StringDB&quot;: &quot;physical&quot;, &quot;StringEvidence&quot;: &quot;database:0.896,neighborhood:0.103,textmining:0.051,coexpression:0.004,experiments:0.002&quot;, &quot;String_Score_Physical&quot;: 900, &quot;String_Score_Combined&quot;: 915}"/>
  </edge>
  <edge label="821147 (pp) 827028" source="287" target="469">
    <att type="string" name="canonicalName" value="821147 (pp) 827028"/>
    <att type="string" name="interaction" value="pp"/>
    <att type="int" name="SCORE" value="900"/>
    <att type="string" name="support" value="{&quot;StringDB&quot;: &quot;physical&quot;, &quot;StringEvidence&quot;: &quot;coexpression:0.911,database:0.896,textmining:0.607,neighborhood:0.155&quot;, &quot;String_Score_Physical&quot;: 900, &quot;String_Score_Combined&quot;: 997}"/>
  </edge>
  <edge label="821147 (pp) 827145" source="287" target="473">
    <att type="string" name="canonicalName" value="821147 (pp) 827145"/>
    <att type="string" name="interaction" value="pp"/>
    <att type="int" name="SCORE" value="600"/>
    <att type="string" name="support" value="{&quot;StringDB&quot;: &quot;physical&quot;, &quot;StringEvidence&quot;: &quot;database:0.583,textmining:0.264,coexpression:0.003&quot;, &quot;String_Score_Physical&quot;: 600, &quot;String_Score_Combined&quot;: 706}"/>
  </edge>
  <edge label="821147 (pp) 831660" source="287" target="718">
    <att type="string" name="canonicalName" value="821147 (pp) 831660"/>
    <att type="string" name="interaction" value="pp"/>
    <att type="int" name="SCORE" value="800"/>
    <att type="string" name="support" value="{&quot;StringDB&quot;: &quot;physical&quot;, &quot;StringEvidence&quot;: &quot;database:0.791,textmining:0.612,cooccurrence:0.425,coexpression:0.184&quot;, &quot;String_Score_Physical&quot;: 800, &quot;String_Score_Combined&quot;: 839}"/>
  </edge>
  <edge label="821147 (pp) 835044" source="287" target="855">
    <att type="string" name="canonicalName" value="821147 (pp) 835044"/>
    <att type="string" name="interaction" value="pp"/>
    <att type="int" name="SCORE" value="900"/>
    <att type="string" name="support" value="{&quot;StringDB&quot;: &quot;physical&quot;, &quot;StringEvidence&quot;: &quot;database:0.896,coexpression:0.104,textmining:0.032&quot;, &quot;String_Score_Physical&quot;: 900, &quot;String_Score_Combined&quot;: 913}"/>
  </edge>
  <edge label="821147 (pp) 840011" source="287" target="1119">
    <att type="string" name="canonicalName" value="821147 (pp) 840011"/>
    <att type="string" name="interaction" value="pp"/>
    <att type="int" name="SCORE" value="800"/>
    <att type="string" name="support" value="{&quot;StringDB&quot;: &quot;physical&quot;, &quot;StringEvidence&quot;: &quot;database:0.791,textmining:0.238,coexpression:0.146,neighborhood:0.026&quot;, &quot;String_Score_Physical&quot;: 800, &quot;String_Score_Combined&quot;: 873}"/>
  </edge>
  <edge label="821152 (pp) 835015" source="288" target="851">
    <att type="string" name="canonicalName" value="821152 (pp) 835015"/>
    <att type="string" name="interaction" value="pp"/>
    <att type="int" name="SCORE" value="762"/>
    <att type="string" name="support" value="{&quot;StringDB&quot;: &quot;physical&quot;, &quot;StringEvidence&quot;: &quot;experiments:0.752&quot;, &quot;BioGrid&quot;: &quot;physical&quot;, &quot;BioGrid_PubMed&quot;: &quot;24833385,21798944&quot;, &quot;BioGrid_Type&quot;: &quot;Two-hybrid,PCA&quot;, &quot;String_Score_Physical&quot;: 762, &quot;String_Score_Combined&quot;: 762}"/>
  </edge>
  <edge label="821161 (pp) 821534" source="289" target="314">
    <att type="string" name="canonicalName" value="821161 (pp) 821534"/>
    <att type="string" name="interaction" value="pp"/>
    <att type="int" name="SCORE" value="239"/>
    <att type="string" name="support" value="{&quot;StringDB&quot;: &quot;physical&quot;, &quot;StringEvidence&quot;: &quot;experiments:0.208,textmining:0.033&quot;, &quot;String_Score_Physical&quot;: 239, &quot;String_Score_Combined&quot;: 265}"/>
  </edge>
  <edge label="821161 (pp) 824348" source="289" target="382">
    <att type="string" name="canonicalName" value="821161 (pp) 824348"/>
    <att type="string" name="interaction" value="pp"/>
    <att type="int" name="SCORE" value="213"/>
    <att type="string" name="support" value="{&quot;StringDB&quot;: &quot;physical&quot;, &quot;StringEvidence&quot;: &quot;experiments:0.179,textmining:0.017&quot;, &quot;String_Score_Physical&quot;: 213, &quot;String_Score_Combined&quot;: 216}"/>
  </edge>
  <edge label="821161 (pp) 829112" source="289" target="563">
    <att type="string" name="canonicalName" value="821161 (pp) 829112"/>
    <att type="string" name="interaction" value="pp"/>
    <att type="int" name="SCORE" value="271"/>
    <att type="string" name="support" value="{&quot;StringDB&quot;: &quot;physical&quot;, &quot;StringEvidence&quot;: &quot;experiments:0.240,textmining:0.040&quot;, &quot;String_Score_Physical&quot;: 271, &quot;String_Score_Combined&quot;: 299}"/>
  </edge>
  <edge label="821161 (pp) 829456" source="289" target="583">
    <att type="string" name="canonicalName" value="821161 (pp) 829456"/>
    <att type="string" name="interaction" value="pp"/>
    <att type="int" name="SCORE" value="239"/>
    <att type="string" name="support" value="{&quot;StringDB&quot;: &quot;physical&quot;, &quot;StringEvidence&quot;: &quot;experiments:0.208,textmining:0.033&quot;, &quot;String_Score_Physical&quot;: 239, &quot;String_Score_Combined&quot;: 265}"/>
  </edge>
  <edge label="821161 (pp) 830706" source="289" target="650">
    <att type="string" name="canonicalName" value="821161 (pp) 830706"/>
    <att type="string" name="interaction" value="pp"/>
    <att type="int" name="SCORE" value="359"/>
    <att type="string" name="support" value="{&quot;StringDB&quot;: &quot;physical&quot;, &quot;StringEvidence&quot;: &quot;experiments:0.332&quot;, &quot;BioGrid&quot;: &quot;physical&quot;, &quot;BioGrid_PubMed&quot;: &quot;21798944&quot;, &quot;BioGrid_Type&quot;: &quot;Two-hybrid&quot;, &quot;String_Score_Physical&quot;: 359, &quot;String_Score_Combined&quot;: 359}"/>
  </edge>
  <edge label="821161 (pp) 830841" source="289" target="658">
    <att type="string" name="canonicalName" value="821161 (pp) 830841"/>
    <att type="string" name="interaction" value="pp"/>
    <att type="int" name="SCORE" value="268"/>
    <att type="string" name="support" value="{&quot;StringDB&quot;: &quot;physical&quot;, &quot;StringEvidence&quot;: &quot;experiments:0.237,textmining:0.041&quot;, &quot;String_Score_Physical&quot;: 268, &quot;String_Score_Combined&quot;: 297}"/>
  </edge>
  <edge label="821161 (pp) 834412" source="289" target="823">
    <att type="string" name="canonicalName" value="821161 (pp) 834412"/>
    <att type="string" name="interaction" value="pp"/>
    <att type="int" name="SCORE" value="239"/>
    <att type="string" name="support" value="{&quot;StringDB&quot;: &quot;physical&quot;, &quot;StringEvidence&quot;: &quot;experiments:0.208,textmining:0.033&quot;, &quot;String_Score_Physical&quot;: 239, &quot;String_Score_Combined&quot;: 265}"/>
  </edge>
  <edge label="821161 (pp) 835640" source="289" target="889">
    <att type="string" name="canonicalName" value="821161 (pp) 835640"/>
    <att type="string" name="interaction" value="pp"/>
    <att type="int" name="SCORE" value="238"/>
    <att type="string" name="support" value="{&quot;StringDB&quot;: &quot;physical&quot;, &quot;StringEvidence&quot;: &quot;textmining:0.325,experiments:0.206&quot;, &quot;String_Score_Physical&quot;: 238, &quot;String_Score_Combined&quot;: 486}"/>
  </edge>
  <edge label="821161 (pp) 835717" source="289" target="893">
    <att type="string" name="canonicalName" value="821161 (pp) 835717"/>
    <att type="string" name="interaction" value="pp"/>
    <att type="int" name="SCORE" value="268"/>
    <att type="string" name="support" value="{&quot;StringDB&quot;: &quot;physical&quot;, &quot;StringEvidence&quot;: &quot;experiments:0.237,textmining:0.041&quot;, &quot;String_Score_Physical&quot;: 268, &quot;String_Score_Combined&quot;: 297}"/>
  </edge>
  <edge label="821161 (pp) 835815" source="289" target="894">
    <att type="string" name="canonicalName" value="821161 (pp) 835815"/>
    <att type="string" name="interaction" value="pp"/>
    <att type="int" name="SCORE" value="271"/>
    <att type="string" name="support" value="{&quot;StringDB&quot;: &quot;physical&quot;, &quot;StringEvidence&quot;: &quot;experiments:0.240,textmining:0.040&quot;, &quot;String_Score_Physical&quot;: 271, &quot;String_Score_Combined&quot;: 299}"/>
  </edge>
  <edge label="821161 (pp) 836723" source="289" target="947">
    <att type="string" name="canonicalName" value="821161 (pp) 836723"/>
    <att type="string" name="interaction" value="pp"/>
    <att type="int" name="SCORE" value="258"/>
    <att type="string" name="support" value="{&quot;StringDB&quot;: &quot;physical&quot;, &quot;StringEvidence&quot;: &quot;textmining:0.244,experiments:0.226&quot;, &quot;String_Score_Physical&quot;: 258, &quot;String_Score_Combined&quot;: 439}"/>
  </edge>
  <edge label="821161 (pp) 837815" source="289" target="1004">
    <att type="string" name="canonicalName" value="821161 (pp) 837815"/>
    <att type="string" name="interaction" value="pp"/>
    <att type="int" name="SCORE" value="213"/>
    <att type="string" name="support" value="{&quot;StringDB&quot;: &quot;physical&quot;, &quot;StringEvidence&quot;: &quot;experiments:0.179,textmining:0.017&quot;, &quot;String_Score_Physical&quot;: 213, &quot;String_Score_Combined&quot;: 226}"/>
  </edge>
  <edge label="821161 (pp) 837824" source="289" target="1006">
    <att type="string" name="canonicalName" value="821161 (pp) 837824"/>
    <att type="string" name="interaction" value="pp"/>
    <att type="int" name="SCORE" value="213"/>
    <att type="string" name="support" value="{&quot;StringDB&quot;: &quot;physical&quot;, &quot;StringEvidence&quot;: &quot;experiments:0.179,textmining:0.017&quot;, &quot;String_Score_Physical&quot;: 213, &quot;String_Score_Combined&quot;: 226}"/>
  </edge>
  <edge label="821161 (pp) 838470" source="289" target="1040">
    <att type="string" name="canonicalName" value="821161 (pp) 838470"/>
    <att type="string" name="interaction" value="pp"/>
    <att type="int" name="SCORE" value="213"/>
    <att type="string" name="support" value="{&quot;StringDB&quot;: &quot;physical&quot;, &quot;StringEvidence&quot;: &quot;experiments:0.179,textmining:0.105,coexpression:0.023&quot;, &quot;String_Score_Physical&quot;: 213, &quot;String_Score_Combined&quot;: 251}"/>
  </edge>
  <edge label="821161 (pp) 839480" source="289" target="1092">
    <att type="string" name="canonicalName" value="821161 (pp) 839480"/>
    <att type="string" name="interaction" value="pp"/>
    <att type="int" name="SCORE" value="239"/>
    <att type="string" name="support" value="{&quot;StringDB&quot;: &quot;physical&quot;, &quot;StringEvidence&quot;: &quot;experiments:0.208,textmining:0.033&quot;, &quot;String_Score_Physical&quot;: 239, &quot;String_Score_Combined&quot;: 265}"/>
  </edge>
  <edge label="821161 (pp) 841898" source="289" target="1165">
    <att type="string" name="canonicalName" value="821161 (pp) 841898"/>
    <att type="string" name="interaction" value="pp"/>
    <att type="int" name="SCORE" value="239"/>
    <att type="string" name="support" value="{&quot;StringDB&quot;: &quot;physical&quot;, &quot;StringEvidence&quot;: &quot;experiments:0.208,textmining:0.033&quot;, &quot;String_Score_Physical&quot;: 239, &quot;String_Score_Combined&quot;: 265}"/>
  </edge>
  <edge label="821161 (pp) 844299" source="289" target="1278">
    <att type="string" name="canonicalName" value="821161 (pp) 844299"/>
    <att type="string" name="interaction" value="pp"/>
    <att type="int" name="SCORE" value="238"/>
    <att type="string" name="support" value="{&quot;StringDB&quot;: &quot;physical&quot;, &quot;StringEvidence&quot;: &quot;textmining:0.548,experiments:0.206&quot;, &quot;String_Score_Physical&quot;: 238, &quot;String_Score_Combined&quot;: 656}"/>
  </edge>
  <edge label="821163 (pp) 824930" source="290" target="413">
    <att type="string" name="canonicalName" value="821163 (pp) 824930"/>
    <att type="string" name="interaction" value="pp"/>
    <att type="int" name="SCORE" value="208"/>
    <att type="string" name="support" value="{&quot;StringDB&quot;: &quot;functional&quot;, &quot;StringEvidence&quot;: &quot;textmining:0.344,coexpression:0.021&quot;, &quot;BioGrid&quot;: &quot;physical&quot;, &quot;BioGrid_PubMed&quot;: &quot;32191846&quot;, &quot;BioGrid_Type&quot;: &quot;Co-fractionation&quot;, &quot;BioGrid_Score&quot;: &quot;0.535133297&quot;, &quot;String_Score_Combined&quot;: 384, &quot;String_Score_Physical&quot;: 208}"/>
  </edge>
  <edge label="821163 (pp) 825030" source="290" target="416">
    <att type="string" name="canonicalName" value="821163 (pp) 825030"/>
    <att type="string" name="interaction" value="pp"/>
    <att type="int" name="SCORE" value="208"/>
    <att type="string" name="support" value="{&quot;BioGrid&quot;: &quot;physical&quot;, &quot;BioGrid_PubMed&quot;: &quot;32191846&quot;, &quot;BioGrid_Type&quot;: &quot;Co-fractionation&quot;, &quot;BioGrid_Score&quot;: &quot;0.657493826&quot;}"/>
  </edge>
  <edge label="821163 (pp) 829446" source="290" target="581">
    <att type="string" name="canonicalName" value="821163 (pp) 829446"/>
    <att type="string" name="interaction" value="pp"/>
    <att type="int" name="SCORE" value="208"/>
    <att type="string" name="support" value="{&quot;BioGrid&quot;: &quot;physical&quot;, &quot;BioGrid_PubMed&quot;: &quot;32191846&quot;, &quot;BioGrid_Type&quot;: &quot;Co-fractionation&quot;, &quot;BioGrid_Score&quot;: &quot;0.549007375&quot;}"/>
  </edge>
  <edge label="821163 (pp) 831899" source="290" target="730">
    <att type="string" name="canonicalName" value="821163 (pp) 831899"/>
    <att type="string" name="interaction" value="pp"/>
    <att type="int" name="SCORE" value="418"/>
    <att type="string" name="support" value="{&quot;StringDB&quot;: &quot;physical&quot;, &quot;StringEvidence&quot;: &quot;experiments:0.394,coexpression:0.042,textmining:0.010&quot;, &quot;BioGrid&quot;: &quot;physical&quot;, &quot;BioGrid_PubMed&quot;: &quot;23667124&quot;, &quot;BioGrid_Type&quot;: &quot;Affinity Capture-MS&quot;, &quot;String_Score_Physical&quot;: 418, &quot;String_Score_Combined&quot;: 448}"/>
  </edge>
  <edge label="821163 (pp) 836688" source="290" target="943">
    <att type="string" name="canonicalName" value="821163 (pp) 836688"/>
    <att type="string" name="interaction" value="pp"/>
    <att type="int" name="SCORE" value="208"/>
    <att type="string" name="support" value="{&quot;BioGrid&quot;: &quot;physical&quot;, &quot;BioGrid_PubMed&quot;: &quot;32191846&quot;, &quot;BioGrid_Type&quot;: &quot;Co-fractionation&quot;, &quot;BioGrid_Score&quot;: &quot;0.529128885&quot;}"/>
  </edge>
  <edge label="821163 (pp) 838837" source="290" target="1060">
    <att type="string" name="canonicalName" value="821163 (pp) 838837"/>
    <att type="string" name="interaction" value="pp"/>
    <att type="int" name="SCORE" value="250"/>
    <att type="string" name="support" value="{&quot;StringDB&quot;: &quot;physical&quot;, &quot;StringEvidence&quot;: &quot;experiments:0.218,coexpression:0.042&quot;, &quot;BioGrid&quot;: &quot;physical&quot;, &quot;BioGrid_PubMed&quot;: &quot;21766784&quot;, &quot;BioGrid_Type&quot;: &quot;Affinity Capture-MS&quot;, &quot;String_Score_Physical&quot;: 250, &quot;String_Score_Combined&quot;: 281}"/>
  </edge>
  <edge label="821169 (pp) 827392" source="291" target="482">
    <att type="string" name="canonicalName" value="821169 (pp) 827392"/>
    <att type="string" name="interaction" value="pp"/>
    <att type="int" name="SCORE" value="271"/>
    <att type="string" name="support" value="{&quot;StringDB&quot;: &quot;physical&quot;, &quot;StringEvidence&quot;: &quot;experiments:0.240,textmining:0.006&quot;, &quot;String_Score_Physical&quot;: 271, &quot;String_Score_Combined&quot;: 275}"/>
  </edge>
  <edge label="821169 (pp) 828111" source="291" target="504">
    <att type="string" name="canonicalName" value="821169 (pp) 828111"/>
    <att type="string" name="interaction" value="pp"/>
    <att type="int" name="SCORE" value="213"/>
    <att type="string" name="support" value="{&quot;StringDB&quot;: &quot;physical&quot;, &quot;StringEvidence&quot;: &quot;experiments:0.179,textmining:0.070,coexpression:0.003&quot;, &quot;String_Score_Physical&quot;: 213, &quot;String_Score_Combined&quot;: 270}"/>
  </edge>
  <edge label="821169 (pp) 828303" source="291" target="518">
    <att type="string" name="canonicalName" value="821169 (pp) 828303"/>
    <att type="string" name="interaction" value="pp"/>
    <att type="int" name="SCORE" value="196"/>
    <att type="string" name="support" value="{&quot;StringDB&quot;: &quot;physical&quot;, &quot;StringEvidence&quot;: &quot;experiments:0.162,textmining:0.032,coexpression:0.008&quot;, &quot;String_Score_Physical&quot;: 196, &quot;String_Score_Combined&quot;: 228}"/>
  </edge>
  <edge label="821169 (pp) 830965" source="291" target="665">
    <att type="string" name="canonicalName" value="821169 (pp) 830965"/>
    <att type="string" name="interaction" value="pp"/>
    <att type="int" name="SCORE" value="265"/>
    <att type="string" name="support" value="{&quot;StringDB&quot;: &quot;physical&quot;, &quot;StringEvidence&quot;: &quot;experiments:0.234,textmining:0.112&quot;, &quot;String_Score_Physical&quot;: 265, &quot;String_Score_Combined&quot;: 347}"/>
  </edge>
  <edge label="821169 (pp) 832690" source="291" target="775">
    <att type="string" name="canonicalName" value="821169 (pp) 832690"/>
    <att type="string" name="interaction" value="pp"/>
    <att type="int" name="SCORE" value="196"/>
    <att type="string" name="support" value="{&quot;StringDB&quot;: &quot;physical&quot;, &quot;StringEvidence&quot;: &quot;experiments:0.162,textmining:0.014,coexpression:0.007&quot;, &quot;String_Score_Physical&quot;: 196, &quot;String_Score_Combined&quot;: 212}"/>
  </edge>
  <edge label="821169 (pp) 835935" source="291" target="902">
    <att type="string" name="canonicalName" value="821169 (pp) 835935"/>
    <att type="string" name="interaction" value="pp"/>
    <att type="int" name="SCORE" value="252"/>
    <att type="string" name="support" value="{&quot;StringDB&quot;: &quot;physical&quot;, &quot;StringEvidence&quot;: &quot;experiments:0.221,textmining:0.021&quot;, &quot;String_Score_Physical&quot;: 252, &quot;String_Score_Combined&quot;: 268}"/>
  </edge>
  <edge label="821169 (pp) 837440" source="291" target="983">
    <att type="string" name="canonicalName" value="821169 (pp) 837440"/>
    <att type="string" name="interaction" value="pp"/>
    <att type="int" name="SCORE" value="265"/>
    <att type="string" name="support" value="{&quot;StringDB&quot;: &quot;physical&quot;, &quot;StringEvidence&quot;: &quot;experiments:0.234,textmining:0.112&quot;, &quot;String_Score_Physical&quot;: 265, &quot;String_Score_Combined&quot;: 347}"/>
  </edge>
  <edge label="821169 (pp) 838144" source="291" target="1022">
    <att type="string" name="canonicalName" value="821169 (pp) 838144"/>
    <att type="string" name="interaction" value="pp"/>
    <att type="int" name="SCORE" value="213"/>
    <att type="string" name="support" value="{&quot;StringDB&quot;: &quot;physical&quot;, &quot;StringEvidence&quot;: &quot;experiments:0.179,textmining:0.070,coexpression:0.003&quot;, &quot;String_Score_Physical&quot;: 213, &quot;String_Score_Combined&quot;: 270}"/>
  </edge>
  <edge label="821169 (pp) 844066" source="291" target="1265">
    <att type="string" name="canonicalName" value="821169 (pp) 844066"/>
    <att type="string" name="interaction" value="pp"/>
    <att type="int" name="SCORE" value="263"/>
    <att type="string" name="support" value="{&quot;StringDB&quot;: &quot;physical&quot;, &quot;StringEvidence&quot;: &quot;textmining:0.347,experiments:0.231&quot;, &quot;String_Score_Physical&quot;: 263, &quot;String_Score_Combined&quot;: 363}"/>
  </edge>
  <edge label="821169 (pp) 844388" source="291" target="1284">
    <att type="string" name="canonicalName" value="821169 (pp) 844388"/>
    <att type="string" name="interaction" value="pp"/>
    <att type="int" name="SCORE" value="213"/>
    <att type="string" name="support" value="{&quot;StringDB&quot;: &quot;physical&quot;, &quot;StringEvidence&quot;: &quot;experiments:0.179,textmining:0.070,coexpression:0.003&quot;, &quot;String_Score_Physical&quot;: 213, &quot;String_Score_Combined&quot;: 270}"/>
  </edge>
  <edge label="821191 (pp) 824659" source="292" target="404">
    <att type="string" name="canonicalName" value="821191 (pp) 824659"/>
    <att type="string" name="interaction" value="pp"/>
    <att type="int" name="SCORE" value="220"/>
    <att type="string" name="support" value="{&quot;StringDB&quot;: &quot;physical&quot;, &quot;StringEvidence&quot;: &quot;experiments:0.187,textmining:0.029,coexpression:0.002&quot;, &quot;String_Score_Physical&quot;: 220, &quot;String_Score_Combined&quot;: 244}"/>
  </edge>
  <edge label="821191 (pp) 830064" source="292" target="623">
    <att type="string" name="canonicalName" value="821191 (pp) 830064"/>
    <att type="string" name="interaction" value="pp"/>
    <att type="int" name="SCORE" value="220"/>
    <att type="string" name="support" value="{&quot;StringDB&quot;: &quot;physical&quot;, &quot;StringEvidence&quot;: &quot;experiments:0.187,textmining:0.029,coexpression:0.002&quot;, &quot;String_Score_Physical&quot;: 220, &quot;String_Score_Combined&quot;: 244}"/>
  </edge>
  <edge label="821191 (pp) 834629" source="292" target="832">
    <att type="string" name="canonicalName" value="821191 (pp) 834629"/>
    <att type="string" name="interaction" value="pp"/>
    <att type="int" name="SCORE" value="220"/>
    <att type="string" name="support" value="{&quot;StringDB&quot;: &quot;physical&quot;, &quot;StringEvidence&quot;: &quot;experiments:0.187,coexpression:0.002&quot;, &quot;String_Score_Physical&quot;: 220, &quot;String_Score_Combined&quot;: 221}"/>
  </edge>
  <edge label="821195 (pp) 821419" source="293" target="308">
    <att type="string" name="canonicalName" value="821195 (pp) 821419"/>
    <att type="string" name="interaction" value="pp"/>
    <att type="int" name="SCORE" value="467"/>
    <att type="string" name="support" value="{&quot;StringDB&quot;: &quot;physical&quot;, &quot;StringEvidence&quot;: &quot;experiments:0.444,textmining:0.284,coexpression:0.017&quot;, &quot;String_Score_Physical&quot;: 467, &quot;String_Score_Combined&quot;: 624}"/>
  </edge>
  <edge label="821195 (pp) 821534" source="293" target="314">
    <att type="string" name="canonicalName" value="821195 (pp) 821534"/>
    <att type="string" name="interaction" value="pp"/>
    <att type="int" name="SCORE" value="201"/>
    <att type="string" name="support" value="{&quot;StringDB&quot;: &quot;physical&quot;, &quot;StringEvidence&quot;: &quot;experiments:0.167&quot;, &quot;String_Score_Physical&quot;: 201, &quot;String_Score_Combined&quot;: 201}"/>
  </edge>
  <edge label="821195 (pp) 823891" source="293" target="366">
    <att type="string" name="canonicalName" value="821195 (pp) 823891"/>
    <att type="string" name="interaction" value="pp"/>
    <att type="int" name="SCORE" value="275"/>
    <att type="string" name="support" value="{&quot;StringDB&quot;: &quot;physical&quot;, &quot;StringEvidence&quot;: &quot;experiments:0.244,coexpression:0.158&quot;, &quot;String_Score_Physical&quot;: 275, &quot;String_Score_Combined&quot;: 389}"/>
  </edge>
  <edge label="821195 (pp) 824361" source="293" target="385">
    <att type="string" name="canonicalName" value="821195 (pp) 824361"/>
    <att type="string" name="interaction" value="pp"/>
    <att type="int" name="SCORE" value="250"/>
    <att type="string" name="support" value="{&quot;StringDB&quot;: &quot;physical&quot;, &quot;StringEvidence&quot;: &quot;experiments:0.218,coexpression:0.075&quot;, &quot;String_Score_Physical&quot;: 250, &quot;String_Score_Combined&quot;: 306}"/>
  </edge>
  <edge label="821195 (pp) 824475" source="293" target="391">
    <att type="string" name="canonicalName" value="821195 (pp) 824475"/>
    <att type="string" name="interaction" value="pp"/>
    <att type="int" name="SCORE" value="258"/>
    <att type="string" name="support" value="{&quot;StringDB&quot;: &quot;physical&quot;, &quot;StringEvidence&quot;: &quot;experiments:0.226,textmining:0.006&quot;, &quot;String_Score_Physical&quot;: 258, &quot;String_Score_Combined&quot;: 262}"/>
  </edge>
  <edge label="821195 (pp) 825648" source="293" target="431">
    <att type="string" name="canonicalName" value="821195 (pp) 825648"/>
    <att type="string" name="interaction" value="pp"/>
    <att type="int" name="SCORE" value="250"/>
    <att type="string" name="support" value="{&quot;StringDB&quot;: &quot;physical&quot;, &quot;StringEvidence&quot;: &quot;textmining:0.270,experiments:0.218,coexpression:0.035&quot;, &quot;String_Score_Physical&quot;: 250, &quot;String_Score_Combined&quot;: 471}"/>
  </edge>
  <edge label="821195 (pp) 825890" source="293" target="437">
    <att type="string" name="canonicalName" value="821195 (pp) 825890"/>
    <att type="string" name="interaction" value="pp"/>
    <att type="int" name="SCORE" value="904"/>
    <att type="string" name="support" value="{&quot;StringDB&quot;: &quot;physical&quot;, &quot;StringEvidence&quot;: &quot;database:0.896,textmining:0.586,experiments:0.046&quot;, &quot;String_Score_Physical&quot;: 904, &quot;String_Score_Combined&quot;: 960}"/>
  </edge>
  <edge label="821195 (pp) 826717" source="293" target="452">
    <att type="string" name="canonicalName" value="821195 (pp) 826717"/>
    <att type="string" name="interaction" value="pp"/>
    <att type="int" name="SCORE" value="211"/>
    <att type="string" name="support" value="{&quot;StringDB&quot;: &quot;physical&quot;, &quot;StringEvidence&quot;: &quot;experiments:0.177&quot;, &quot;String_Score_Physical&quot;: 211, &quot;String_Score_Combined&quot;: 211}"/>
  </edge>
  <edge label="821195 (pp) 826746" source="293" target="454">
    <att type="string" name="canonicalName" value="821195 (pp) 826746"/>
    <att type="string" name="interaction" value="pp"/>
    <att type="int" name="SCORE" value="307"/>
    <att type="string" name="support" value="{&quot;StringDB&quot;: &quot;physical&quot;, &quot;StringEvidence&quot;: &quot;experiments:0.277,coexpression:0.003&quot;, &quot;String_Score_Physical&quot;: 307, &quot;String_Score_Combined&quot;: 309}"/>
  </edge>
  <edge label="821195 (pp) 827410" source="293" target="484">
    <att type="string" name="canonicalName" value="821195 (pp) 827410"/>
    <att type="string" name="interaction" value="pp"/>
    <att type="int" name="SCORE" value="906"/>
    <att type="string" name="support" value="{&quot;StringDB&quot;: &quot;physical&quot;, &quot;StringEvidence&quot;: &quot;database:0.896,textmining:0.290,experiments:0.068&quot;, &quot;String_Score_Physical&quot;: 906, &quot;String_Score_Combined&quot;: 933}"/>
  </edge>
  <edge label="821195 (pp) 827640" source="293" target="489">
    <att type="string" name="canonicalName" value="821195 (pp) 827640"/>
    <att type="string" name="interaction" value="pp"/>
    <att type="int" name="SCORE" value="228"/>
    <att type="string" name="support" value="{&quot;StringDB&quot;: &quot;physical&quot;, &quot;StringEvidence&quot;: &quot;experiments:0.196&quot;, &quot;String_Score_Physical&quot;: 228, &quot;String_Score_Combined&quot;: 228}"/>
  </edge>
  <edge label="821195 (pp) 828729" source="293" target="536">
    <att type="string" name="canonicalName" value="821195 (pp) 828729"/>
    <att type="string" name="interaction" value="pp"/>
    <att type="int" name="SCORE" value="306"/>
    <att type="string" name="support" value="{&quot;StringDB&quot;: &quot;physical&quot;, &quot;StringEvidence&quot;: &quot;experiments:0.276,coexpression:0.160&quot;, &quot;String_Score_Physical&quot;: 306, &quot;String_Score_Combined&quot;: 416}"/>
  </edge>
  <edge label="821195 (pp) 828791" source="293" target="543">
    <att type="string" name="canonicalName" value="821195 (pp) 828791"/>
    <att type="string" name="interaction" value="pp"/>
    <att type="int" name="SCORE" value="911"/>
    <att type="string" name="support" value="{&quot;StringDB&quot;: &quot;physical&quot;, &quot;StringEvidence&quot;: &quot;database:0.896,textmining:0.390,experiments:0.120,coexpression:0.070&quot;, &quot;String_Score_Physical&quot;: 911, &quot;String_Score_Combined&quot;: 950}"/>
  </edge>
  <edge label="821195 (pp) 828831" source="293" target="547">
    <att type="string" name="canonicalName" value="821195 (pp) 828831"/>
    <att type="string" name="interaction" value="pp"/>
    <att type="int" name="SCORE" value="232"/>
    <att type="string" name="support" value="{&quot;StringDB&quot;: &quot;physical&quot;, &quot;StringEvidence&quot;: &quot;experiments:0.200,textmining:0.030&quot;, &quot;String_Score_Physical&quot;: 232, &quot;String_Score_Combined&quot;: 256}"/>
  </edge>
  <edge label="821195 (pp) 829154" source="293" target="566">
    <att type="string" name="canonicalName" value="821195 (pp) 829154"/>
    <att type="string" name="interaction" value="pp"/>
    <att type="int" name="SCORE" value="232"/>
    <att type="string" name="support" value="{&quot;StringDB&quot;: &quot;physical&quot;, &quot;StringEvidence&quot;: &quot;experiments:0.200,coexpression:0.079,textmining:0.002&quot;, &quot;String_Score_Physical&quot;: 232, &quot;String_Score_Combined&quot;: 295}"/>
  </edge>
  <edge label="821195 (pp) 829456" source="293" target="583">
    <att type="string" name="canonicalName" value="821195 (pp) 829456"/>
    <att type="string" name="interaction" value="pp"/>
    <att type="int" name="SCORE" value="201"/>
    <att type="string" name="support" value="{&quot;StringDB&quot;: &quot;physical&quot;, &quot;StringEvidence&quot;: &quot;experiments:0.167&quot;, &quot;String_Score_Physical&quot;: 201, &quot;String_Score_Combined&quot;: 201}"/>
  </edge>
  <edge label="821195 (pp) 830019" source="293" target="622">
    <att type="string" name="canonicalName" value="821195 (pp) 830019"/>
    <att type="string" name="interaction" value="pp"/>
    <att type="int" name="SCORE" value="924"/>
    <att type="string" name="support" value="{&quot;StringDB&quot;: &quot;physical&quot;, &quot;StringEvidence&quot;: &quot;textmining:0.951,experiments:0.921,coexpression:0.038&quot;, &quot;String_Score_Physical&quot;: 924, &quot;String_Score_Combined&quot;: 996}"/>
  </edge>
  <edge label="821195 (pp) 830304" source="293" target="632">
    <att type="string" name="canonicalName" value="821195 (pp) 830304"/>
    <att type="string" name="interaction" value="pp"/>
    <att type="int" name="SCORE" value="240"/>
    <att type="string" name="support" value="{&quot;StringDB&quot;: &quot;physical&quot;, &quot;StringEvidence&quot;: &quot;experiments:0.209&quot;, &quot;String_Score_Physical&quot;: 240, &quot;String_Score_Combined&quot;: 240}"/>
  </edge>
  <edge label="821195 (pp) 830534" source="293" target="642">
    <att type="string" name="canonicalName" value="821195 (pp) 830534"/>
    <att type="string" name="interaction" value="pp"/>
    <att type="int" name="SCORE" value="210"/>
    <att type="string" name="support" value="{&quot;StringDB&quot;: &quot;physical&quot;, &quot;StringEvidence&quot;: &quot;textmining:0.787,experiments:0.176,coexpression:0.059&quot;, &quot;String_Score_Physical&quot;: 210, &quot;String_Score_Combined&quot;: 841}"/>
  </edge>
  <edge label="821195 (pp) 830714" source="293" target="651">
    <att type="string" name="canonicalName" value="821195 (pp) 830714"/>
    <att type="string" name="interaction" value="pp"/>
    <att type="int" name="SCORE" value="254"/>
    <att type="string" name="support" value="{&quot;StringDB&quot;: &quot;physical&quot;, &quot;StringEvidence&quot;: &quot;experiments:0.223,coexpression:0.068,textmining:0.005&quot;, &quot;String_Score_Physical&quot;: 254, &quot;String_Score_Combined&quot;: 309}"/>
  </edge>
  <edge label="821195 (pp) 830810" source="293" target="657">
    <att type="string" name="canonicalName" value="821195 (pp) 830810"/>
    <att type="string" name="interaction" value="pp"/>
    <att type="int" name="SCORE" value="254"/>
    <att type="string" name="support" value="{&quot;StringDB&quot;: &quot;physical&quot;, &quot;StringEvidence&quot;: &quot;experiments:0.223,coexpression:0.133&quot;, &quot;String_Score_Physical&quot;: 254, &quot;String_Score_Combined&quot;: 354}"/>
  </edge>
  <edge label="821195 (pp) 831197" source="293" target="684">
    <att type="string" name="canonicalName" value="821195 (pp) 831197"/>
    <att type="string" name="interaction" value="pp"/>
    <att type="int" name="SCORE" value="297"/>
    <att type="string" name="support" value="{&quot;StringDB&quot;: &quot;physical&quot;, &quot;StringEvidence&quot;: &quot;experiments:0.267,textmining:0.058&quot;, &quot;String_Score_Physical&quot;: 297, &quot;String_Score_Combined&quot;: 338}"/>
  </edge>
  <edge label="821195 (pp) 831822" source="293" target="724">
    <att type="string" name="canonicalName" value="821195 (pp) 831822"/>
    <att type="string" name="interaction" value="pp"/>
    <att type="int" name="SCORE" value="188"/>
    <att type="string" name="support" value="{&quot;StringDB&quot;: &quot;physical&quot;, &quot;StringEvidence&quot;: &quot;experiments:0.153,coexpression:0.009&quot;, &quot;String_Score_Physical&quot;: 188, &quot;String_Score_Combined&quot;: 195}"/>
  </edge>
  <edge label="821195 (pp) 831870" source="293" target="727">
    <att type="string" name="canonicalName" value="821195 (pp) 831870"/>
    <att type="string" name="interaction" value="pp"/>
    <att type="int" name="SCORE" value="933"/>
    <att type="string" name="support" value="{&quot;StringDB&quot;: &quot;physical&quot;, &quot;StringEvidence&quot;: &quot;database:0.896,textmining:0.651,experiments:0.333,coexpression:0.004&quot;, &quot;String_Score_Physical&quot;: 933, &quot;String_Score_Combined&quot;: 976}"/>
  </edge>
  <edge label="821195 (pp) 831899" source="293" target="730">
    <att type="string" name="canonicalName" value="821195 (pp) 831899"/>
    <att type="string" name="interaction" value="pp"/>
    <att type="int" name="SCORE" value="595"/>
    <att type="string" name="support" value="{&quot;StringDB&quot;: &quot;physical&quot;, &quot;StringEvidence&quot;: &quot;experiments:0.578,textmining:0.018&quot;, &quot;BioGrid&quot;: &quot;physical&quot;, &quot;BioGrid_PubMed&quot;: &quot;19429840&quot;, &quot;BioGrid_Type&quot;: &quot;Affinity Capture-MS&quot;, &quot;String_Score_Physical&quot;: 595, &quot;String_Score_Combined&quot;: 602}"/>
  </edge>
  <edge label="821195 (pp) 832121" source="293" target="741">
    <att type="string" name="canonicalName" value="821195 (pp) 832121"/>
    <att type="string" name="interaction" value="pp"/>
    <att type="int" name="SCORE" value="467"/>
    <att type="string" name="support" value="{&quot;StringDB&quot;: &quot;physical&quot;, &quot;StringEvidence&quot;: &quot;experiments:0.444,textmining:0.237,coexpression:0.124&quot;, &quot;String_Score_Physical&quot;: 467, &quot;String_Score_Combined&quot;: 643}"/>
  </edge>
  <edge label="821195 (pp) 832184" source="293" target="744">
    <att type="string" name="canonicalName" value="821195 (pp) 832184"/>
    <att type="string" name="interaction" value="pp"/>
    <att type="int" name="SCORE" value="465"/>
    <att type="string" name="support" value="{&quot;StringDB&quot;: &quot;physical&quot;, &quot;StringEvidence&quot;: &quot;experiments:0.443,textmining:0.002&quot;, &quot;String_Score_Physical&quot;: 465, &quot;String_Score_Combined&quot;: 467}"/>
  </edge>
  <edge label="821195 (pp) 832419" source="293" target="762">
    <att type="string" name="canonicalName" value="821195 (pp) 832419"/>
    <att type="string" name="interaction" value="pp"/>
    <att type="int" name="SCORE" value="275"/>
    <att type="string" name="support" value="{&quot;StringDB&quot;: &quot;physical&quot;, &quot;StringEvidence&quot;: &quot;experiments:0.244,coexpression:0.129&quot;, &quot;String_Score_Physical&quot;: 275, &quot;String_Score_Combined&quot;: 368}"/>
  </edge>
  <edge label="821195 (pp) 832540" source="293" target="769">
    <att type="string" name="canonicalName" value="821195 (pp) 832540"/>
    <att type="string" name="interaction" value="pp"/>
    <att type="int" name="SCORE" value="203"/>
    <att type="string" name="support" value="{&quot;StringDB&quot;: &quot;physical&quot;, &quot;StringEvidence&quot;: &quot;experiments:0.169,coexpression:0.041,textmining:0.013&quot;, &quot;String_Score_Physical&quot;: 203, &quot;String_Score_Combined&quot;: 244}"/>
  </edge>
  <edge label="821195 (pp) 834412" source="293" target="823">
    <att type="string" name="canonicalName" value="821195 (pp) 834412"/>
    <att type="string" name="interaction" value="pp"/>
    <att type="int" name="SCORE" value="201"/>
    <att type="string" name="support" value="{&quot;StringDB&quot;: &quot;physical&quot;, &quot;StringEvidence&quot;: &quot;experiments:0.167&quot;, &quot;String_Score_Physical&quot;: 201, &quot;String_Score_Combined&quot;: 201}"/>
  </edge>
  <edge label="821195 (pp) 835273" source="293" target="870">
    <att type="string" name="canonicalName" value="821195 (pp) 835273"/>
    <att type="string" name="interaction" value="pp"/>
    <att type="int" name="SCORE" value="208"/>
    <att type="string" name="support" value="{&quot;StringDB&quot;: &quot;physical&quot;, &quot;StringEvidence&quot;: &quot;experiments:0.174,textmining:0.070&quot;, &quot;String_Score_Physical&quot;: 208, &quot;String_Score_Combined&quot;: 263}"/>
  </edge>
  <edge label="821195 (pp) 835549" source="293" target="882">
    <att type="string" name="canonicalName" value="821195 (pp) 835549"/>
    <att type="string" name="interaction" value="pp"/>
    <att type="int" name="SCORE" value="275"/>
    <att type="string" name="support" value="{&quot;StringDB&quot;: &quot;physical&quot;, &quot;StringEvidence&quot;: &quot;experiments:0.244,coexpression:0.129&quot;, &quot;String_Score_Physical&quot;: 275, &quot;String_Score_Combined&quot;: 368}"/>
  </edge>
  <edge label="821195 (pp) 835553" source="293" target="883">
    <att type="string" name="canonicalName" value="821195 (pp) 835553"/>
    <att type="string" name="interaction" value="pp"/>
    <att type="int" name="SCORE" value="232"/>
    <att type="string" name="support" value="{&quot;StringDB&quot;: &quot;physical&quot;, &quot;StringEvidence&quot;: &quot;experiments:0.200,textmining:0.030&quot;, &quot;String_Score_Physical&quot;: 232, &quot;String_Score_Combined&quot;: 256}"/>
  </edge>
  <edge label="821195 (pp) 835585" source="293" target="884">
    <att type="string" name="canonicalName" value="821195 (pp) 835585"/>
    <att type="string" name="interaction" value="pp"/>
    <att type="int" name="SCORE" value="269"/>
    <att type="string" name="support" value="{&quot;StringDB&quot;: &quot;physical&quot;, &quot;StringEvidence&quot;: &quot;experiments:0.238,coexpression:0.010&quot;, &quot;String_Score_Physical&quot;: 269, &quot;String_Score_Combined&quot;: 276}"/>
  </edge>
  <edge label="821195 (pp) 836723" source="293" target="947">
    <att type="string" name="canonicalName" value="821195 (pp) 836723"/>
    <att type="string" name="interaction" value="pp"/>
    <att type="int" name="SCORE" value="315"/>
    <att type="string" name="support" value="{&quot;StringDB&quot;: &quot;physical&quot;, &quot;StringEvidence&quot;: &quot;experiments:0.286&quot;, &quot;String_Score_Physical&quot;: 315, &quot;String_Score_Combined&quot;: 315}"/>
  </edge>
  <edge label="821195 (pp) 837036" source="293" target="957">
    <att type="string" name="canonicalName" value="821195 (pp) 837036"/>
    <att type="string" name="interaction" value="pp"/>
    <att type="int" name="SCORE" value="250"/>
    <att type="string" name="support" value="{&quot;StringDB&quot;: &quot;physical&quot;, &quot;StringEvidence&quot;: &quot;experiments:0.218,coexpression:0.075&quot;, &quot;String_Score_Physical&quot;: 250, &quot;String_Score_Combined&quot;: 306}"/>
  </edge>
  <edge label="821195 (pp) 837101" source="293" target="961">
    <att type="string" name="canonicalName" value="821195 (pp) 837101"/>
    <att type="string" name="interaction" value="pp"/>
    <att type="int" name="SCORE" value="232"/>
    <att type="string" name="support" value="{&quot;StringDB&quot;: &quot;physical&quot;, &quot;StringEvidence&quot;: &quot;experiments:0.200,textmining:0.032&quot;, &quot;String_Score_Physical&quot;: 232, &quot;String_Score_Combined&quot;: 257}"/>
  </edge>
  <edge label="821195 (pp) 837293" source="293" target="972">
    <att type="string" name="canonicalName" value="821195 (pp) 837293"/>
    <att type="string" name="interaction" value="pp"/>
    <att type="int" name="SCORE" value="243"/>
    <att type="string" name="support" value="{&quot;StringDB&quot;: &quot;physical&quot;, &quot;StringEvidence&quot;: &quot;experiments:0.212,textmining:0.005&quot;, &quot;String_Score_Physical&quot;: 243, &quot;String_Score_Combined&quot;: 247}"/>
  </edge>
  <edge label="821195 (pp) 837307" source="293" target="975">
    <att type="string" name="canonicalName" value="821195 (pp) 837307"/>
    <att type="string" name="interaction" value="pp"/>
    <att type="int" name="SCORE" value="260"/>
    <att type="string" name="support" value="{&quot;StringDB&quot;: &quot;physical&quot;, &quot;StringEvidence&quot;: &quot;experiments:0.229,coexpression:0.010,textmining:0.006&quot;, &quot;String_Score_Physical&quot;: 260, &quot;String_Score_Combined&quot;: 273}"/>
  </edge>
  <edge label="821195 (pp) 837409" source="293" target="982">
    <att type="string" name="canonicalName" value="821195 (pp) 837409"/>
    <att type="string" name="interaction" value="pp"/>
    <att type="int" name="SCORE" value="232"/>
    <att type="string" name="support" value="{&quot;StringDB&quot;: &quot;physical&quot;, &quot;StringEvidence&quot;: &quot;experiments:0.200,textmining:0.030&quot;, &quot;String_Score_Physical&quot;: 232, &quot;String_Score_Combined&quot;: 256}"/>
  </edge>
  <edge label="821195 (pp) 838387" source="293" target="1034">
    <att type="string" name="canonicalName" value="821195 (pp) 838387"/>
    <att type="string" name="interaction" value="pp"/>
    <att type="int" name="SCORE" value="260"/>
    <att type="string" name="support" value="{&quot;StringDB&quot;: &quot;physical&quot;, &quot;StringEvidence&quot;: &quot;textmining:0.344,experiments:0.229,coexpression:0.017&quot;, &quot;String_Score_Physical&quot;: 260, &quot;String_Score_Combined&quot;: 523}"/>
  </edge>
  <edge label="821195 (pp) 838435" source="293" target="1039">
    <att type="string" name="canonicalName" value="821195 (pp) 838435"/>
    <att type="string" name="interaction" value="pp"/>
    <att type="int" name="SCORE" value="258"/>
    <att type="string" name="support" value="{&quot;StringDB&quot;: &quot;physical&quot;, &quot;StringEvidence&quot;: &quot;experiments:0.226,coexpression:0.097&quot;, &quot;String_Score_Physical&quot;: 258, &quot;String_Score_Combined&quot;: 329}"/>
  </edge>
  <edge label="821195 (pp) 838776" source="293" target="1057">
    <att type="string" name="canonicalName" value="821195 (pp) 838776"/>
    <att type="string" name="interaction" value="pp"/>
    <att type="int" name="SCORE" value="204"/>
    <att type="string" name="support" value="{&quot;StringDB&quot;: &quot;physical&quot;, &quot;StringEvidence&quot;: &quot;experiments:0.170,coexpression:0.128&quot;, &quot;String_Score_Physical&quot;: 204, &quot;String_Score_Combined&quot;: 306}"/>
  </edge>
  <edge label="821195 (pp) 839415" source="293" target="1086">
    <att type="string" name="canonicalName" value="821195 (pp) 839415"/>
    <att type="string" name="interaction" value="pp"/>
    <att type="int" name="SCORE" value="250"/>
    <att type="string" name="support" value="{&quot;StringDB&quot;: &quot;physical&quot;, &quot;StringEvidence&quot;: &quot;experiments:0.218,textmining:0.059,coexpression:0.035&quot;, &quot;String_Score_Physical&quot;: 250, &quot;String_Score_Combined&quot;: 319}"/>
  </edge>
  <edge label="821195 (pp) 839480" source="293" target="1092">
    <att type="string" name="canonicalName" value="821195 (pp) 839480"/>
    <att type="string" name="interaction" value="pp"/>
    <att type="int" name="SCORE" value="201"/>
    <att type="string" name="support" value="{&quot;StringDB&quot;: &quot;physical&quot;, &quot;StringEvidence&quot;: &quot;experiments:0.167&quot;, &quot;String_Score_Physical&quot;: 201, &quot;String_Score_Combined&quot;: 201}"/>
  </edge>
  <edge label="821195 (pp) 839630" source="293" target="1094">
    <att type="string" name="canonicalName" value="821195 (pp) 839630"/>
    <att type="string" name="interaction" value="pp"/>
    <att type="int" name="SCORE" value="269"/>
    <att type="string" name="support" value="{&quot;StringDB&quot;: &quot;physical&quot;, &quot;StringEvidence&quot;: &quot;experiments:0.238,coexpression:0.114&quot;, &quot;String_Score_Physical&quot;: 269, &quot;String_Score_Combined&quot;: 352}"/>
  </edge>
  <edge label="821195 (pp) 839805" source="293" target="1106">
    <att type="string" name="canonicalName" value="821195 (pp) 839805"/>
    <att type="string" name="interaction" value="pp"/>
    <att type="int" name="SCORE" value="269"/>
    <att type="string" name="support" value="{&quot;StringDB&quot;: &quot;physical&quot;, &quot;StringEvidence&quot;: &quot;experiments:0.238,textmining:0.086&quot;, &quot;String_Score_Physical&quot;: 269, &quot;String_Score_Combined&quot;: 331}"/>
  </edge>
  <edge label="821195 (pp) 840448" source="293" target="1129">
    <att type="string" name="canonicalName" value="821195 (pp) 840448"/>
    <att type="string" name="interaction" value="pp"/>
    <att type="int" name="SCORE" value="224"/>
    <att type="string" name="support" value="{&quot;StringDB&quot;: &quot;physical&quot;, &quot;StringEvidence&quot;: &quot;experiments:0.192,textmining:0.014,coexpression:0.008&quot;, &quot;String_Score_Physical&quot;: 224, &quot;String_Score_Combined&quot;: 241}"/>
  </edge>
  <edge label="821195 (pp) 841301" source="293" target="1137">
    <att type="string" name="canonicalName" value="821195 (pp) 841301"/>
    <att type="string" name="interaction" value="pp"/>
    <att type="int" name="SCORE" value="231"/>
    <att type="string" name="support" value="{&quot;StringDB&quot;: &quot;physical&quot;, &quot;StringEvidence&quot;: &quot;experiments:0.199,textmining:0.013&quot;, &quot;String_Score_Physical&quot;: 231, &quot;String_Score_Combined&quot;: 241}"/>
  </edge>
  <edge label="821195 (pp) 841305" source="293" target="1138">
    <att type="string" name="canonicalName" value="821195 (pp) 841305"/>
    <att type="string" name="interaction" value="pp"/>
    <att type="int" name="SCORE" value="306"/>
    <att type="string" name="support" value="{&quot;StringDB&quot;: &quot;physical&quot;, &quot;StringEvidence&quot;: &quot;experiments:0.276,coexpression:0.150,textmining:0.032&quot;, &quot;String_Score_Physical&quot;: 306, &quot;String_Score_Combined&quot;: 429}"/>
  </edge>
  <edge label="821195 (pp) 841528" source="293" target="1146">
    <att type="string" name="canonicalName" value="821195 (pp) 841528"/>
    <att type="string" name="interaction" value="pp"/>
    <att type="int" name="SCORE" value="232"/>
    <att type="string" name="support" value="{&quot;StringDB&quot;: &quot;physical&quot;, &quot;StringEvidence&quot;: &quot;experiments:0.200,textmining:0.070&quot;, &quot;String_Score_Physical&quot;: 232, &quot;String_Score_Combined&quot;: 286}"/>
  </edge>
  <edge label="821195 (pp) 841707" source="293" target="1151">
    <att type="string" name="canonicalName" value="821195 (pp) 841707"/>
    <att type="string" name="interaction" value="pp"/>
    <att type="int" name="SCORE" value="232"/>
    <att type="string" name="support" value="{&quot;StringDB&quot;: &quot;physical&quot;, &quot;StringEvidence&quot;: &quot;experiments:0.200,coexpression:0.020&quot;, &quot;String_Score_Physical&quot;: 232, &quot;String_Score_Combined&quot;: 248}"/>
  </edge>
  <edge label="821195 (pp) 841898" source="293" target="1165">
    <att type="string" name="canonicalName" value="821195 (pp) 841898"/>
    <att type="string" name="interaction" value="pp"/>
    <att type="int" name="SCORE" value="201"/>
    <att type="string" name="support" value="{&quot;StringDB&quot;: &quot;physical&quot;, &quot;StringEvidence&quot;: &quot;experiments:0.167&quot;, &quot;String_Score_Physical&quot;: 201, &quot;String_Score_Combined&quot;: 201}"/>
  </edge>
  <edge label="821195 (pp) 842036" source="293" target="1171">
    <att type="string" name="canonicalName" value="821195 (pp) 842036"/>
    <att type="string" name="interaction" value="pp"/>
    <att type="int" name="SCORE" value="258"/>
    <att type="string" name="support" value="{&quot;StringDB&quot;: &quot;physical&quot;, &quot;StringEvidence&quot;: &quot;experiments:0.226,coexpression:0.007,textmining:0.006&quot;, &quot;String_Score_Physical&quot;: 258, &quot;String_Score_Combined&quot;: 268}"/>
  </edge>
  <edge label="821195 (pp) 842098" source="293" target="1175">
    <att type="string" name="canonicalName" value="821195 (pp) 842098"/>
    <att type="string" name="interaction" value="pp"/>
    <att type="int" name="SCORE" value="263"/>
    <att type="string" name="support" value="{&quot;StringDB&quot;: &quot;physical&quot;, &quot;StringEvidence&quot;: &quot;experiments:0.231,coexpression:0.097,textmining:0.079&quot;, &quot;String_Score_Physical&quot;: 263, &quot;String_Score_Combined&quot;: 386}"/>
  </edge>
  <edge label="821195 (pp) 842466" source="293" target="1193">
    <att type="string" name="canonicalName" value="821195 (pp) 842466"/>
    <att type="string" name="interaction" value="pp"/>
    <att type="int" name="SCORE" value="311"/>
    <att type="string" name="support" value="{&quot;StringDB&quot;: &quot;physical&quot;, &quot;StringEvidence&quot;: &quot;experiments:0.283,textmining:0.027&quot;, &quot;String_Score_Physical&quot;: 311, &quot;String_Score_Combined&quot;: 330}"/>
  </edge>
  <edge label="821195 (pp) 842812" source="293" target="1201">
    <att type="string" name="canonicalName" value="821195 (pp) 842812"/>
    <att type="string" name="interaction" value="pp"/>
    <att type="int" name="SCORE" value="237"/>
    <att type="string" name="support" value="{&quot;StringDB&quot;: &quot;physical&quot;, &quot;StringEvidence&quot;: &quot;textmining:0.502,experiments:0.205&quot;, &quot;String_Score_Physical&quot;: 237, &quot;String_Score_Combined&quot;: 620}"/>
  </edge>
  <edge label="821195 (pp) 842845" source="293" target="1202">
    <att type="string" name="canonicalName" value="821195 (pp) 842845"/>
    <att type="string" name="interaction" value="pp"/>
    <att type="int" name="SCORE" value="465"/>
    <att type="string" name="support" value="{&quot;StringDB&quot;: &quot;physical&quot;, &quot;StringEvidence&quot;: &quot;experiments:0.443,coexpression:0.067&quot;, &quot;String_Score_Physical&quot;: 465, &quot;String_Score_Combined&quot;: 501}"/>
  </edge>
  <edge label="821195 (pp) 844110" source="293" target="1270">
    <att type="string" name="canonicalName" value="821195 (pp) 844110"/>
    <att type="string" name="interaction" value="pp"/>
    <att type="int" name="SCORE" value="227"/>
    <att type="string" name="support" value="{&quot;StringDB&quot;: &quot;physical&quot;, &quot;StringEvidence&quot;: &quot;experiments:0.195&quot;, &quot;String_Score_Physical&quot;: 227, &quot;String_Score_Combined&quot;: 227}"/>
  </edge>
  <edge label="821206 (pp) 821241" source="294" target="298">
    <att type="string" name="canonicalName" value="821206 (pp) 821241"/>
    <att type="string" name="interaction" value="pp"/>
    <att type="int" name="SCORE" value="650"/>
    <att type="string" name="support" value="{&quot;StringDB&quot;: &quot;physical&quot;, &quot;StringEvidence&quot;: &quot;database:0.635&quot;, &quot;String_Score_Physical&quot;: 650, &quot;String_Score_Combined&quot;: 650}"/>
  </edge>
  <edge label="821206 (pp) 830067" source="294" target="624">
    <att type="string" name="canonicalName" value="821206 (pp) 830067"/>
    <att type="string" name="interaction" value="pp"/>
    <att type="int" name="SCORE" value="900"/>
    <att type="string" name="support" value="{&quot;StringDB&quot;: &quot;physical&quot;, &quot;StringEvidence&quot;: &quot;database:0.896,textmining:0.605,cooccurrence:0.275&quot;, &quot;String_Score_Physical&quot;: 900, &quot;String_Score_Combined&quot;: 923}"/>
  </edge>
  <edge label="821206 (pp) 835984" source="294" target="907">
    <att type="string" name="canonicalName" value="821206 (pp) 835984"/>
    <att type="string" name="interaction" value="pp"/>
    <att type="int" name="SCORE" value="650"/>
    <att type="string" name="support" value="{&quot;StringDB&quot;: &quot;physical&quot;, &quot;StringEvidence&quot;: &quot;database:0.635,textmining:0.185&quot;, &quot;String_Score_Physical&quot;: 650, &quot;String_Score_Combined&quot;: 714}"/>
  </edge>
  <edge label="821206 (pp) 837234" source="294" target="969">
    <att type="string" name="canonicalName" value="821206 (pp) 837234"/>
    <att type="string" name="interaction" value="pp"/>
    <att type="int" name="SCORE" value="650"/>
    <att type="string" name="support" value="{&quot;StringDB&quot;: &quot;physical&quot;, &quot;StringEvidence&quot;: &quot;database:0.635&quot;, &quot;String_Score_Physical&quot;: 650, &quot;String_Score_Combined&quot;: 650}"/>
  </edge>
  <edge label="821209 (pp) 821343" source="296" target="305">
    <att type="string" name="canonicalName" value="821209 (pp) 821343"/>
    <att type="string" name="interaction" value="pp"/>
    <att type="int" name="SCORE" value="304"/>
    <att type="string" name="support" value="{&quot;StringDB&quot;: &quot;physical&quot;, &quot;StringEvidence&quot;: &quot;experiments:0.274,textmining:0.034&quot;, &quot;String_Score_Physical&quot;: 304, &quot;String_Score_Combined&quot;: 327}"/>
  </edge>
  <edge label="821209 (pp) 821504" source="296" target="312">
    <att type="string" name="canonicalName" value="821209 (pp) 821504"/>
    <att type="string" name="interaction" value="pp"/>
    <att type="int" name="SCORE" value="200"/>
    <att type="string" name="support" value="{&quot;StringDB&quot;: &quot;physical&quot;, &quot;StringEvidence&quot;: &quot;experiments:0.166,coexpression:0.020&quot;, &quot;String_Score_Physical&quot;: 200, &quot;String_Score_Combined&quot;: 215}"/>
  </edge>
  <edge label="821209 (pp) 821831" source="296" target="324">
    <att type="string" name="canonicalName" value="821209 (pp) 821831"/>
    <att type="string" name="interaction" value="pp"/>
    <att type="int" name="SCORE" value="189"/>
    <att type="string" name="support" value="{&quot;StringDB&quot;: &quot;physical&quot;, &quot;StringEvidence&quot;: &quot;experiments:0.154,coexpression:0.008&quot;, &quot;String_Score_Physical&quot;: 189, &quot;String_Score_Combined&quot;: 195}"/>
  </edge>
  <edge label="821209 (pp) 822395" source="296" target="344">
    <att type="string" name="canonicalName" value="821209 (pp) 822395"/>
    <att type="string" name="interaction" value="pp"/>
    <att type="int" name="SCORE" value="196"/>
    <att type="string" name="support" value="{&quot;StringDB&quot;: &quot;physical&quot;, &quot;StringEvidence&quot;: &quot;experiments:0.162,coexpression:0.006&quot;, &quot;String_Score_Physical&quot;: 196, &quot;String_Score_Combined&quot;: 201}"/>
  </edge>
  <edge label="821209 (pp) 824595" source="296" target="398">
    <att type="string" name="canonicalName" value="821209 (pp) 824595"/>
    <att type="string" name="interaction" value="pp"/>
    <att type="int" name="SCORE" value="263"/>
    <att type="string" name="support" value="{&quot;StringDB&quot;: &quot;physical&quot;, &quot;StringEvidence&quot;: &quot;experiments:0.231,coexpression:0.003&quot;, &quot;String_Score_Physical&quot;: 263, &quot;String_Score_Combined&quot;: 265}"/>
  </edge>
  <edge label="821209 (pp) 824686" source="296" target="407">
    <att type="string" name="canonicalName" value="821209 (pp) 824686"/>
    <att type="string" name="interaction" value="pp"/>
    <att type="int" name="SCORE" value="254"/>
    <att type="string" name="support" value="{&quot;StringDB&quot;: &quot;physical&quot;, &quot;StringEvidence&quot;: &quot;experiments:0.223,coexpression:0.007,textmining:0.006&quot;, &quot;String_Score_Physical&quot;: 254, &quot;String_Score_Combined&quot;: 265}"/>
  </edge>
  <edge label="821209 (pp) 831407" source="296" target="698">
    <att type="string" name="canonicalName" value="821209 (pp) 831407"/>
    <att type="string" name="interaction" value="pp"/>
    <att type="int" name="SCORE" value="189"/>
    <att type="string" name="support" value="{&quot;StringDB&quot;: &quot;physical&quot;, &quot;StringEvidence&quot;: &quot;experiments:0.154&quot;, &quot;String_Score_Physical&quot;: 189, &quot;String_Score_Combined&quot;: 189}"/>
  </edge>
  <edge label="821209 (pp) 831607" source="296" target="713">
    <att type="string" name="canonicalName" value="821209 (pp) 831607"/>
    <att type="string" name="interaction" value="pp"/>
    <att type="int" name="SCORE" value="189"/>
    <att type="string" name="support" value="{&quot;StringDB&quot;: &quot;physical&quot;, &quot;StringEvidence&quot;: &quot;experiments:0.154&quot;, &quot;String_Score_Physical&quot;: 189, &quot;String_Score_Combined&quot;: 189}"/>
  </edge>
  <edge label="821209 (pp) 836548" source="296" target="933">
    <att type="string" name="canonicalName" value="821209 (pp) 836548"/>
    <att type="string" name="interaction" value="pp"/>
    <att type="int" name="SCORE" value="305"/>
    <att type="string" name="support" value="{&quot;StringDB&quot;: &quot;physical&quot;, &quot;StringEvidence&quot;: &quot;experiments:0.275,coexpression:0.071,textmining:0.032&quot;, &quot;String_Score_Physical&quot;: 305, &quot;String_Score_Combined&quot;: 375}"/>
  </edge>
  <edge label="821209 (pp) 838086" source="296" target="1019">
    <att type="string" name="canonicalName" value="821209 (pp) 838086"/>
    <att type="string" name="interaction" value="pp"/>
    <att type="int" name="SCORE" value="189"/>
    <att type="string" name="support" value="{&quot;StringDB&quot;: &quot;physical&quot;, &quot;StringEvidence&quot;: &quot;experiments:0.154,coexpression:0.008&quot;, &quot;String_Score_Physical&quot;: 189, &quot;String_Score_Combined&quot;: 195}"/>
  </edge>
  <edge label="821209 (pp) 838242" source="296" target="1025">
    <att type="string" name="canonicalName" value="821209 (pp) 838242"/>
    <att type="string" name="interaction" value="pp"/>
    <att type="int" name="SCORE" value="247"/>
    <att type="string" name="support" value="{&quot;StringDB&quot;: &quot;physical&quot;, &quot;StringEvidence&quot;: &quot;experiments:0.216&quot;, &quot;String_Score_Physical&quot;: 247, &quot;String_Score_Combined&quot;: 248}"/>
  </edge>
  <edge label="821209 (pp) 839146" source="296" target="1076">
    <att type="string" name="canonicalName" value="821209 (pp) 839146"/>
    <att type="string" name="interaction" value="pp"/>
    <att type="int" name="SCORE" value="204"/>
    <att type="string" name="support" value="{&quot;StringDB&quot;: &quot;physical&quot;, &quot;StringEvidence&quot;: &quot;experiments:0.170,coexpression:0.007,textmining:0.002&quot;, &quot;String_Score_Physical&quot;: 204, &quot;String_Score_Combined&quot;: 211}"/>
  </edge>
  <edge label="821209 (pp) 842877" source="296" target="1204">
    <att type="string" name="canonicalName" value="821209 (pp) 842877"/>
    <att type="string" name="interaction" value="pp"/>
    <att type="int" name="SCORE" value="254"/>
    <att type="string" name="support" value="{&quot;StringDB&quot;: &quot;physical&quot;, &quot;StringEvidence&quot;: &quot;experiments:0.222,textmining:0.010,coexpression:0.007&quot;, &quot;String_Score_Physical&quot;: 254, &quot;String_Score_Combined&quot;: 267}"/>
  </edge>
  <edge label="821233 (pp) 821983" source="297" target="330">
    <att type="string" name="canonicalName" value="821233 (pp) 821983"/>
    <att type="string" name="interaction" value="pp"/>
    <att type="int" name="SCORE" value="720"/>
    <att type="string" name="support" value="{&quot;StringDB&quot;: &quot;physical&quot;, &quot;StringEvidence&quot;: &quot;database:0.708,coexpression:0.104&quot;, &quot;String_Score_Physical&quot;: 720, &quot;String_Score_Combined&quot;: 749}"/>
  </edge>
  <edge label="821233 (pp) 823891" source="297" target="366">
    <att type="string" name="canonicalName" value="821233 (pp) 823891"/>
    <att type="string" name="interaction" value="pp"/>
    <att type="int" name="SCORE" value="720"/>
    <att type="string" name="support" value="{&quot;StringDB&quot;: &quot;physical&quot;, &quot;StringEvidence&quot;: &quot;database:0.708,coexpression:0.129&quot;, &quot;String_Score_Physical&quot;: 720, &quot;String_Score_Combined&quot;: 756}"/>
  </edge>
  <edge label="821233 (pp) 830810" source="297" target="657">
    <att type="string" name="canonicalName" value="821233 (pp) 830810"/>
    <att type="string" name="interaction" value="pp"/>
    <att type="int" name="SCORE" value="720"/>
    <att type="string" name="support" value="{&quot;StringDB&quot;: &quot;physical&quot;, &quot;StringEvidence&quot;: &quot;database:0.708&quot;, &quot;String_Score_Physical&quot;: 720, &quot;String_Score_Combined&quot;: 720}"/>
  </edge>
  <edge label="821233 (pp) 831419" source="297" target="701">
    <att type="string" name="canonicalName" value="821233 (pp) 831419"/>
    <att type="string" name="interaction" value="pp"/>
    <att type="int" name="SCORE" value="931"/>
    <att type="string" name="support" value="{&quot;StringDB&quot;: &quot;physical&quot;, &quot;StringEvidence&quot;: &quot;textmining:0.899,experiments:0.755,database:0.708,cooccurrence:0.425,coexpression:0.249&quot;, &quot;BioGrid&quot;: &quot;physical&quot;, &quot;BioGrid_PubMed&quot;: &quot;17071651&quot;, &quot;BioGrid_Type&quot;: &quot;Affinity Capture-Western&quot;, &quot;String_Score_Physical&quot;: 931, &quot;String_Score_Combined&quot;: 949}"/>
  </edge>
  <edge label="821233 (pp) 831899" source="297" target="730">
    <att type="string" name="canonicalName" value="821233 (pp) 831899"/>
    <att type="string" name="interaction" value="pp"/>
    <att type="int" name="SCORE" value="379"/>
    <att type="string" name="support" value="{&quot;StringDB&quot;: &quot;physical&quot;, &quot;StringEvidence&quot;: &quot;experiments:0.352&quot;, &quot;BioGrid&quot;: &quot;physical&quot;, &quot;BioGrid_PubMed&quot;: &quot;23667124&quot;, &quot;BioGrid_Type&quot;: &quot;Affinity Capture-MS&quot;, &quot;String_Score_Physical&quot;: 379, &quot;String_Score_Combined&quot;: 379}"/>
  </edge>
  <edge label="821233 (pp) 835333" source="297" target="871">
    <att type="string" name="canonicalName" value="821233 (pp) 835333"/>
    <att type="string" name="interaction" value="pp"/>
    <att type="int" name="SCORE" value="900"/>
    <att type="string" name="support" value="{&quot;StringDB&quot;: &quot;physical&quot;, &quot;StringEvidence&quot;: &quot;database:0.896,textmining:0.436&quot;, &quot;String_Score_Physical&quot;: 900, &quot;String_Score_Combined&quot;: 943}"/>
  </edge>
  <edge label="821233 (pp) 839942" source="297" target="1116">
    <att type="string" name="canonicalName" value="821233 (pp) 839942"/>
    <att type="string" name="interaction" value="pp"/>
    <att type="int" name="SCORE" value="650"/>
    <att type="string" name="support" value="{&quot;StringDB&quot;: &quot;physical&quot;, &quot;StringEvidence&quot;: &quot;database:0.635,textmining:0.554,coexpression:0.081&quot;, &quot;String_Score_Physical&quot;: 650, &quot;String_Score_Combined&quot;: 856}"/>
  </edge>
  <edge label="821233 (pp) 841305" source="297" target="1138">
    <att type="string" name="canonicalName" value="821233 (pp) 841305"/>
    <att type="string" name="interaction" value="pp"/>
    <att type="int" name="SCORE" value="720"/>
    <att type="string" name="support" value="{&quot;StringDB&quot;: &quot;physical&quot;, &quot;StringEvidence&quot;: &quot;database:0.708,coexpression:0.016&quot;, &quot;String_Score_Physical&quot;: 720, &quot;String_Score_Combined&quot;: 724}"/>
  </edge>
  <edge label="821241 (pp) 827373" source="298" target="481">
    <att type="string" name="canonicalName" value="821241 (pp) 827373"/>
    <att type="string" name="interaction" value="pp"/>
    <att type="int" name="SCORE" value="650"/>
    <att type="string" name="support" value="{&quot;StringDB&quot;: &quot;physical&quot;, &quot;StringEvidence&quot;: &quot;database:0.635&quot;, &quot;String_Score_Physical&quot;: 650, &quot;String_Score_Combined&quot;: 650}"/>
  </edge>
  <edge label="821241 (pp) 829157" source="298" target="567">
    <att type="string" name="canonicalName" value="821241 (pp) 829157"/>
    <att type="string" name="interaction" value="pp"/>
    <att type="int" name="SCORE" value="650"/>
    <att type="string" name="support" value="{&quot;StringDB&quot;: &quot;physical&quot;, &quot;StringEvidence&quot;: &quot;database:0.635,textmining:0.184&quot;, &quot;String_Score_Physical&quot;: 650, &quot;String_Score_Combined&quot;: 714}"/>
  </edge>
  <edge label="821241 (pp) 829733" source="298" target="606">
    <att type="string" name="canonicalName" value="821241 (pp) 829733"/>
    <att type="string" name="interaction" value="pp"/>
    <att type="int" name="SCORE" value="650"/>
    <att type="string" name="support" value="{&quot;StringDB&quot;: &quot;physical&quot;, &quot;StringEvidence&quot;: &quot;database:0.635,textmining:0.576&quot;, &quot;String_Score_Physical&quot;: 650, &quot;String_Score_Combined&quot;: 851}"/>
  </edge>
  <edge label="821241 (pp) 830067" source="298" target="624">
    <att type="string" name="canonicalName" value="821241 (pp) 830067"/>
    <att type="string" name="interaction" value="pp"/>
    <att type="int" name="SCORE" value="650"/>
    <att type="string" name="support" value="{&quot;StringDB&quot;: &quot;physical&quot;, &quot;StringEvidence&quot;: &quot;database:0.635&quot;, &quot;String_Score_Physical&quot;: 650, &quot;String_Score_Combined&quot;: 650}"/>
  </edge>
  <edge label="821241 (pp) 837234" source="298" target="969">
    <att type="string" name="canonicalName" value="821241 (pp) 837234"/>
    <att type="string" name="interaction" value="pp"/>
    <att type="int" name="SCORE" value="650"/>
    <att type="string" name="support" value="{&quot;StringDB&quot;: &quot;physical&quot;, &quot;StringEvidence&quot;: &quot;textmining:0.833,database:0.635,cooccurrence:0.425&quot;, &quot;String_Score_Physical&quot;: 650, &quot;String_Score_Combined&quot;: 672}"/>
  </edge>
  <edge label="821241 (pp) 837820" source="298" target="1005">
    <att type="string" name="canonicalName" value="821241 (pp) 837820"/>
    <att type="string" name="interaction" value="pp"/>
    <att type="int" name="SCORE" value="650"/>
    <att type="string" name="support" value="{&quot;StringDB&quot;: &quot;physical&quot;, &quot;StringEvidence&quot;: &quot;database:0.635,textmining:0.163&quot;, &quot;String_Score_Physical&quot;: 650, &quot;String_Score_Combined&quot;: 706}"/>
  </edge>
  <edge label="821241 (pp) 838072" source="298" target="1017">
    <att type="string" name="canonicalName" value="821241 (pp) 838072"/>
    <att type="string" name="interaction" value="pp"/>
    <att type="int" name="SCORE" value="650"/>
    <att type="string" name="support" value="{&quot;StringDB&quot;: &quot;physical&quot;, &quot;StringEvidence&quot;: &quot;database:0.635,neighborhood:0.032,textmining:0.016&quot;, &quot;String_Score_Physical&quot;: 650, &quot;String_Score_Combined&quot;: 666}"/>
  </edge>
  <edge label="821241 (pp) 838074" source="298" target="1018">
    <att type="string" name="canonicalName" value="821241 (pp) 838074"/>
    <att type="string" name="interaction" value="pp"/>
    <att type="int" name="SCORE" value="900"/>
    <att type="string" name="support" value="{&quot;StringDB&quot;: &quot;physical&quot;, &quot;StringEvidence&quot;: &quot;database:0.896&quot;, &quot;String_Score_Physical&quot;: 900, &quot;String_Score_Combined&quot;: 900}"/>
  </edge>
  <edge label="821241 (pp) 844435" source="298" target="1289">
    <att type="string" name="canonicalName" value="821241 (pp) 844435"/>
    <att type="string" name="interaction" value="pp"/>
    <att type="int" name="SCORE" value="650"/>
    <att type="string" name="support" value="{&quot;StringDB&quot;: &quot;physical&quot;, &quot;StringEvidence&quot;: &quot;database:0.635&quot;, &quot;String_Score_Physical&quot;: 650, &quot;String_Score_Combined&quot;: 650}"/>
  </edge>
  <edge label="821248 (pp) 821983" source="299" target="330">
    <att type="string" name="canonicalName" value="821248 (pp) 821983"/>
    <att type="string" name="interaction" value="pp"/>
    <att type="int" name="SCORE" value="250"/>
    <att type="string" name="support" value="{&quot;StringDB&quot;: &quot;physical&quot;, &quot;StringEvidence&quot;: &quot;experiments:0.218&quot;, &quot;String_Score_Physical&quot;: 250, &quot;String_Score_Combined&quot;: 250}"/>
  </edge>
  <edge label="821248 (pp) 822045" source="299" target="333">
    <att type="string" name="canonicalName" value="821248 (pp) 822045"/>
    <att type="string" name="interaction" value="pp"/>
    <att type="int" name="SCORE" value="204"/>
    <att type="string" name="support" value="{&quot;StringDB&quot;: &quot;physical&quot;, &quot;StringEvidence&quot;: &quot;textmining:0.237,experiments:0.170&quot;, &quot;String_Score_Physical&quot;: 204, &quot;String_Score_Combined&quot;: 392}"/>
  </edge>
  <edge label="821248 (pp) 828403" source="299" target="521">
    <att type="string" name="canonicalName" value="821248 (pp) 828403"/>
    <att type="string" name="interaction" value="pp"/>
    <att type="int" name="SCORE" value="510"/>
    <att type="string" name="support" value="{&quot;StringDB&quot;: &quot;physical&quot;, &quot;StringEvidence&quot;: &quot;experiments:0.489,textmining:0.032&quot;, &quot;String_Score_Physical&quot;: 510, &quot;String_Score_Combined&quot;: 525}"/>
  </edge>
  <edge label="821248 (pp) 828909" source="299" target="551">
    <att type="string" name="canonicalName" value="821248 (pp) 828909"/>
    <att type="string" name="interaction" value="pp"/>
    <att type="int" name="SCORE" value="204"/>
    <att type="string" name="support" value="{&quot;StringDB&quot;: &quot;physical&quot;, &quot;StringEvidence&quot;: &quot;textmining:0.237,experiments:0.170&quot;, &quot;String_Score_Physical&quot;: 204, &quot;String_Score_Combined&quot;: 392}"/>
  </edge>
  <edge label="821248 (pp) 830144" source="299" target="627">
    <att type="string" name="canonicalName" value="821248 (pp) 830144"/>
    <att type="string" name="interaction" value="pp"/>
    <att type="int" name="SCORE" value="968"/>
    <att type="string" name="support" value="{&quot;StringDB&quot;: &quot;physical&quot;, &quot;StringEvidence&quot;: &quot;database:0.896,textmining:0.872,experiments:0.681,coexpression:0.167&quot;, &quot;BioGrid&quot;: &quot;physical&quot;, &quot;BioGrid_PubMed&quot;: &quot;22710125&quot;, &quot;BioGrid_Type&quot;: &quot;Reconstituted Complex&quot;, &quot;String_Score_Physical&quot;: 968, &quot;String_Score_Combined&quot;: 996}"/>
  </edge>
  <edge label="821248 (pp) 831822" source="299" target="724">
    <att type="string" name="canonicalName" value="821248 (pp) 831822"/>
    <att type="string" name="interaction" value="pp"/>
    <att type="int" name="SCORE" value="247"/>
    <att type="string" name="support" value="{&quot;StringDB&quot;: &quot;physical&quot;, &quot;StringEvidence&quot;: &quot;experiments:0.216&quot;, &quot;String_Score_Physical&quot;: 247, &quot;String_Score_Combined&quot;: 248}"/>
  </edge>
  <edge label="821248 (pp) 835411" source="299" target="875">
    <att type="string" name="canonicalName" value="821248 (pp) 835411"/>
    <att type="string" name="interaction" value="pp"/>
    <att type="int" name="SCORE" value="204"/>
    <att type="string" name="support" value="{&quot;StringDB&quot;: &quot;physical&quot;, &quot;StringEvidence&quot;: &quot;textmining:0.237,experiments:0.170&quot;, &quot;String_Score_Physical&quot;: 204, &quot;String_Score_Combined&quot;: 392}"/>
  </edge>
  <edge label="821248 (pp) 836402" source="299" target="925">
    <att type="string" name="canonicalName" value="821248 (pp) 836402"/>
    <att type="string" name="interaction" value="pp"/>
    <att type="int" name="SCORE" value="778"/>
    <att type="string" name="support" value="{&quot;StringDB&quot;: &quot;physical&quot;, &quot;StringEvidence&quot;: &quot;experiments:0.769,textmining:0.684,coexpression:0.006&quot;, &quot;String_Score_Physical&quot;: 778, &quot;String_Score_Combined&quot;: 930}"/>
  </edge>
  <edge label="821248 (pp) 836517" source="299" target="931">
    <att type="string" name="canonicalName" value="821248 (pp) 836517"/>
    <att type="string" name="interaction" value="pp"/>
    <att type="int" name="SCORE" value="258"/>
    <att type="string" name="support" value="{&quot;StringDB&quot;: &quot;physical&quot;, &quot;StringEvidence&quot;: &quot;experiments:0.226&quot;, &quot;String_Score_Physical&quot;: 258, &quot;String_Score_Combined&quot;: 258}"/>
  </edge>
  <edge label="821248 (pp) 841341" source="299" target="1139">
    <att type="string" name="canonicalName" value="821248 (pp) 841341"/>
    <att type="string" name="interaction" value="pp"/>
    <att type="int" name="SCORE" value="258"/>
    <att type="string" name="support" value="{&quot;StringDB&quot;: &quot;physical&quot;, &quot;StringEvidence&quot;: &quot;experiments:0.226,textmining:0.069&quot;, &quot;String_Score_Physical&quot;: 258, &quot;String_Score_Combined&quot;: 309}"/>
  </edge>
  <edge label="821248 (pp) 842098" source="299" target="1175">
    <att type="string" name="canonicalName" value="821248 (pp) 842098"/>
    <att type="string" name="interaction" value="pp"/>
    <att type="int" name="SCORE" value="776"/>
    <att type="string" name="support" value="{&quot;StringDB&quot;: &quot;physical&quot;, &quot;StringEvidence&quot;: &quot;experiments:0.766,coexpression:0.002&quot;, &quot;String_Score_Physical&quot;: 776, &quot;String_Score_Combined&quot;: 776}"/>
  </edge>
  <edge label="821248 (pp) 843837" source="299" target="1248">
    <att type="string" name="canonicalName" value="821248 (pp) 843837"/>
    <att type="string" name="interaction" value="pp"/>
    <att type="int" name="SCORE" value="297"/>
    <att type="string" name="support" value="{&quot;StringDB&quot;: &quot;physical&quot;, &quot;StringEvidence&quot;: &quot;experiments:0.267,textmining:0.223&quot;, &quot;String_Score_Physical&quot;: 297, &quot;String_Score_Combined&quot;: 453}"/>
  </edge>
  <edge label="821249 (pp) 844047" source="300" target="1264">
    <att type="string" name="canonicalName" value="821249 (pp) 844047"/>
    <att type="string" name="interaction" value="pp"/>
    <att type="int" name="SCORE" value="900"/>
    <att type="string" name="support" value="{&quot;StringDB&quot;: &quot;physical&quot;, &quot;StringEvidence&quot;: &quot;database:0.896,textmining:0.100&quot;, &quot;String_Score_Physical&quot;: 900, &quot;String_Score_Combined&quot;: 910}"/>
  </edge>
  <edge label="821268 (pp) 828603" source="301" target="529">
    <att type="string" name="canonicalName" value="821268 (pp) 828603"/>
    <att type="string" name="interaction" value="pp"/>
    <att type="int" name="SCORE" value="217"/>
    <att type="string" name="support" value="{&quot;StringDB&quot;: &quot;physical&quot;, &quot;StringEvidence&quot;: &quot;experiments:0.184,textmining:0.032&quot;, &quot;String_Score_Physical&quot;: 217, &quot;String_Score_Combined&quot;: 242}"/>
  </edge>
  <edge label="821268 (pp) 830019" source="301" target="622">
    <att type="string" name="canonicalName" value="821268 (pp) 830019"/>
    <att type="string" name="interaction" value="pp"/>
    <att type="int" name="SCORE" value="202"/>
    <att type="string" name="support" value="{&quot;StringDB&quot;: &quot;physical&quot;, &quot;StringEvidence&quot;: &quot;experiments:0.168,textmining:0.065&quot;, &quot;String_Score_Physical&quot;: 202, &quot;String_Score_Combined&quot;: 253}"/>
  </edge>
  <edge label="821297 (pp) 841707" source="302" target="1151">
    <att type="string" name="canonicalName" value="821297 (pp) 841707"/>
    <att type="string" name="interaction" value="pp"/>
    <att type="int" name="SCORE" value="268"/>
    <att type="string" name="support" value="{&quot;StringDB&quot;: &quot;physical&quot;, &quot;StringEvidence&quot;: &quot;experiments:0.237&quot;, &quot;String_Score_Physical&quot;: 268, &quot;String_Score_Combined&quot;: 268}"/>
  </edge>
  <edge label="821300 (pp) 821589" source="303" target="315">
    <att type="string" name="canonicalName" value="821300 (pp) 821589"/>
    <att type="string" name="interaction" value="pp"/>
    <att type="int" name="SCORE" value="210"/>
    <att type="string" name="support" value="{&quot;StringDB&quot;: &quot;physical&quot;, &quot;StringEvidence&quot;: &quot;experiments:0.176,coexpression:0.002&quot;, &quot;String_Score_Physical&quot;: 210, &quot;String_Score_Combined&quot;: 211}"/>
  </edge>
  <edge label="821300 (pp) 821983" source="303" target="330">
    <att type="string" name="canonicalName" value="821300 (pp) 821983"/>
    <att type="string" name="interaction" value="pp"/>
    <att type="int" name="SCORE" value="194"/>
    <att type="string" name="support" value="{&quot;StringDB&quot;: &quot;physical&quot;, &quot;StringEvidence&quot;: &quot;experiments:0.160,textmining:0.040&quot;, &quot;String_Score_Physical&quot;: 194, &quot;String_Score_Combined&quot;: 225}"/>
  </edge>
  <edge label="821300 (pp) 823891" source="303" target="366">
    <att type="string" name="canonicalName" value="821300 (pp) 823891"/>
    <att type="string" name="interaction" value="pp"/>
    <att type="int" name="SCORE" value="390"/>
    <att type="string" name="support" value="{&quot;StringDB&quot;: &quot;physical&quot;, &quot;StringEvidence&quot;: &quot;experiments:0.364,textmining:0.082,coexpression:0.005&quot;, &quot;String_Score_Physical&quot;: 390, &quot;String_Score_Combined&quot;: 443}"/>
  </edge>
  <edge label="821300 (pp) 824347" source="303" target="381">
    <att type="string" name="canonicalName" value="821300 (pp) 824347"/>
    <att type="string" name="interaction" value="pp"/>
    <att type="int" name="SCORE" value="311"/>
    <att type="string" name="support" value="{&quot;StringDB&quot;: &quot;physical&quot;, &quot;StringEvidence&quot;: &quot;experiments:0.283&quot;, &quot;String_Score_Physical&quot;: 311, &quot;String_Score_Combined&quot;: 311}"/>
  </edge>
  <edge label="821300 (pp) 824361" source="303" target="385">
    <att type="string" name="canonicalName" value="821300 (pp) 824361"/>
    <att type="string" name="interaction" value="pp"/>
    <att type="int" name="SCORE" value="307"/>
    <att type="string" name="support" value="{&quot;StringDB&quot;: &quot;physical&quot;, &quot;StringEvidence&quot;: &quot;experiments:0.278&quot;, &quot;String_Score_Physical&quot;: 307, &quot;String_Score_Combined&quot;: 307}"/>
  </edge>
  <edge label="821300 (pp) 825191" source="303" target="422">
    <att type="string" name="canonicalName" value="821300 (pp) 825191"/>
    <att type="string" name="interaction" value="pp"/>
    <att type="int" name="SCORE" value="231"/>
    <att type="string" name="support" value="{&quot;StringDB&quot;: &quot;physical&quot;, &quot;StringEvidence&quot;: &quot;experiments:0.199,textmining:0.004&quot;, &quot;String_Score_Physical&quot;: 231, &quot;String_Score_Combined&quot;: 235}"/>
  </edge>
  <edge label="821300 (pp) 826481" source="303" target="443">
    <att type="string" name="canonicalName" value="821300 (pp) 826481"/>
    <att type="string" name="interaction" value="pp"/>
    <att type="int" name="SCORE" value="210"/>
    <att type="string" name="support" value="{&quot;StringDB&quot;: &quot;physical&quot;, &quot;StringEvidence&quot;: &quot;experiments:0.176,coexpression:0.002&quot;, &quot;String_Score_Physical&quot;: 210, &quot;String_Score_Combined&quot;: 211}"/>
  </edge>
  <edge label="821300 (pp) 827998" source="303" target="498">
    <att type="string" name="canonicalName" value="821300 (pp) 827998"/>
    <att type="string" name="interaction" value="pp"/>
    <att type="int" name="SCORE" value="263"/>
    <att type="string" name="support" value="{&quot;StringDB&quot;: &quot;physical&quot;, &quot;StringEvidence&quot;: &quot;experiments:0.231&quot;, &quot;String_Score_Physical&quot;: 263, &quot;String_Score_Combined&quot;: 263}"/>
  </edge>
  <edge label="821300 (pp) 829022" source="303" target="557">
    <att type="string" name="canonicalName" value="821300 (pp) 829022"/>
    <att type="string" name="interaction" value="pp"/>
    <att type="int" name="SCORE" value="246"/>
    <att type="string" name="support" value="{&quot;StringDB&quot;: &quot;physical&quot;, &quot;StringEvidence&quot;: &quot;experiments:0.215,textmining:0.191&quot;, &quot;String_Score_Physical&quot;: 246, &quot;String_Score_Combined&quot;: 390}"/>
  </edge>
  <edge label="821300 (pp) 829446" source="303" target="581">
    <att type="string" name="canonicalName" value="821300 (pp) 829446"/>
    <att type="string" name="interaction" value="pp"/>
    <att type="int" name="SCORE" value="246"/>
    <att type="string" name="support" value="{&quot;StringDB&quot;: &quot;physical&quot;, &quot;StringEvidence&quot;: &quot;experiments:0.215&quot;, &quot;String_Score_Physical&quot;: 246, &quot;String_Score_Combined&quot;: 246}"/>
  </edge>
  <edge label="821300 (pp) 829549" source="303" target="591">
    <att type="string" name="canonicalName" value="821300 (pp) 829549"/>
    <att type="string" name="interaction" value="pp"/>
    <att type="int" name="SCORE" value="268"/>
    <att type="string" name="support" value="{&quot;StringDB&quot;: &quot;physical&quot;, &quot;StringEvidence&quot;: &quot;experiments:0.237,neighborhood:0.021&quot;, &quot;String_Score_Physical&quot;: 268, &quot;String_Score_Combined&quot;: 283}"/>
  </edge>
  <edge label="821300 (pp) 830315" source="303" target="633">
    <att type="string" name="canonicalName" value="821300 (pp) 830315"/>
    <att type="string" name="interaction" value="pp"/>
    <att type="int" name="SCORE" value="210"/>
    <att type="string" name="support" value="{&quot;StringDB&quot;: &quot;physical&quot;, &quot;StringEvidence&quot;: &quot;experiments:0.176,coexpression:0.002&quot;, &quot;String_Score_Physical&quot;: 210, &quot;String_Score_Combined&quot;: 211}"/>
  </edge>
  <edge label="821300 (pp) 830983" source="303" target="666">
    <att type="string" name="canonicalName" value="821300 (pp) 830983"/>
    <att type="string" name="interaction" value="pp"/>
    <att type="int" name="SCORE" value="321"/>
    <att type="string" name="support" value="{&quot;StringDB&quot;: &quot;physical&quot;, &quot;StringEvidence&quot;: &quot;experiments:0.293,coexpression:0.096&quot;, &quot;String_Score_Physical&quot;: 321, &quot;String_Score_Combined&quot;: 387}"/>
  </edge>
  <edge label="821300 (pp) 832419" source="303" target="762">
    <att type="string" name="canonicalName" value="821300 (pp) 832419"/>
    <att type="string" name="interaction" value="pp"/>
    <att type="int" name="SCORE" value="273"/>
    <att type="string" name="support" value="{&quot;StringDB&quot;: &quot;physical&quot;, &quot;StringEvidence&quot;: &quot;experiments:0.242,textmining:0.034&quot;, &quot;String_Score_Physical&quot;: 273, &quot;String_Score_Combined&quot;: 298}"/>
  </edge>
  <edge label="821300 (pp) 832950" source="303" target="782">
    <att type="string" name="canonicalName" value="821300 (pp) 832950"/>
    <att type="string" name="interaction" value="pp"/>
    <att type="int" name="SCORE" value="220"/>
    <att type="string" name="support" value="{&quot;StringDB&quot;: &quot;physical&quot;, &quot;StringEvidence&quot;: &quot;experiments:0.187,textmining:0.033&quot;, &quot;String_Score_Physical&quot;: 220, &quot;String_Score_Combined&quot;: 246}"/>
  </edge>
  <edge label="821300 (pp) 834097" source="303" target="806">
    <att type="string" name="canonicalName" value="821300 (pp) 834097"/>
    <att type="string" name="interaction" value="pp"/>
    <att type="int" name="SCORE" value="474"/>
    <att type="string" name="support" value="{&quot;StringDB&quot;: &quot;physical&quot;, &quot;StringEvidence&quot;: &quot;experiments:0.452,neighborhood:0.140,coexpression:0.115,textmining:0.051&quot;, &quot;String_Score_Physical&quot;: 474, &quot;String_Score_Combined&quot;: 619}"/>
  </edge>
  <edge label="821300 (pp) 834207" source="303" target="808">
    <att type="string" name="canonicalName" value="821300 (pp) 834207"/>
    <att type="string" name="interaction" value="pp"/>
    <att type="int" name="SCORE" value="220"/>
    <att type="string" name="support" value="{&quot;StringDB&quot;: &quot;physical&quot;, &quot;StringEvidence&quot;: &quot;experiments:0.187,textmining:0.033&quot;, &quot;String_Score_Physical&quot;: 220, &quot;String_Score_Combined&quot;: 246}"/>
  </edge>
  <edge label="821300 (pp) 834403" source="303" target="821">
    <att type="string" name="canonicalName" value="821300 (pp) 834403"/>
    <att type="string" name="interaction" value="pp"/>
    <att type="int" name="SCORE" value="483"/>
    <att type="string" name="support" value="{&quot;StringDB&quot;: &quot;physical&quot;, &quot;StringEvidence&quot;: &quot;textmining:0.866,experiments:0.462,coexpression:0.016&quot;, &quot;String_Score_Physical&quot;: 483, &quot;String_Score_Combined&quot;: 932}"/>
  </edge>
  <edge label="821300 (pp) 835549" source="303" target="882">
    <att type="string" name="canonicalName" value="821300 (pp) 835549"/>
    <att type="string" name="interaction" value="pp"/>
    <att type="int" name="SCORE" value="273"/>
    <att type="string" name="support" value="{&quot;StringDB&quot;: &quot;physical&quot;, &quot;StringEvidence&quot;: &quot;experiments:0.242,textmining:0.034&quot;, &quot;String_Score_Physical&quot;: 273, &quot;String_Score_Combined&quot;: 298}"/>
  </edge>
  <edge label="821300 (pp) 835940" source="303" target="903">
    <att type="string" name="canonicalName" value="821300 (pp) 835940"/>
    <att type="string" name="interaction" value="pp"/>
    <att type="int" name="SCORE" value="231"/>
    <att type="string" name="support" value="{&quot;StringDB&quot;: &quot;physical&quot;, &quot;StringEvidence&quot;: &quot;experiments:0.199&quot;, &quot;String_Score_Physical&quot;: 231, &quot;String_Score_Combined&quot;: 231}"/>
  </edge>
  <edge label="821300 (pp) 837036" source="303" target="957">
    <att type="string" name="canonicalName" value="821300 (pp) 837036"/>
    <att type="string" name="interaction" value="pp"/>
    <att type="int" name="SCORE" value="307"/>
    <att type="string" name="support" value="{&quot;StringDB&quot;: &quot;physical&quot;, &quot;StringEvidence&quot;: &quot;experiments:0.278&quot;, &quot;String_Score_Physical&quot;: 307, &quot;String_Score_Combined&quot;: 307}"/>
  </edge>
  <edge label="821300 (pp) 838063" source="303" target="1016">
    <att type="string" name="canonicalName" value="821300 (pp) 838063"/>
    <att type="string" name="interaction" value="pp"/>
    <att type="int" name="SCORE" value="231"/>
    <att type="string" name="support" value="{&quot;StringDB&quot;: &quot;physical&quot;, &quot;StringEvidence&quot;: &quot;experiments:0.199,textmining:0.004&quot;, &quot;String_Score_Physical&quot;: 231, &quot;String_Score_Combined&quot;: 235}"/>
  </edge>
  <edge label="821300 (pp) 839630" source="303" target="1094">
    <att type="string" name="canonicalName" value="821300 (pp) 839630"/>
    <att type="string" name="interaction" value="pp"/>
    <att type="int" name="SCORE" value="297"/>
    <att type="string" name="support" value="{&quot;StringDB&quot;: &quot;physical&quot;, &quot;StringEvidence&quot;: &quot;experiments:0.267,textmining:0.113,coexpression:0.016&quot;, &quot;String_Score_Physical&quot;: 297, &quot;String_Score_Combined&quot;: 385}"/>
  </edge>
  <edge label="821300 (pp) 840448" source="303" target="1129">
    <att type="string" name="canonicalName" value="821300 (pp) 840448"/>
    <att type="string" name="interaction" value="pp"/>
    <att type="int" name="SCORE" value="695"/>
    <att type="string" name="support" value="{&quot;StringDB&quot;: &quot;physical&quot;, &quot;StringEvidence&quot;: &quot;experiments:0.682,textmining:0.474,coexpression:0.020&quot;, &quot;String_Score_Physical&quot;: 695, &quot;String_Score_Combined&quot;: 766}"/>
  </edge>
  <edge label="821300 (pp) 841514" source="303" target="1145">
    <att type="string" name="canonicalName" value="821300 (pp) 841514"/>
    <att type="string" name="interaction" value="pp"/>
    <att type="int" name="SCORE" value="270"/>
    <att type="string" name="support" value="{&quot;StringDB&quot;: &quot;physical&quot;, &quot;StringEvidence&quot;: &quot;experiments:0.239,coexpression:0.123&quot;, &quot;String_Score_Physical&quot;: 270, &quot;String_Score_Combined&quot;: 359}"/>
  </edge>
  <edge label="821300 (pp) 841666" source="303" target="1150">
    <att type="string" name="canonicalName" value="821300 (pp) 841666"/>
    <att type="string" name="interaction" value="pp"/>
    <att type="int" name="SCORE" value="258"/>
    <att type="string" name="support" value="{&quot;StringDB&quot;: &quot;physical&quot;, &quot;StringEvidence&quot;: &quot;experiments:0.226&quot;, &quot;String_Score_Physical&quot;: 258, &quot;String_Score_Combined&quot;: 258}"/>
  </edge>
  <edge label="821300 (pp) 842681" source="303" target="1197">
    <att type="string" name="canonicalName" value="821300 (pp) 842681"/>
    <att type="string" name="interaction" value="pp"/>
    <att type="int" name="SCORE" value="246"/>
    <att type="string" name="support" value="{&quot;StringDB&quot;: &quot;physical&quot;, &quot;StringEvidence&quot;: &quot;experiments:0.215&quot;, &quot;String_Score_Physical&quot;: 246, &quot;String_Score_Combined&quot;: 246}"/>
  </edge>
  <edge label="821332 (pp) 823499" source="304" target="356">
    <att type="string" name="canonicalName" value="821332 (pp) 823499"/>
    <att type="string" name="interaction" value="pp"/>
    <att type="int" name="SCORE" value="650"/>
    <att type="string" name="support" value="{&quot;StringDB&quot;: &quot;physical&quot;, &quot;StringEvidence&quot;: &quot;database:0.635&quot;, &quot;String_Score_Physical&quot;: 650, &quot;String_Score_Combined&quot;: 650}"/>
  </edge>
  <edge label="821332 (pp) 831044" source="304" target="670">
    <att type="string" name="canonicalName" value="821332 (pp) 831044"/>
    <att type="string" name="interaction" value="pp"/>
    <att type="int" name="SCORE" value="650"/>
    <att type="string" name="support" value="{&quot;StringDB&quot;: &quot;physical&quot;, &quot;StringEvidence&quot;: &quot;database:0.635,textmining:0.032,neighborhood:0.020&quot;, &quot;String_Score_Physical&quot;: 650, &quot;String_Score_Combined&quot;: 668}"/>
  </edge>
  <edge label="821332 (pp) 831065" source="304" target="671">
    <att type="string" name="canonicalName" value="821332 (pp) 831065"/>
    <att type="string" name="interaction" value="pp"/>
    <att type="int" name="SCORE" value="650"/>
    <att type="string" name="support" value="{&quot;StringDB&quot;: &quot;physical&quot;, &quot;StringEvidence&quot;: &quot;database:0.635,textmining:0.006&quot;, &quot;String_Score_Physical&quot;: 650, &quot;String_Score_Combined&quot;: 652}"/>
  </edge>
  <edge label="821343 (pp) 821391" source="305" target="307">
    <att type="string" name="canonicalName" value="821343 (pp) 821391"/>
    <att type="string" name="interaction" value="pp"/>
    <att type="int" name="SCORE" value="343"/>
    <att type="string" name="support" value="{&quot;StringDB&quot;: &quot;physical&quot;, &quot;StringEvidence&quot;: &quot;experiments:0.315,coexpression:0.044&quot;, &quot;String_Score_Physical&quot;: 343, &quot;String_Score_Combined&quot;: 371}"/>
  </edge>
  <edge label="821343 (pp) 821532" source="305" target="313">
    <att type="string" name="canonicalName" value="821343 (pp) 821532"/>
    <att type="string" name="interaction" value="pp"/>
    <att type="int" name="SCORE" value="275"/>
    <att type="string" name="support" value="{&quot;StringDB&quot;: &quot;physical&quot;, &quot;StringEvidence&quot;: &quot;experiments:0.244&quot;, &quot;String_Score_Physical&quot;: 275, &quot;String_Score_Combined&quot;: 275}"/>
  </edge>
  <edge label="821343 (pp) 821904" source="305" target="326">
    <att type="string" name="canonicalName" value="821343 (pp) 821904"/>
    <att type="string" name="interaction" value="pp"/>
    <att type="int" name="SCORE" value="304"/>
    <att type="string" name="support" value="{&quot;StringDB&quot;: &quot;physical&quot;, &quot;StringEvidence&quot;: &quot;experiments:0.274,textmining:0.034&quot;, &quot;String_Score_Physical&quot;: 304, &quot;String_Score_Combined&quot;: 327}"/>
  </edge>
  <edge label="821343 (pp) 822395" source="305" target="344">
    <att type="string" name="canonicalName" value="821343 (pp) 822395"/>
    <att type="string" name="interaction" value="pp"/>
    <att type="int" name="SCORE" value="697"/>
    <att type="string" name="support" value="{&quot;StringDB&quot;: &quot;physical&quot;, &quot;StringEvidence&quot;: &quot;experiments:0.684,textmining:0.121&quot;, &quot;String_Score_Physical&quot;: 697, &quot;String_Score_Combined&quot;: 733}"/>
  </edge>
  <edge label="821343 (pp) 823485" source="305" target="355">
    <att type="string" name="canonicalName" value="821343 (pp) 823485"/>
    <att type="string" name="interaction" value="pp"/>
    <att type="int" name="SCORE" value="270"/>
    <att type="string" name="support" value="{&quot;StringDB&quot;: &quot;physical&quot;, &quot;StringEvidence&quot;: &quot;experiments:0.239&quot;, &quot;String_Score_Physical&quot;: 270, &quot;String_Score_Combined&quot;: 270}"/>
  </edge>
  <edge label="821343 (pp) 823864" source="305" target="364">
    <att type="string" name="canonicalName" value="821343 (pp) 823864"/>
    <att type="string" name="interaction" value="pp"/>
    <att type="int" name="SCORE" value="270"/>
    <att type="string" name="support" value="{&quot;StringDB&quot;: &quot;physical&quot;, &quot;StringEvidence&quot;: &quot;experiments:0.239&quot;, &quot;String_Score_Physical&quot;: 270, &quot;String_Score_Combined&quot;: 270}"/>
  </edge>
  <edge label="821343 (pp) 823911" source="305" target="368">
    <att type="string" name="canonicalName" value="821343 (pp) 823911"/>
    <att type="string" name="interaction" value="pp"/>
    <att type="int" name="SCORE" value="270"/>
    <att type="string" name="support" value="{&quot;StringDB&quot;: &quot;physical&quot;, &quot;StringEvidence&quot;: &quot;experiments:0.239&quot;, &quot;String_Score_Physical&quot;: 270, &quot;String_Score_Combined&quot;: 270}"/>
  </edge>
  <edge label="821343 (pp) 824129" source="305" target="373">
    <att type="string" name="canonicalName" value="821343 (pp) 824129"/>
    <att type="string" name="interaction" value="pp"/>
    <att type="int" name="SCORE" value="270"/>
    <att type="string" name="support" value="{&quot;StringDB&quot;: &quot;physical&quot;, &quot;StringEvidence&quot;: &quot;experiments:0.239&quot;, &quot;String_Score_Physical&quot;: 270, &quot;String_Score_Combined&quot;: 270}"/>
  </edge>
  <edge label="821343 (pp) 824379" source="305" target="386">
    <att type="string" name="canonicalName" value="821343 (pp) 824379"/>
    <att type="string" name="interaction" value="pp"/>
    <att type="int" name="SCORE" value="269"/>
    <att type="string" name="support" value="{&quot;StringDB&quot;: &quot;physical&quot;, &quot;StringEvidence&quot;: &quot;experiments:0.238,textmining:0.032&quot;, &quot;String_Score_Physical&quot;: 269, &quot;String_Score_Combined&quot;: 292}"/>
  </edge>
  <edge label="821343 (pp) 824853" source="305" target="410">
    <att type="string" name="canonicalName" value="821343 (pp) 824853"/>
    <att type="string" name="interaction" value="pp"/>
    <att type="int" name="SCORE" value="269"/>
    <att type="string" name="support" value="{&quot;StringDB&quot;: &quot;physical&quot;, &quot;StringEvidence&quot;: &quot;experiments:0.238,textmining:0.032&quot;, &quot;String_Score_Physical&quot;: 269, &quot;String_Score_Combined&quot;: 292}"/>
  </edge>
  <edge label="821343 (pp) 825189" source="305" target="421">
    <att type="string" name="canonicalName" value="821343 (pp) 825189"/>
    <att type="string" name="interaction" value="pp"/>
    <att type="int" name="SCORE" value="908"/>
    <att type="string" name="support" value="{&quot;StringDB&quot;: &quot;physical&quot;, &quot;StringEvidence&quot;: &quot;experiments:0.904&quot;, &quot;String_Score_Physical&quot;: 908, &quot;String_Score_Combined&quot;: 908}"/>
  </edge>
  <edge label="821343 (pp) 825297" source="305" target="426">
    <att type="string" name="canonicalName" value="821343 (pp) 825297"/>
    <att type="string" name="interaction" value="pp"/>
    <att type="int" name="SCORE" value="304"/>
    <att type="string" name="support" value="{&quot;StringDB&quot;: &quot;physical&quot;, &quot;StringEvidence&quot;: &quot;experiments:0.274,textmining:0.034&quot;, &quot;String_Score_Physical&quot;: 304, &quot;String_Score_Combined&quot;: 327}"/>
  </edge>
  <edge label="821343 (pp) 826530" source="305" target="445">
    <att type="string" name="canonicalName" value="821343 (pp) 826530"/>
    <att type="string" name="interaction" value="pp"/>
    <att type="int" name="SCORE" value="304"/>
    <att type="string" name="support" value="{&quot;StringDB&quot;: &quot;physical&quot;, &quot;StringEvidence&quot;: &quot;experiments:0.274,textmining:0.034&quot;, &quot;String_Score_Physical&quot;: 304, &quot;String_Score_Combined&quot;: 327}"/>
  </edge>
  <edge label="821343 (pp) 826853" source="305" target="460">
    <att type="string" name="canonicalName" value="821343 (pp) 826853"/>
    <att type="string" name="interaction" value="pp"/>
    <att type="int" name="SCORE" value="304"/>
    <att type="string" name="support" value="{&quot;StringDB&quot;: &quot;physical&quot;, &quot;StringEvidence&quot;: &quot;experiments:0.274,textmining:0.034&quot;, &quot;String_Score_Physical&quot;: 304, &quot;String_Score_Combined&quot;: 327}"/>
  </edge>
  <edge label="821343 (pp) 827077" source="305" target="470">
    <att type="string" name="canonicalName" value="821343 (pp) 827077"/>
    <att type="string" name="interaction" value="pp"/>
    <att type="int" name="SCORE" value="900"/>
    <att type="string" name="support" value="{&quot;StringDB&quot;: &quot;physical&quot;, &quot;StringEvidence&quot;: &quot;database:0.896,coexpression:0.320&quot;, &quot;String_Score_Physical&quot;: 900, &quot;String_Score_Combined&quot;: 932}"/>
  </edge>
  <edge label="821343 (pp) 827998" source="305" target="498">
    <att type="string" name="canonicalName" value="821343 (pp) 827998"/>
    <att type="string" name="interaction" value="pp"/>
    <att type="int" name="SCORE" value="900"/>
    <att type="string" name="support" value="{&quot;StringDB&quot;: &quot;physical&quot;, &quot;StringEvidence&quot;: &quot;database:0.896,textmining:0.051,coexpression:0.009&quot;, &quot;String_Score_Physical&quot;: 900, &quot;String_Score_Combined&quot;: 906}"/>
  </edge>
  <edge label="821343 (pp) 828154" source="305" target="509">
    <att type="string" name="canonicalName" value="821343 (pp) 828154"/>
    <att type="string" name="interaction" value="pp"/>
    <att type="int" name="SCORE" value="275"/>
    <att type="string" name="support" value="{&quot;StringDB&quot;: &quot;physical&quot;, &quot;StringEvidence&quot;: &quot;experiments:0.244&quot;, &quot;String_Score_Physical&quot;: 275, &quot;String_Score_Combined&quot;: 275}"/>
  </edge>
  <edge label="821343 (pp) 828531" source="305" target="524">
    <att type="string" name="canonicalName" value="821343 (pp) 828531"/>
    <att type="string" name="interaction" value="pp"/>
    <att type="int" name="SCORE" value="256"/>
    <att type="string" name="support" value="{&quot;StringDB&quot;: &quot;physical&quot;, &quot;StringEvidence&quot;: &quot;experiments:0.225,coexpression:0.084,textmining:0.004&quot;, &quot;String_Score_Physical&quot;: 256, &quot;String_Score_Combined&quot;: 322}"/>
  </edge>
  <edge label="821343 (pp) 828782" source="305" target="540">
    <att type="string" name="canonicalName" value="821343 (pp) 828782"/>
    <att type="string" name="interaction" value="pp"/>
    <att type="int" name="SCORE" value="922"/>
    <att type="string" name="support" value="{&quot;StringDB&quot;: &quot;physical&quot;, &quot;StringEvidence&quot;: &quot;experiments:0.919&quot;, &quot;String_Score_Physical&quot;: 922, &quot;String_Score_Combined&quot;: 922}"/>
  </edge>
  <edge label="821343 (pp) 828808" source="305" target="545">
    <att type="string" name="canonicalName" value="821343 (pp) 828808"/>
    <att type="string" name="interaction" value="pp"/>
    <att type="int" name="SCORE" value="269"/>
    <att type="string" name="support" value="{&quot;StringDB&quot;: &quot;physical&quot;, &quot;StringEvidence&quot;: &quot;experiments:0.238,textmining:0.032&quot;, &quot;String_Score_Physical&quot;: 269, &quot;String_Score_Combined&quot;: 292}"/>
  </edge>
  <edge label="821343 (pp) 828967" source="305" target="553">
    <att type="string" name="canonicalName" value="821343 (pp) 828967"/>
    <att type="string" name="interaction" value="pp"/>
    <att type="int" name="SCORE" value="270"/>
    <att type="string" name="support" value="{&quot;StringDB&quot;: &quot;physical&quot;, &quot;StringEvidence&quot;: &quot;experiments:0.239&quot;, &quot;String_Score_Physical&quot;: 270, &quot;String_Score_Combined&quot;: 270}"/>
  </edge>
  <edge label="821343 (pp) 828983" source="305" target="555">
    <att type="string" name="canonicalName" value="821343 (pp) 828983"/>
    <att type="string" name="interaction" value="pp"/>
    <att type="int" name="SCORE" value="270"/>
    <att type="string" name="support" value="{&quot;StringDB&quot;: &quot;physical&quot;, &quot;StringEvidence&quot;: &quot;experiments:0.239&quot;, &quot;String_Score_Physical&quot;: 270, &quot;String_Score_Combined&quot;: 270}"/>
  </edge>
  <edge label="821343 (pp) 829466" source="305" target="586">
    <att type="string" name="canonicalName" value="821343 (pp) 829466"/>
    <att type="string" name="interaction" value="pp"/>
    <att type="int" name="SCORE" value="270"/>
    <att type="string" name="support" value="{&quot;StringDB&quot;: &quot;physical&quot;, &quot;StringEvidence&quot;: &quot;experiments:0.239&quot;, &quot;String_Score_Physical&quot;: 270, &quot;String_Score_Combined&quot;: 270}"/>
  </edge>
  <edge label="821343 (pp) 829639" source="305" target="600">
    <att type="string" name="canonicalName" value="821343 (pp) 829639"/>
    <att type="string" name="interaction" value="pp"/>
    <att type="int" name="SCORE" value="952"/>
    <att type="string" name="support" value="{&quot;StringDB&quot;: &quot;physical&quot;, &quot;StringEvidence&quot;: &quot;database:0.896,experiments:0.525,coexpression:0.062,textmining:0.034&quot;, &quot;String_Score_Physical&quot;: 952, &quot;String_Score_Combined&quot;: 956}"/>
  </edge>
  <edge label="821343 (pp) 829684" source="305" target="602">
    <att type="string" name="canonicalName" value="821343 (pp) 829684"/>
    <att type="string" name="interaction" value="pp"/>
    <att type="int" name="SCORE" value="275"/>
    <att type="string" name="support" value="{&quot;StringDB&quot;: &quot;physical&quot;, &quot;StringEvidence&quot;: &quot;experiments:0.244&quot;, &quot;String_Score_Physical&quot;: 275, &quot;String_Score_Combined&quot;: 275}"/>
  </edge>
  <edge label="821343 (pp) 829734" source="305" target="607">
    <att type="string" name="canonicalName" value="821343 (pp) 829734"/>
    <att type="string" name="interaction" value="pp"/>
    <att type="int" name="SCORE" value="900"/>
    <att type="string" name="support" value="{&quot;StringDB&quot;: &quot;physical&quot;, &quot;StringEvidence&quot;: &quot;database:0.896,textmining:0.006&quot;, &quot;String_Score_Physical&quot;: 900, &quot;String_Score_Combined&quot;: 900}"/>
  </edge>
  <edge label="821343 (pp) 830018" source="305" target="621">
    <att type="string" name="canonicalName" value="821343 (pp) 830018"/>
    <att type="string" name="interaction" value="pp"/>
    <att type="int" name="SCORE" value="304"/>
    <att type="string" name="support" value="{&quot;StringDB&quot;: &quot;physical&quot;, &quot;StringEvidence&quot;: &quot;experiments:0.274,textmining:0.034&quot;, &quot;String_Score_Physical&quot;: 304, &quot;String_Score_Combined&quot;: 327}"/>
  </edge>
  <edge label="821343 (pp) 830428" source="305" target="638">
    <att type="string" name="canonicalName" value="821343 (pp) 830428"/>
    <att type="string" name="interaction" value="pp"/>
    <att type="int" name="SCORE" value="343"/>
    <att type="string" name="support" value="{&quot;StringDB&quot;: &quot;physical&quot;, &quot;StringEvidence&quot;: &quot;experiments:0.315&quot;, &quot;String_Score_Physical&quot;: 343, &quot;String_Score_Combined&quot;: 343}"/>
  </edge>
  <edge label="821343 (pp) 830609" source="305" target="648">
    <att type="string" name="canonicalName" value="821343 (pp) 830609"/>
    <att type="string" name="interaction" value="pp"/>
    <att type="int" name="SCORE" value="270"/>
    <att type="string" name="support" value="{&quot;StringDB&quot;: &quot;physical&quot;, &quot;StringEvidence&quot;: &quot;experiments:0.239&quot;, &quot;String_Score_Physical&quot;: 270, &quot;String_Score_Combined&quot;: 270}"/>
  </edge>
  <edge label="821343 (pp) 830725" source="305" target="652">
    <att type="string" name="canonicalName" value="821343 (pp) 830725"/>
    <att type="string" name="interaction" value="pp"/>
    <att type="int" name="SCORE" value="900"/>
    <att type="string" name="support" value="{&quot;StringDB&quot;: &quot;physical&quot;, &quot;StringEvidence&quot;: &quot;database:0.896,coexpression:0.118,textmining:0.091&quot;, &quot;String_Score_Physical&quot;: 900, &quot;String_Score_Combined&quot;: 919}"/>
  </edge>
  <edge label="821343 (pp) 831020" source="305" target="667">
    <att type="string" name="canonicalName" value="821343 (pp) 831020"/>
    <att type="string" name="interaction" value="pp"/>
    <att type="int" name="SCORE" value="953"/>
    <att type="string" name="support" value="{&quot;StringDB&quot;: &quot;physical&quot;, &quot;StringEvidence&quot;: &quot;database:0.896,experiments:0.531,textmining:0.082&quot;, &quot;String_Score_Physical&quot;: 953, &quot;String_Score_Combined&quot;: 956}"/>
  </edge>
  <edge label="821343 (pp) 831127" source="305" target="677">
    <att type="string" name="canonicalName" value="821343 (pp) 831127"/>
    <att type="string" name="interaction" value="pp"/>
    <att type="int" name="SCORE" value="304"/>
    <att type="string" name="support" value="{&quot;StringDB&quot;: &quot;physical&quot;, &quot;StringEvidence&quot;: &quot;experiments:0.274,textmining:0.034&quot;, &quot;String_Score_Physical&quot;: 304, &quot;String_Score_Combined&quot;: 327}"/>
  </edge>
  <edge label="821343 (pp) 831522" source="305" target="709">
    <att type="string" name="canonicalName" value="821343 (pp) 831522"/>
    <att type="string" name="interaction" value="pp"/>
    <att type="int" name="SCORE" value="304"/>
    <att type="string" name="support" value="{&quot;StringDB&quot;: &quot;physical&quot;, &quot;StringEvidence&quot;: &quot;experiments:0.274,textmining:0.034&quot;, &quot;String_Score_Physical&quot;: 304, &quot;String_Score_Combined&quot;: 327}"/>
  </edge>
  <edge label="821343 (pp) 831856" source="305" target="726">
    <att type="string" name="canonicalName" value="821343 (pp) 831856"/>
    <att type="string" name="interaction" value="pp"/>
    <att type="int" name="SCORE" value="953"/>
    <att type="string" name="support" value="{&quot;StringDB&quot;: &quot;physical&quot;, &quot;StringEvidence&quot;: &quot;database:0.896,experiments:0.531,textmining:0.082&quot;, &quot;String_Score_Physical&quot;: 953, &quot;String_Score_Combined&quot;: 956}"/>
  </edge>
  <edge label="821343 (pp) 832041" source="305" target="735">
    <att type="string" name="canonicalName" value="821343 (pp) 832041"/>
    <att type="string" name="interaction" value="pp"/>
    <att type="int" name="SCORE" value="343"/>
    <att type="string" name="support" value="{&quot;StringDB&quot;: &quot;physical&quot;, &quot;StringEvidence&quot;: &quot;experiments:0.315&quot;, &quot;String_Score_Physical&quot;: 343, &quot;String_Score_Combined&quot;: 343}"/>
  </edge>
  <edge label="821343 (pp) 832233" source="305" target="747">
    <att type="string" name="canonicalName" value="821343 (pp) 832233"/>
    <att type="string" name="interaction" value="pp"/>
    <att type="int" name="SCORE" value="270"/>
    <att type="string" name="support" value="{&quot;StringDB&quot;: &quot;physical&quot;, &quot;StringEvidence&quot;: &quot;experiments:0.239&quot;, &quot;String_Score_Physical&quot;: 270, &quot;String_Score_Combined&quot;: 270}"/>
  </edge>
  <edge label="821343 (pp) 832391" source="305" target="760">
    <att type="string" name="canonicalName" value="821343 (pp) 832391"/>
    <att type="string" name="interaction" value="pp"/>
    <att type="int" name="SCORE" value="275"/>
    <att type="string" name="support" value="{&quot;StringDB&quot;: &quot;physical&quot;, &quot;StringEvidence&quot;: &quot;experiments:0.244&quot;, &quot;String_Score_Physical&quot;: 275, &quot;String_Score_Combined&quot;: 275}"/>
  </edge>
  <edge label="821343 (pp) 832453" source="305" target="766">
    <att type="string" name="canonicalName" value="821343 (pp) 832453"/>
    <att type="string" name="interaction" value="pp"/>
    <att type="int" name="SCORE" value="900"/>
    <att type="string" name="support" value="{&quot;StringDB&quot;: &quot;physical&quot;, &quot;StringEvidence&quot;: &quot;database:0.896,coexpression:0.009&quot;, &quot;String_Score_Physical&quot;: 900, &quot;String_Score_Combined&quot;: 900}"/>
  </edge>
  <edge label="821343 (pp) 832577" source="305" target="770">
    <att type="string" name="canonicalName" value="821343 (pp) 832577"/>
    <att type="string" name="interaction" value="pp"/>
    <att type="int" name="SCORE" value="900"/>
    <att type="string" name="support" value="{&quot;StringDB&quot;: &quot;physical&quot;, &quot;StringEvidence&quot;: &quot;database:0.896,textmining:0.065,coexpression:0.042&quot;, &quot;String_Score_Physical&quot;: 900, &quot;String_Score_Combined&quot;: 910}"/>
  </edge>
  <edge label="821343 (pp) 832703" source="305" target="777">
    <att type="string" name="canonicalName" value="821343 (pp) 832703"/>
    <att type="string" name="interaction" value="pp"/>
    <att type="int" name="SCORE" value="275"/>
    <att type="string" name="support" value="{&quot;StringDB&quot;: &quot;physical&quot;, &quot;StringEvidence&quot;: &quot;experiments:0.244&quot;, &quot;String_Score_Physical&quot;: 275, &quot;String_Score_Combined&quot;: 275}"/>
  </edge>
  <edge label="821343 (pp) 832950" source="305" target="782">
    <att type="string" name="canonicalName" value="821343 (pp) 832950"/>
    <att type="string" name="interaction" value="pp"/>
    <att type="int" name="SCORE" value="256"/>
    <att type="string" name="support" value="{&quot;StringDB&quot;: &quot;physical&quot;, &quot;StringEvidence&quot;: &quot;experiments:0.225,textmining:0.004&quot;, &quot;String_Score_Physical&quot;: 256, &quot;String_Score_Combined&quot;: 260}"/>
  </edge>
  <edge label="821343 (pp) 833520" source="305" target="787">
    <att type="string" name="canonicalName" value="821343 (pp) 833520"/>
    <att type="string" name="interaction" value="pp"/>
    <att type="int" name="SCORE" value="304"/>
    <att type="string" name="support" value="{&quot;StringDB&quot;: &quot;physical&quot;, &quot;StringEvidence&quot;: &quot;experiments:0.274,textmining:0.034&quot;, &quot;String_Score_Physical&quot;: 304, &quot;String_Score_Combined&quot;: 327}"/>
  </edge>
  <edge label="821343 (pp) 833935" source="305" target="798">
    <att type="string" name="canonicalName" value="821343 (pp) 833935"/>
    <att type="string" name="interaction" value="pp"/>
    <att type="int" name="SCORE" value="270"/>
    <att type="string" name="support" value="{&quot;StringDB&quot;: &quot;physical&quot;, &quot;StringEvidence&quot;: &quot;experiments:0.239&quot;, &quot;String_Score_Physical&quot;: 270, &quot;String_Score_Combined&quot;: 270}"/>
  </edge>
  <edge label="821343 (pp) 834047" source="305" target="802">
    <att type="string" name="canonicalName" value="821343 (pp) 834047"/>
    <att type="string" name="interaction" value="pp"/>
    <att type="int" name="SCORE" value="269"/>
    <att type="string" name="support" value="{&quot;StringDB&quot;: &quot;physical&quot;, &quot;StringEvidence&quot;: &quot;experiments:0.238,textmining:0.032&quot;, &quot;String_Score_Physical&quot;: 269, &quot;String_Score_Combined&quot;: 292}"/>
  </edge>
  <edge label="821343 (pp) 834207" source="305" target="808">
    <att type="string" name="canonicalName" value="821343 (pp) 834207"/>
    <att type="string" name="interaction" value="pp"/>
    <att type="int" name="SCORE" value="256"/>
    <att type="string" name="support" value="{&quot;StringDB&quot;: &quot;physical&quot;, &quot;StringEvidence&quot;: &quot;experiments:0.225,textmining:0.004&quot;, &quot;String_Score_Physical&quot;: 256, &quot;String_Score_Combined&quot;: 260}"/>
  </edge>
  <edge label="821343 (pp) 834443" source="305" target="827">
    <att type="string" name="canonicalName" value="821343 (pp) 834443"/>
    <att type="string" name="interaction" value="pp"/>
    <att type="int" name="SCORE" value="900"/>
    <att type="string" name="support" value="{&quot;StringDB&quot;: &quot;physical&quot;, &quot;StringEvidence&quot;: &quot;database:0.896,coexpression:0.062,textmining:0.049&quot;, &quot;String_Score_Physical&quot;: 900, &quot;String_Score_Combined&quot;: 910}"/>
  </edge>
  <edge label="821343 (pp) 834728" source="305" target="838">
    <att type="string" name="canonicalName" value="821343 (pp) 834728"/>
    <att type="string" name="interaction" value="pp"/>
    <att type="int" name="SCORE" value="269"/>
    <att type="string" name="support" value="{&quot;StringDB&quot;: &quot;physical&quot;, &quot;StringEvidence&quot;: &quot;experiments:0.238,textmining:0.032&quot;, &quot;String_Score_Physical&quot;: 269, &quot;String_Score_Combined&quot;: 292}"/>
  </edge>
  <edge label="821343 (pp) 835024" source="305" target="852">
    <att type="string" name="canonicalName" value="821343 (pp) 835024"/>
    <att type="string" name="interaction" value="pp"/>
    <att type="int" name="SCORE" value="304"/>
    <att type="string" name="support" value="{&quot;StringDB&quot;: &quot;physical&quot;, &quot;StringEvidence&quot;: &quot;experiments:0.274,textmining:0.034&quot;, &quot;String_Score_Physical&quot;: 304, &quot;String_Score_Combined&quot;: 327}"/>
  </edge>
  <edge label="821343 (pp) 835191" source="305" target="865">
    <att type="string" name="canonicalName" value="821343 (pp) 835191"/>
    <att type="string" name="interaction" value="pp"/>
    <att type="int" name="SCORE" value="699"/>
    <att type="string" name="support" value="{&quot;StringDB&quot;: &quot;physical&quot;, &quot;StringEvidence&quot;: &quot;experiments:0.686&quot;, &quot;String_Score_Physical&quot;: 699, &quot;String_Score_Combined&quot;: 699}"/>
  </edge>
  <edge label="821343 (pp) 835204" source="305" target="867">
    <att type="string" name="canonicalName" value="821343 (pp) 835204"/>
    <att type="string" name="interaction" value="pp"/>
    <att type="int" name="SCORE" value="250"/>
    <att type="string" name="support" value="{&quot;StringDB&quot;: &quot;physical&quot;, &quot;StringEvidence&quot;: &quot;experiments:0.219,textmining:0.053,coexpression:0.003&quot;, &quot;String_Score_Physical&quot;: 250, &quot;String_Score_Combined&quot;: 292}"/>
  </edge>
  <edge label="821343 (pp) 835546" source="305" target="881">
    <att type="string" name="canonicalName" value="821343 (pp) 835546"/>
    <att type="string" name="interaction" value="pp"/>
    <att type="int" name="SCORE" value="269"/>
    <att type="string" name="support" value="{&quot;StringDB&quot;: &quot;physical&quot;, &quot;StringEvidence&quot;: &quot;experiments:0.238,textmining:0.032&quot;, &quot;String_Score_Physical&quot;: 269, &quot;String_Score_Combined&quot;: 292}"/>
  </edge>
  <edge label="821343 (pp) 836099" source="305" target="912">
    <att type="string" name="canonicalName" value="821343 (pp) 836099"/>
    <att type="string" name="interaction" value="pp"/>
    <att type="int" name="SCORE" value="304"/>
    <att type="string" name="support" value="{&quot;StringDB&quot;: &quot;physical&quot;, &quot;StringEvidence&quot;: &quot;experiments:0.274,textmining:0.034&quot;, &quot;String_Score_Physical&quot;: 304, &quot;String_Score_Combined&quot;: 327}"/>
  </edge>
  <edge label="821343 (pp) 836548" source="305" target="933">
    <att type="string" name="canonicalName" value="821343 (pp) 836548"/>
    <att type="string" name="interaction" value="pp"/>
    <att type="int" name="SCORE" value="990"/>
    <att type="string" name="support" value="{&quot;StringDB&quot;: &quot;physical&quot;, &quot;StringEvidence&quot;: &quot;experiments:0.904,database:0.896,textmining:0.618,coexpression:0.002&quot;, &quot;String_Score_Physical&quot;: 990, &quot;String_Score_Combined&quot;: 996}"/>
  </edge>
  <edge label="821343 (pp) 836699" source="305" target="944">
    <att type="string" name="canonicalName" value="821343 (pp) 836699"/>
    <att type="string" name="interaction" value="pp"/>
    <att type="int" name="SCORE" value="270"/>
    <att type="string" name="support" value="{&quot;StringDB&quot;: &quot;physical&quot;, &quot;StringEvidence&quot;: &quot;experiments:0.239&quot;, &quot;String_Score_Physical&quot;: 270, &quot;String_Score_Combined&quot;: 270}"/>
  </edge>
  <edge label="821343 (pp) 836708" source="305" target="946">
    <att type="string" name="canonicalName" value="821343 (pp) 836708"/>
    <att type="string" name="interaction" value="pp"/>
    <att type="int" name="SCORE" value="304"/>
    <att type="string" name="support" value="{&quot;StringDB&quot;: &quot;physical&quot;, &quot;StringEvidence&quot;: &quot;experiments:0.274,textmining:0.034&quot;, &quot;String_Score_Physical&quot;: 304, &quot;String_Score_Combined&quot;: 327}"/>
  </edge>
  <edge label="821343 (pp) 836765" source="305" target="949">
    <att type="string" name="canonicalName" value="821343 (pp) 836765"/>
    <att type="string" name="interaction" value="pp"/>
    <att type="int" name="SCORE" value="270"/>
    <att type="string" name="support" value="{&quot;StringDB&quot;: &quot;physical&quot;, &quot;StringEvidence&quot;: &quot;experiments:0.239&quot;, &quot;String_Score_Physical&quot;: 270, &quot;String_Score_Combined&quot;: 270}"/>
  </edge>
  <edge label="821343 (pp) 837480" source="305" target="987">
    <att type="string" name="canonicalName" value="821343 (pp) 837480"/>
    <att type="string" name="interaction" value="pp"/>
    <att type="int" name="SCORE" value="304"/>
    <att type="string" name="support" value="{&quot;StringDB&quot;: &quot;physical&quot;, &quot;StringEvidence&quot;: &quot;experiments:0.274,textmining:0.034&quot;, &quot;String_Score_Physical&quot;: 304, &quot;String_Score_Combined&quot;: 327}"/>
  </edge>
  <edge label="821343 (pp) 837531" source="305" target="990">
    <att type="string" name="canonicalName" value="821343 (pp) 837531"/>
    <att type="string" name="interaction" value="pp"/>
    <att type="int" name="SCORE" value="270"/>
    <att type="string" name="support" value="{&quot;StringDB&quot;: &quot;physical&quot;, &quot;StringEvidence&quot;: &quot;experiments:0.239&quot;, &quot;String_Score_Physical&quot;: 270, &quot;String_Score_Combined&quot;: 270}"/>
  </edge>
  <edge label="821343 (pp) 837708" source="305" target="997">
    <att type="string" name="canonicalName" value="821343 (pp) 837708"/>
    <att type="string" name="interaction" value="pp"/>
    <att type="int" name="SCORE" value="269"/>
    <att type="string" name="support" value="{&quot;StringDB&quot;: &quot;physical&quot;, &quot;StringEvidence&quot;: &quot;experiments:0.238,textmining:0.032&quot;, &quot;String_Score_Physical&quot;: 269, &quot;String_Score_Combined&quot;: 292}"/>
  </edge>
  <edge label="821343 (pp) 837710" source="305" target="998">
    <att type="string" name="canonicalName" value="821343 (pp) 837710"/>
    <att type="string" name="interaction" value="pp"/>
    <att type="int" name="SCORE" value="256"/>
    <att type="string" name="support" value="{&quot;StringDB&quot;: &quot;physical&quot;, &quot;StringEvidence&quot;: &quot;experiments:0.225,coexpression:0.004,textmining:0.004&quot;, &quot;String_Score_Physical&quot;: 256, &quot;String_Score_Combined&quot;: 263}"/>
  </edge>
  <edge label="821343 (pp) 837803" source="305" target="1003">
    <att type="string" name="canonicalName" value="821343 (pp) 837803"/>
    <att type="string" name="interaction" value="pp"/>
    <att type="int" name="SCORE" value="270"/>
    <att type="string" name="support" value="{&quot;StringDB&quot;: &quot;physical&quot;, &quot;StringEvidence&quot;: &quot;experiments:0.239&quot;, &quot;String_Score_Physical&quot;: 270, &quot;String_Score_Combined&quot;: 270}"/>
  </edge>
  <edge label="821343 (pp) 838027" source="305" target="1014">
    <att type="string" name="canonicalName" value="821343 (pp) 838027"/>
    <att type="string" name="interaction" value="pp"/>
    <att type="int" name="SCORE" value="900"/>
    <att type="string" name="support" value="{&quot;StringDB&quot;: &quot;physical&quot;, &quot;StringEvidence&quot;: &quot;database:0.896,coexpression:0.060&quot;, &quot;String_Score_Physical&quot;: 900, &quot;String_Score_Combined&quot;: 906}"/>
  </edge>
  <edge label="821343 (pp) 838086" source="305" target="1019">
    <att type="string" name="canonicalName" value="821343 (pp) 838086"/>
    <att type="string" name="interaction" value="pp"/>
    <att type="int" name="SCORE" value="908"/>
    <att type="string" name="support" value="{&quot;StringDB&quot;: &quot;physical&quot;, &quot;StringEvidence&quot;: &quot;experiments:0.904&quot;, &quot;String_Score_Physical&quot;: 908, &quot;String_Score_Combined&quot;: 908}"/>
  </edge>
  <edge label="821343 (pp) 838309" source="305" target="1028">
    <att type="string" name="canonicalName" value="821343 (pp) 838309"/>
    <att type="string" name="interaction" value="pp"/>
    <att type="int" name="SCORE" value="269"/>
    <att type="string" name="support" value="{&quot;StringDB&quot;: &quot;physical&quot;, &quot;StringEvidence&quot;: &quot;experiments:0.238,textmining:0.032&quot;, &quot;String_Score_Physical&quot;: 269, &quot;String_Score_Combined&quot;: 292}"/>
  </edge>
  <edge label="821343 (pp) 838354" source="305" target="1031">
    <att type="string" name="canonicalName" value="821343 (pp) 838354"/>
    <att type="string" name="interaction" value="pp"/>
    <att type="int" name="SCORE" value="900"/>
    <att type="string" name="support" value="{&quot;StringDB&quot;: &quot;physical&quot;, &quot;StringEvidence&quot;: &quot;database:0.896,coexpression:0.007&quot;, &quot;String_Score_Physical&quot;: 900, &quot;String_Score_Combined&quot;: 900}"/>
  </edge>
  <edge label="821343 (pp) 839146" source="305" target="1076">
    <att type="string" name="canonicalName" value="821343 (pp) 839146"/>
    <att type="string" name="interaction" value="pp"/>
    <att type="int" name="SCORE" value="256"/>
    <att type="string" name="support" value="{&quot;StringDB&quot;: &quot;physical&quot;, &quot;StringEvidence&quot;: &quot;textmining:0.238,experiments:0.225,coexpression:0.003&quot;, &quot;String_Score_Physical&quot;: 256, &quot;String_Score_Combined&quot;: 435}"/>
  </edge>
  <edge label="821343 (pp) 839340" source="305" target="1082">
    <att type="string" name="canonicalName" value="821343 (pp) 839340"/>
    <att type="string" name="interaction" value="pp"/>
    <att type="int" name="SCORE" value="275"/>
    <att type="string" name="support" value="{&quot;StringDB&quot;: &quot;physical&quot;, &quot;StringEvidence&quot;: &quot;experiments:0.244&quot;, &quot;String_Score_Physical&quot;: 275, &quot;String_Score_Combined&quot;: 275}"/>
  </edge>
  <edge label="821343 (pp) 839526" source="305" target="1093">
    <att type="string" name="canonicalName" value="821343 (pp) 839526"/>
    <att type="string" name="interaction" value="pp"/>
    <att type="int" name="SCORE" value="968"/>
    <att type="string" name="support" value="{&quot;StringDB&quot;: &quot;physical&quot;, &quot;StringEvidence&quot;: &quot;database:0.896,experiments:0.681,textmining:0.430,coexpression:0.054&quot;, &quot;String_Score_Physical&quot;: 968, &quot;String_Score_Combined&quot;: 982}"/>
  </edge>
  <edge label="821343 (pp) 839657" source="305" target="1097">
    <att type="string" name="canonicalName" value="821343 (pp) 839657"/>
    <att type="string" name="interaction" value="pp"/>
    <att type="int" name="SCORE" value="900"/>
    <att type="string" name="support" value="{&quot;StringDB&quot;: &quot;physical&quot;, &quot;StringEvidence&quot;: &quot;database:0.896,coexpression:0.049,experiments:0.008&quot;, &quot;String_Score_Physical&quot;: 900, &quot;String_Score_Combined&quot;: 905}"/>
  </edge>
  <edge label="821343 (pp) 839742" source="305" target="1103">
    <att type="string" name="canonicalName" value="821343 (pp) 839742"/>
    <att type="string" name="interaction" value="pp"/>
    <att type="int" name="SCORE" value="270"/>
    <att type="string" name="support" value="{&quot;StringDB&quot;: &quot;physical&quot;, &quot;StringEvidence&quot;: &quot;experiments:0.239&quot;, &quot;String_Score_Physical&quot;: 270, &quot;String_Score_Combined&quot;: 270}"/>
  </edge>
  <edge label="821343 (pp) 839853" source="305" target="1111">
    <att type="string" name="canonicalName" value="821343 (pp) 839853"/>
    <att type="string" name="interaction" value="pp"/>
    <att type="int" name="SCORE" value="270"/>
    <att type="string" name="support" value="{&quot;StringDB&quot;: &quot;physical&quot;, &quot;StringEvidence&quot;: &quot;experiments:0.239&quot;, &quot;String_Score_Physical&quot;: 270, &quot;String_Score_Combined&quot;: 270}"/>
  </edge>
  <edge label="821343 (pp) 839902" source="305" target="1113">
    <att type="string" name="canonicalName" value="821343 (pp) 839902"/>
    <att type="string" name="interaction" value="pp"/>
    <att type="int" name="SCORE" value="275"/>
    <att type="string" name="support" value="{&quot;StringDB&quot;: &quot;physical&quot;, &quot;StringEvidence&quot;: &quot;experiments:0.244&quot;, &quot;String_Score_Physical&quot;: 275, &quot;String_Score_Combined&quot;: 275}"/>
  </edge>
  <edge label="821343 (pp) 840295" source="305" target="1126">
    <att type="string" name="canonicalName" value="821343 (pp) 840295"/>
    <att type="string" name="interaction" value="pp"/>
    <att type="int" name="SCORE" value="900"/>
    <att type="string" name="support" value="{&quot;StringDB&quot;: &quot;physical&quot;, &quot;StringEvidence&quot;: &quot;database:0.896&quot;, &quot;String_Score_Physical&quot;: 900, &quot;String_Score_Combined&quot;: 900}"/>
  </edge>
  <edge label="821343 (pp) 840345" source="305" target="1128">
    <att type="string" name="canonicalName" value="821343 (pp) 840345"/>
    <att type="string" name="interaction" value="pp"/>
    <att type="int" name="SCORE" value="270"/>
    <att type="string" name="support" value="{&quot;StringDB&quot;: &quot;physical&quot;, &quot;StringEvidence&quot;: &quot;experiments:0.239&quot;, &quot;String_Score_Physical&quot;: 270, &quot;String_Score_Combined&quot;: 270}"/>
  </edge>
  <edge label="821343 (pp) 841777" source="305" target="1154">
    <att type="string" name="canonicalName" value="821343 (pp) 841777"/>
    <att type="string" name="interaction" value="pp"/>
    <att type="int" name="SCORE" value="270"/>
    <att type="string" name="support" value="{&quot;StringDB&quot;: &quot;physical&quot;, &quot;StringEvidence&quot;: &quot;experiments:0.239&quot;, &quot;String_Score_Physical&quot;: 270, &quot;String_Score_Combined&quot;: 270}"/>
  </edge>
  <edge label="821343 (pp) 841846" source="305" target="1160">
    <att type="string" name="canonicalName" value="821343 (pp) 841846"/>
    <att type="string" name="interaction" value="pp"/>
    <att type="int" name="SCORE" value="269"/>
    <att type="string" name="support" value="{&quot;StringDB&quot;: &quot;physical&quot;, &quot;StringEvidence&quot;: &quot;experiments:0.238,textmining:0.032&quot;, &quot;String_Score_Physical&quot;: 269, &quot;String_Score_Combined&quot;: 292}"/>
  </edge>
  <edge label="821343 (pp) 841868" source="305" target="1162">
    <att type="string" name="canonicalName" value="821343 (pp) 841868"/>
    <att type="string" name="interaction" value="pp"/>
    <att type="int" name="SCORE" value="343"/>
    <att type="string" name="support" value="{&quot;StringDB&quot;: &quot;physical&quot;, &quot;StringEvidence&quot;: &quot;experiments:0.315&quot;, &quot;String_Score_Physical&quot;: 343, &quot;String_Score_Combined&quot;: 343}"/>
  </edge>
  <edge label="821343 (pp) 842094" source="305" target="1174">
    <att type="string" name="canonicalName" value="821343 (pp) 842094"/>
    <att type="string" name="interaction" value="pp"/>
    <att type="int" name="SCORE" value="953"/>
    <att type="string" name="support" value="{&quot;StringDB&quot;: &quot;physical&quot;, &quot;StringEvidence&quot;: &quot;database:0.896,experiments:0.531,textmining:0.082&quot;, &quot;String_Score_Physical&quot;: 953, &quot;String_Score_Combined&quot;: 956}"/>
  </edge>
  <edge label="821343 (pp) 842131" source="305" target="1176">
    <att type="string" name="canonicalName" value="821343 (pp) 842131"/>
    <att type="string" name="interaction" value="pp"/>
    <att type="int" name="SCORE" value="304"/>
    <att type="string" name="support" value="{&quot;StringDB&quot;: &quot;physical&quot;, &quot;StringEvidence&quot;: &quot;experiments:0.274,textmining:0.034&quot;, &quot;String_Score_Physical&quot;: 304, &quot;String_Score_Combined&quot;: 327}"/>
  </edge>
  <edge label="821343 (pp) 842312" source="305" target="1185">
    <att type="string" name="canonicalName" value="821343 (pp) 842312"/>
    <att type="string" name="interaction" value="pp"/>
    <att type="int" name="SCORE" value="540"/>
    <att type="string" name="support" value="{&quot;StringDB&quot;: &quot;physical&quot;, &quot;StringEvidence&quot;: &quot;textmining:0.800,database:0.520,coexpression:0.006&quot;, &quot;String_Score_Physical&quot;: 540, &quot;String_Score_Combined&quot;: 908}"/>
  </edge>
  <edge label="821343 (pp) 842877" source="305" target="1204">
    <att type="string" name="canonicalName" value="821343 (pp) 842877"/>
    <att type="string" name="interaction" value="pp"/>
    <att type="int" name="SCORE" value="730"/>
    <att type="string" name="support" value="{&quot;StringDB&quot;: &quot;physical&quot;, &quot;StringEvidence&quot;: &quot;experiments:0.718,textmining:0.283,coexpression:0.004&quot;, &quot;String_Score_Physical&quot;: 730, &quot;String_Score_Combined&quot;: 807}"/>
  </edge>
  <edge label="821343 (pp) 842955" source="305" target="1207">
    <att type="string" name="canonicalName" value="821343 (pp) 842955"/>
    <att type="string" name="interaction" value="pp"/>
    <att type="int" name="SCORE" value="304"/>
    <att type="string" name="support" value="{&quot;StringDB&quot;: &quot;physical&quot;, &quot;StringEvidence&quot;: &quot;experiments:0.274,textmining:0.034&quot;, &quot;String_Score_Physical&quot;: 304, &quot;String_Score_Combined&quot;: 327}"/>
  </edge>
  <edge label="821343 (pp) 843550" source="305" target="1234">
    <att type="string" name="canonicalName" value="821343 (pp) 843550"/>
    <att type="string" name="interaction" value="pp"/>
    <att type="int" name="SCORE" value="270"/>
    <att type="string" name="support" value="{&quot;StringDB&quot;: &quot;physical&quot;, &quot;StringEvidence&quot;: &quot;experiments:0.239&quot;, &quot;String_Score_Physical&quot;: 270, &quot;String_Score_Combined&quot;: 270}"/>
  </edge>
  <edge label="821343 (pp) 843639" source="305" target="1240">
    <att type="string" name="canonicalName" value="821343 (pp) 843639"/>
    <att type="string" name="interaction" value="pp"/>
    <att type="int" name="SCORE" value="270"/>
    <att type="string" name="support" value="{&quot;StringDB&quot;: &quot;physical&quot;, &quot;StringEvidence&quot;: &quot;experiments:0.239&quot;, &quot;String_Score_Physical&quot;: 270, &quot;String_Score_Combined&quot;: 270}"/>
  </edge>
  <edge label="821343 (pp) 843687" source="305" target="1241">
    <att type="string" name="canonicalName" value="821343 (pp) 843687"/>
    <att type="string" name="interaction" value="pp"/>
    <att type="int" name="SCORE" value="269"/>
    <att type="string" name="support" value="{&quot;StringDB&quot;: &quot;physical&quot;, &quot;StringEvidence&quot;: &quot;experiments:0.238,textmining:0.032&quot;, &quot;String_Score_Physical&quot;: 269, &quot;String_Score_Combined&quot;: 292}"/>
  </edge>
  <edge label="821343 (pp) 843859" source="305" target="1250">
    <att type="string" name="canonicalName" value="821343 (pp) 843859"/>
    <att type="string" name="interaction" value="pp"/>
    <att type="int" name="SCORE" value="275"/>
    <att type="string" name="support" value="{&quot;StringDB&quot;: &quot;physical&quot;, &quot;StringEvidence&quot;: &quot;experiments:0.244&quot;, &quot;String_Score_Physical&quot;: 275, &quot;String_Score_Combined&quot;: 275}"/>
  </edge>
  <edge label="821343 (pp) 843915" source="305" target="1253">
    <att type="string" name="canonicalName" value="821343 (pp) 843915"/>
    <att type="string" name="interaction" value="pp"/>
    <att type="int" name="SCORE" value="270"/>
    <att type="string" name="support" value="{&quot;StringDB&quot;: &quot;physical&quot;, &quot;StringEvidence&quot;: &quot;experiments:0.239&quot;, &quot;String_Score_Physical&quot;: 270, &quot;String_Score_Combined&quot;: 270}"/>
  </edge>
  <edge label="821343 (pp) 844333" source="305" target="1280">
    <att type="string" name="canonicalName" value="821343 (pp) 844333"/>
    <att type="string" name="interaction" value="pp"/>
    <att type="int" name="SCORE" value="256"/>
    <att type="string" name="support" value="{&quot;StringDB&quot;: &quot;physical&quot;, &quot;StringEvidence&quot;: &quot;experiments:0.225,coexpression:0.004,textmining:0.004&quot;, &quot;String_Score_Physical&quot;: 256, &quot;String_Score_Combined&quot;: 263}"/>
  </edge>
  <edge label="821367 (pp) 821786" source="306" target="321">
    <att type="string" name="canonicalName" value="821367 (pp) 821786"/>
    <att type="string" name="interaction" value="pp"/>
    <att type="int" name="SCORE" value="522"/>
    <att type="string" name="support" value="{&quot;StringDB&quot;: &quot;physical&quot;, &quot;StringEvidence&quot;: &quot;experiments:0.502&quot;, &quot;BioGrid&quot;: &quot;physical&quot;, &quot;BioGrid_PubMed&quot;: &quot;21798944&quot;, &quot;BioGrid_Type&quot;: &quot;Two-hybrid&quot;, &quot;String_Score_Physical&quot;: 522, &quot;String_Score_Combined&quot;: 522}"/>
  </edge>
  <edge label="821367 (pp) 836100" source="306" target="913">
    <att type="string" name="canonicalName" value="821367 (pp) 836100"/>
    <att type="string" name="interaction" value="pp"/>
    <att type="int" name="SCORE" value="329"/>
    <att type="string" name="support" value="{&quot;StringDB&quot;: &quot;physical&quot;, &quot;StringEvidence&quot;: &quot;experiments:0.301&quot;, &quot;BioGrid&quot;: &quot;physical&quot;, &quot;BioGrid_PubMed&quot;: &quot;21798944&quot;, &quot;BioGrid_Type&quot;: &quot;Two-hybrid&quot;, &quot;String_Score_Physical&quot;: 329, &quot;String_Score_Combined&quot;: 330}"/>
  </edge>
  <edge label="821391 (pp) 822071" source="307" target="334">
    <att type="string" name="canonicalName" value="821391 (pp) 822071"/>
    <att type="string" name="interaction" value="pp"/>
    <att type="int" name="SCORE" value="297"/>
    <att type="string" name="support" value="{&quot;StringDB&quot;: &quot;physical&quot;, &quot;StringEvidence&quot;: &quot;experiments:0.267,textmining:0.003&quot;, &quot;String_Score_Physical&quot;: 297, &quot;String_Score_Combined&quot;: 299}"/>
  </edge>
  <edge label="821391 (pp) 822395" source="307" target="344">
    <att type="string" name="canonicalName" value="821391 (pp) 822395"/>
    <att type="string" name="interaction" value="pp"/>
    <att type="int" name="SCORE" value="244"/>
    <att type="string" name="support" value="{&quot;StringDB&quot;: &quot;physical&quot;, &quot;StringEvidence&quot;: &quot;textmining:0.246,experiments:0.213,coexpression:0.003&quot;, &quot;String_Score_Physical&quot;: 244, &quot;String_Score_Combined&quot;: 432}"/>
  </edge>
  <edge label="821391 (pp) 825194" source="307" target="423">
    <att type="string" name="canonicalName" value="821391 (pp) 825194"/>
    <att type="string" name="interaction" value="pp"/>
    <att type="int" name="SCORE" value="209"/>
    <att type="string" name="support" value="{&quot;StringDB&quot;: &quot;physical&quot;, &quot;StringEvidence&quot;: &quot;textmining:0.277,experiments:0.175,coexpression:0.140&quot;, &quot;String_Score_Physical&quot;: 209, &quot;String_Score_Combined&quot;: 508}"/>
  </edge>
  <edge label="821391 (pp) 828729" source="307" target="536">
    <att type="string" name="canonicalName" value="821391 (pp) 828729"/>
    <att type="string" name="interaction" value="pp"/>
    <att type="int" name="SCORE" value="264"/>
    <att type="string" name="support" value="{&quot;StringDB&quot;: &quot;physical&quot;, &quot;StringEvidence&quot;: &quot;experiments:0.233,coexpression:0.207&quot;, &quot;String_Score_Physical&quot;: 264, &quot;String_Score_Combined&quot;: 416}"/>
  </edge>
  <edge label="821391 (pp) 830268" source="307" target="628">
    <att type="string" name="canonicalName" value="821391 (pp) 830268"/>
    <att type="string" name="interaction" value="pp"/>
    <att type="int" name="SCORE" value="192"/>
    <att type="string" name="support" value="{&quot;StringDB&quot;: &quot;physical&quot;, &quot;StringEvidence&quot;: &quot;experiments:0.157,coexpression:0.099,textmining:0.036&quot;, &quot;String_Score_Physical&quot;: 192, &quot;String_Score_Combined&quot;: 298}"/>
  </edge>
  <edge label="821391 (pp) 830428" source="307" target="638">
    <att type="string" name="canonicalName" value="821391 (pp) 830428"/>
    <att type="string" name="interaction" value="pp"/>
    <att type="int" name="SCORE" value="275"/>
    <att type="string" name="support" value="{&quot;StringDB&quot;: &quot;physical&quot;, &quot;StringEvidence&quot;: &quot;cooccurrence:0.421,coexpression:0.323,textmining:0.281,experiments:0.244&quot;, &quot;String_Score_Physical&quot;: 275, &quot;String_Score_Combined&quot;: 573}"/>
  </edge>
  <edge label="821391 (pp) 830714" source="307" target="651">
    <att type="string" name="canonicalName" value="821391 (pp) 830714"/>
    <att type="string" name="interaction" value="pp"/>
    <att type="int" name="SCORE" value="242"/>
    <att type="string" name="support" value="{&quot;StringDB&quot;: &quot;physical&quot;, &quot;StringEvidence&quot;: &quot;coexpression:0.948,experiments:0.211,textmining:0.075&quot;, &quot;String_Score_Physical&quot;: 242, &quot;String_Score_Combined&quot;: 963}"/>
  </edge>
  <edge label="821391 (pp) 830725" source="307" target="652">
    <att type="string" name="canonicalName" value="821391 (pp) 830725"/>
    <att type="string" name="interaction" value="pp"/>
    <att type="int" name="SCORE" value="297"/>
    <att type="string" name="support" value="{&quot;StringDB&quot;: &quot;physical&quot;, &quot;StringEvidence&quot;: &quot;experiments:0.267,textmining:0.003&quot;, &quot;String_Score_Physical&quot;: 297, &quot;String_Score_Combined&quot;: 299}"/>
  </edge>
  <edge label="821391 (pp) 831229" source="307" target="688">
    <att type="string" name="canonicalName" value="821391 (pp) 831229"/>
    <att type="string" name="interaction" value="pp"/>
    <att type="int" name="SCORE" value="546"/>
    <att type="string" name="support" value="{&quot;StringDB&quot;: &quot;physical&quot;, &quot;StringEvidence&quot;: &quot;coexpression:0.759,experiments:0.527,textmining:0.166&quot;, &quot;String_Score_Physical&quot;: 546, &quot;String_Score_Combined&quot;: 908}"/>
  </edge>
  <edge label="821391 (pp) 831408" source="307" target="699">
    <att type="string" name="canonicalName" value="821391 (pp) 831408"/>
    <att type="string" name="interaction" value="pp"/>
    <att type="int" name="SCORE" value="703"/>
    <att type="string" name="support" value="{&quot;StringDB&quot;: &quot;physical&quot;, &quot;StringEvidence&quot;: &quot;coexpression:0.973,experiments:0.690,textmining:0.080&quot;, &quot;String_Score_Physical&quot;: 703, &quot;String_Score_Combined&quot;: 992}"/>
  </edge>
  <edge label="821391 (pp) 831538" source="307" target="710">
    <att type="string" name="canonicalName" value="821391 (pp) 831538"/>
    <att type="string" name="interaction" value="pp"/>
    <att type="int" name="SCORE" value="547"/>
    <att type="string" name="support" value="{&quot;StringDB&quot;: &quot;physical&quot;, &quot;StringEvidence&quot;: &quot;coexpression:0.936,experiments:0.528,textmining:0.408&quot;, &quot;String_Score_Physical&quot;: 547, &quot;String_Score_Combined&quot;: 982}"/>
  </edge>
  <edge label="821391 (pp) 831822" source="307" target="724">
    <att type="string" name="canonicalName" value="821391 (pp) 831822"/>
    <att type="string" name="interaction" value="pp"/>
    <att type="int" name="SCORE" value="201"/>
    <att type="string" name="support" value="{&quot;StringDB&quot;: &quot;physical&quot;, &quot;StringEvidence&quot;: &quot;experiments:0.167&quot;, &quot;String_Score_Physical&quot;: 201, &quot;String_Score_Combined&quot;: 201}"/>
  </edge>
  <edge label="821391 (pp) 835056" source="307" target="857">
    <att type="string" name="canonicalName" value="821391 (pp) 835056"/>
    <att type="string" name="interaction" value="pp"/>
    <att type="int" name="SCORE" value="323"/>
    <att type="string" name="support" value="{&quot;StringDB&quot;: &quot;physical&quot;, &quot;StringEvidence&quot;: &quot;experiments:0.295,textmining:0.005&quot;, &quot;String_Score_Physical&quot;: 323, &quot;String_Score_Combined&quot;: 327}"/>
  </edge>
  <edge label="821391 (pp) 835690" source="307" target="891">
    <att type="string" name="canonicalName" value="821391 (pp) 835690"/>
    <att type="string" name="interaction" value="pp"/>
    <att type="int" name="SCORE" value="599"/>
    <att type="string" name="support" value="{&quot;StringDB&quot;: &quot;physical&quot;, &quot;StringEvidence&quot;: &quot;coexpression:0.819,experiments:0.582,textmining:0.104&quot;, &quot;String_Score_Physical&quot;: 599, &quot;String_Score_Combined&quot;: 935}"/>
  </edge>
  <edge label="821391 (pp) 836548" source="307" target="933">
    <att type="string" name="canonicalName" value="821391 (pp) 836548"/>
    <att type="string" name="interaction" value="pp"/>
    <att type="int" name="SCORE" value="298"/>
    <att type="string" name="support" value="{&quot;StringDB&quot;: &quot;physical&quot;, &quot;StringEvidence&quot;: &quot;experiments:0.268,coexpression:0.054,textmining:0.032&quot;, &quot;String_Score_Physical&quot;: 298, &quot;String_Score_Combined&quot;: 357}"/>
  </edge>
  <edge label="821391 (pp) 837182" source="307" target="964">
    <att type="string" name="canonicalName" value="821391 (pp) 837182"/>
    <att type="string" name="interaction" value="pp"/>
    <att type="int" name="SCORE" value="476"/>
    <att type="string" name="support" value="{&quot;StringDB&quot;: &quot;physical&quot;, &quot;StringEvidence&quot;: &quot;coexpression:0.938,experiments:0.454,textmining:0.344&quot;, &quot;String_Score_Physical&quot;: 476, &quot;String_Score_Combined&quot;: 978}"/>
  </edge>
  <edge label="821391 (pp) 838435" source="307" target="1039">
    <att type="string" name="canonicalName" value="821391 (pp) 838435"/>
    <att type="string" name="interaction" value="pp"/>
    <att type="int" name="SCORE" value="264"/>
    <att type="string" name="support" value="{&quot;StringDB&quot;: &quot;physical&quot;, &quot;StringEvidence&quot;: &quot;coexpression:0.289,experiments:0.233&quot;, &quot;String_Score_Physical&quot;: 264, &quot;String_Score_Combined&quot;: 476}"/>
  </edge>
  <edge label="821391 (pp) 839081" source="307" target="1074">
    <att type="string" name="canonicalName" value="821391 (pp) 839081"/>
    <att type="string" name="interaction" value="pp"/>
    <att type="int" name="SCORE" value="189"/>
    <att type="string" name="support" value="{&quot;StringDB&quot;: &quot;physical&quot;, &quot;StringEvidence&quot;: &quot;experiments:0.154,textmining:0.067,coexpression:0.007&quot;, &quot;String_Score_Physical&quot;: 189, &quot;String_Score_Combined&quot;: 248}"/>
  </edge>
  <edge label="821391 (pp) 839526" source="307" target="1093">
    <att type="string" name="canonicalName" value="821391 (pp) 839526"/>
    <att type="string" name="interaction" value="pp"/>
    <att type="int" name="SCORE" value="214"/>
    <att type="string" name="support" value="{&quot;StringDB&quot;: &quot;physical&quot;, &quot;StringEvidence&quot;: &quot;experiments:0.180,coexpression:0.042&quot;, &quot;String_Score_Physical&quot;: 214, &quot;String_Score_Combined&quot;: 246}"/>
  </edge>
  <edge label="821391 (pp) 839630" source="307" target="1094">
    <att type="string" name="canonicalName" value="821391 (pp) 839630"/>
    <att type="string" name="interaction" value="pp"/>
    <att type="int" name="SCORE" value="275"/>
    <att type="string" name="support" value="{&quot;StringDB&quot;: &quot;physical&quot;, &quot;StringEvidence&quot;: &quot;coexpression:0.449,experiments:0.244&quot;, &quot;String_Score_Physical&quot;: 275, &quot;String_Score_Combined&quot;: 600}"/>
  </edge>
  <edge label="821391 (pp) 840295" source="307" target="1126">
    <att type="string" name="canonicalName" value="821391 (pp) 840295"/>
    <att type="string" name="interaction" value="pp"/>
    <att type="int" name="SCORE" value="236"/>
    <att type="string" name="support" value="{&quot;StringDB&quot;: &quot;physical&quot;, &quot;StringEvidence&quot;: &quot;textmining:0.344,experiments:0.203,coexpression:0.004&quot;, &quot;String_Score_Physical&quot;: 236, &quot;String_Score_Combined&quot;: 500}"/>
  </edge>
  <edge label="821391 (pp) 841514" source="307" target="1145">
    <att type="string" name="canonicalName" value="821391 (pp) 841514"/>
    <att type="string" name="interaction" value="pp"/>
    <att type="int" name="SCORE" value="631"/>
    <att type="string" name="support" value="{&quot;StringDB&quot;: &quot;physical&quot;, &quot;StringEvidence&quot;: &quot;coexpression:0.803,experiments:0.615,textmining:0.042&quot;, &quot;String_Score_Physical&quot;: 631, &quot;String_Score_Combined&quot;: 930}"/>
  </edge>
  <edge label="821391 (pp) 842312" source="307" target="1185">
    <att type="string" name="canonicalName" value="821391 (pp) 842312"/>
    <att type="string" name="interaction" value="pp"/>
    <att type="int" name="SCORE" value="256"/>
    <att type="string" name="support" value="{&quot;StringDB&quot;: &quot;physical&quot;, &quot;StringEvidence&quot;: &quot;experiments:0.224,coexpression:0.055,textmining:0.031,neighborhood:0.018&quot;, &quot;String_Score_Physical&quot;: 256, &quot;String_Score_Combined&quot;: 331}"/>
  </edge>
  <edge label="821391 (pp) 843576" source="307" target="1236">
    <att type="string" name="canonicalName" value="821391 (pp) 843576"/>
    <att type="string" name="interaction" value="pp"/>
    <att type="int" name="SCORE" value="275"/>
    <att type="string" name="support" value="{&quot;StringDB&quot;: &quot;physical&quot;, &quot;StringEvidence&quot;: &quot;coexpression:0.898,experiments:0.244,textmining:0.205&quot;, &quot;String_Score_Physical&quot;: 275, &quot;String_Score_Combined&quot;: 941}"/>
  </edge>
  <edge label="821419 (pp) 827979" source="308" target="496">
    <att type="string" name="canonicalName" value="821419 (pp) 827979"/>
    <att type="string" name="interaction" value="pp"/>
    <att type="int" name="SCORE" value="317"/>
    <att type="string" name="support" value="{&quot;StringDB&quot;: &quot;physical&quot;, &quot;StringEvidence&quot;: &quot;experiments:0.288,textmining:0.158,coexpression:0.033&quot;, &quot;String_Score_Physical&quot;: 317, &quot;String_Score_Combined&quot;: 444}"/>
  </edge>
  <edge label="821419 (pp) 828111" source="308" target="504">
    <att type="string" name="canonicalName" value="821419 (pp) 828111"/>
    <att type="string" name="interaction" value="pp"/>
    <att type="int" name="SCORE" value="212"/>
    <att type="string" name="support" value="{&quot;StringDB&quot;: &quot;physical&quot;, &quot;StringEvidence&quot;: &quot;experiments:0.178,coexpression:0.003&quot;, &quot;String_Score_Physical&quot;: 212, &quot;String_Score_Combined&quot;: 214}"/>
  </edge>
  <edge label="821419 (pp) 828403" source="308" target="521">
    <att type="string" name="canonicalName" value="821419 (pp) 828403"/>
    <att type="string" name="interaction" value="pp"/>
    <att type="int" name="SCORE" value="683"/>
    <att type="string" name="support" value="{&quot;StringDB&quot;: &quot;physical&quot;, &quot;StringEvidence&quot;: &quot;experiments:0.669,textmining:0.558,coexpression:0.020&quot;, &quot;String_Score_Physical&quot;: 683, &quot;String_Score_Combined&quot;: 862}"/>
  </edge>
  <edge label="821419 (pp) 829734" source="308" target="607">
    <att type="string" name="canonicalName" value="821419 (pp) 829734"/>
    <att type="string" name="interaction" value="pp"/>
    <att type="int" name="SCORE" value="254"/>
    <att type="string" name="support" value="{&quot;StringDB&quot;: &quot;physical&quot;, &quot;StringEvidence&quot;: &quot;experiments:0.223,textmining:0.148&quot;, &quot;String_Score_Physical&quot;: 254, &quot;String_Score_Combined&quot;: 365}"/>
  </edge>
  <edge label="821419 (pp) 830534" source="308" target="642">
    <att type="string" name="canonicalName" value="821419 (pp) 830534"/>
    <att type="string" name="interaction" value="pp"/>
    <att type="int" name="SCORE" value="208"/>
    <att type="string" name="support" value="{&quot;StringDB&quot;: &quot;functional&quot;, &quot;StringEvidence&quot;: &quot;coexpression:0.882,textmining:0.344&quot;, &quot;BioGrid&quot;: &quot;physical&quot;, &quot;BioGrid_PubMed&quot;: &quot;32191846&quot;, &quot;BioGrid_Type&quot;: &quot;Co-fractionation&quot;, &quot;BioGrid_Score&quot;: &quot;0.645677989&quot;, &quot;String_Score_Combined&quot;: 925, &quot;String_Score_Physical&quot;: 208}"/>
  </edge>
  <edge label="821419 (pp) 831870" source="308" target="727">
    <att type="string" name="canonicalName" value="821419 (pp) 831870"/>
    <att type="string" name="interaction" value="pp"/>
    <att type="int" name="SCORE" value="787"/>
    <att type="string" name="support" value="{&quot;StringDB&quot;: &quot;physical&quot;, &quot;StringEvidence&quot;: &quot;experiments:0.778,textmining:0.561&quot;, &quot;String_Score_Physical&quot;: 787, &quot;String_Score_Combined&quot;: 906}"/>
  </edge>
  <edge label="821419 (pp) 831899" source="308" target="730">
    <att type="string" name="canonicalName" value="821419 (pp) 831899"/>
    <att type="string" name="interaction" value="pp"/>
    <att type="int" name="SCORE" value="811"/>
    <att type="string" name="support" value="{&quot;StringDB&quot;: &quot;physical&quot;, &quot;StringEvidence&quot;: &quot;experiments:0.804,textmining:0.237&quot;, &quot;BioGrid&quot;: &quot;physical&quot;, &quot;BioGrid_PubMed&quot;: &quot;23667124&quot;, &quot;BioGrid_Type&quot;: &quot;Affinity Capture-MS&quot;, &quot;String_Score_Physical&quot;: 811, &quot;String_Score_Combined&quot;: 856}"/>
  </edge>
  <edge label="821419 (pp) 832184" source="308" target="744">
    <att type="string" name="canonicalName" value="821419 (pp) 832184"/>
    <att type="string" name="interaction" value="pp"/>
    <att type="int" name="SCORE" value="709"/>
    <att type="string" name="support" value="{&quot;StringDB&quot;: &quot;physical&quot;, &quot;StringEvidence&quot;: &quot;experiments:0.697,textmining:0.237&quot;, &quot;String_Score_Physical&quot;: 709, &quot;String_Score_Combined&quot;: 777}"/>
  </edge>
  <edge label="821419 (pp) 836227" source="308" target="917">
    <att type="string" name="canonicalName" value="821419 (pp) 836227"/>
    <att type="string" name="interaction" value="pp"/>
    <att type="int" name="SCORE" value="275"/>
    <att type="string" name="support" value="{&quot;StringDB&quot;: &quot;physical&quot;, &quot;StringEvidence&quot;: &quot;experiments:0.244,textmining:0.051,coexpression:0.016&quot;, &quot;String_Score_Physical&quot;: 275, &quot;String_Score_Combined&quot;: 322}"/>
  </edge>
  <edge label="821419 (pp) 836228" source="308" target="918">
    <att type="string" name="canonicalName" value="821419 (pp) 836228"/>
    <att type="string" name="interaction" value="pp"/>
    <att type="int" name="SCORE" value="275"/>
    <att type="string" name="support" value="{&quot;StringDB&quot;: &quot;physical&quot;, &quot;StringEvidence&quot;: &quot;experiments:0.244,textmining:0.051,coexpression:0.016&quot;, &quot;String_Score_Physical&quot;: 275, &quot;String_Score_Combined&quot;: 322}"/>
  </edge>
  <edge label="821419 (pp) 838144" source="308" target="1022">
    <att type="string" name="canonicalName" value="821419 (pp) 838144"/>
    <att type="string" name="interaction" value="pp"/>
    <att type="int" name="SCORE" value="212"/>
    <att type="string" name="support" value="{&quot;StringDB&quot;: &quot;physical&quot;, &quot;StringEvidence&quot;: &quot;experiments:0.178,coexpression:0.003&quot;, &quot;String_Score_Physical&quot;: 212, &quot;String_Score_Combined&quot;: 214}"/>
  </edge>
  <edge label="821419 (pp) 839872" source="308" target="1112">
    <att type="string" name="canonicalName" value="821419 (pp) 839872"/>
    <att type="string" name="interaction" value="pp"/>
    <att type="int" name="SCORE" value="705"/>
    <att type="string" name="support" value="{&quot;StringDB&quot;: &quot;physical&quot;, &quot;StringEvidence&quot;: &quot;experiments:0.692,coexpression:0.007&quot;, &quot;String_Score_Physical&quot;: 705, &quot;String_Score_Combined&quot;: 707}"/>
  </edge>
  <edge label="821419 (pp) 842466" source="308" target="1193">
    <att type="string" name="canonicalName" value="821419 (pp) 842466"/>
    <att type="string" name="interaction" value="pp"/>
    <att type="int" name="SCORE" value="304"/>
    <att type="string" name="support" value="{&quot;StringDB&quot;: &quot;physical&quot;, &quot;StringEvidence&quot;: &quot;experiments:0.274&quot;, &quot;String_Score_Physical&quot;: 304, &quot;String_Score_Combined&quot;: 304}"/>
  </edge>
  <edge label="821419 (pp) 842845" source="308" target="1202">
    <att type="string" name="canonicalName" value="821419 (pp) 842845"/>
    <att type="string" name="interaction" value="pp"/>
    <att type="int" name="SCORE" value="709"/>
    <att type="string" name="support" value="{&quot;StringDB&quot;: &quot;physical&quot;, &quot;StringEvidence&quot;: &quot;experiments:0.697,textmining:0.237&quot;, &quot;String_Score_Physical&quot;: 709, &quot;String_Score_Combined&quot;: 777}"/>
  </edge>
  <edge label="821419 (pp) 844388" source="308" target="1284">
    <att type="string" name="canonicalName" value="821419 (pp) 844388"/>
    <att type="string" name="interaction" value="pp"/>
    <att type="int" name="SCORE" value="212"/>
    <att type="string" name="support" value="{&quot;StringDB&quot;: &quot;physical&quot;, &quot;StringEvidence&quot;: &quot;experiments:0.178,coexpression:0.003&quot;, &quot;String_Score_Physical&quot;: 212, &quot;String_Score_Combined&quot;: 214}"/>
  </edge>
  <edge label="821422 (pp) 841900" source="309" target="1166">
    <att type="string" name="canonicalName" value="821422 (pp) 841900"/>
    <att type="string" name="interaction" value="pp"/>
    <att type="int" name="SCORE" value="309"/>
    <att type="string" name="support" value="{&quot;StringDB&quot;: &quot;physical&quot;, &quot;StringEvidence&quot;: &quot;experiments:0.281,coexpression:0.128,textmining:0.032,neighborhood:0.024&quot;, &quot;String_Score_Physical&quot;: 309, &quot;String_Score_Combined&quot;: 431}"/>
  </edge>
  <edge label="821439 (pp) 823602" source="310" target="360">
    <att type="string" name="canonicalName" value="821439 (pp) 823602"/>
    <att type="string" name="interaction" value="pp"/>
    <att type="int" name="SCORE" value="900"/>
    <att type="string" name="support" value="{&quot;StringDB&quot;: &quot;physical&quot;, &quot;StringEvidence&quot;: &quot;database:0.896,textmining:0.236,coexpression:0.048&quot;, &quot;String_Score_Physical&quot;: 900, &quot;String_Score_Combined&quot;: 913}"/>
  </edge>
  <edge label="821439 (pp) 827876" source="310" target="493">
    <att type="string" name="canonicalName" value="821439 (pp) 827876"/>
    <att type="string" name="interaction" value="pp"/>
    <att type="int" name="SCORE" value="900"/>
    <att type="string" name="support" value="{&quot;StringDB&quot;: &quot;physical&quot;, &quot;StringEvidence&quot;: &quot;database:0.896,textmining:0.525,coexpression:0.405&quot;, &quot;String_Score_Physical&quot;: 900, &quot;String_Score_Combined&quot;: 951}"/>
  </edge>
  <edge label="821439 (pp) 831100" source="310" target="673">
    <att type="string" name="canonicalName" value="821439 (pp) 831100"/>
    <att type="string" name="interaction" value="pp"/>
    <att type="int" name="SCORE" value="192"/>
    <att type="string" name="support" value="{&quot;StringDB&quot;: &quot;physical&quot;, &quot;StringEvidence&quot;: &quot;experiments:0.157,textmining:0.003&quot;, &quot;String_Score_Physical&quot;: 192, &quot;String_Score_Combined&quot;: 194}"/>
  </edge>
  <edge label="821439 (pp) 831197" source="310" target="684">
    <att type="string" name="canonicalName" value="821439 (pp) 831197"/>
    <att type="string" name="interaction" value="pp"/>
    <att type="int" name="SCORE" value="224"/>
    <att type="string" name="support" value="{&quot;StringDB&quot;: &quot;physical&quot;, &quot;StringEvidence&quot;: &quot;experiments:0.191&quot;, &quot;String_Score_Physical&quot;: 224, &quot;String_Score_Combined&quot;: 224}"/>
  </edge>
  <edge label="821439 (pp) 836390" source="310" target="924">
    <att type="string" name="canonicalName" value="821439 (pp) 836390"/>
    <att type="string" name="interaction" value="pp"/>
    <att type="int" name="SCORE" value="192"/>
    <att type="string" name="support" value="{&quot;StringDB&quot;: &quot;physical&quot;, &quot;StringEvidence&quot;: &quot;experiments:0.157,coexpression:0.094,textmining:0.003&quot;, &quot;String_Score_Physical&quot;: 192, &quot;String_Score_Combined&quot;: 270}"/>
  </edge>
  <edge label="821439 (pp) 837023" source="310" target="954">
    <att type="string" name="canonicalName" value="821439 (pp) 837023"/>
    <att type="string" name="interaction" value="pp"/>
    <att type="int" name="SCORE" value="900"/>
    <att type="string" name="support" value="{&quot;StringDB&quot;: &quot;physical&quot;, &quot;StringEvidence&quot;: &quot;database:0.896,textmining:0.004&quot;, &quot;String_Score_Physical&quot;: 900, &quot;String_Score_Combined&quot;: 900}"/>
  </edge>
  <edge label="821439 (pp) 839405" source="310" target="1085">
    <att type="string" name="canonicalName" value="821439 (pp) 839405"/>
    <att type="string" name="interaction" value="pp"/>
    <att type="int" name="SCORE" value="192"/>
    <att type="string" name="support" value="{&quot;StringDB&quot;: &quot;physical&quot;, &quot;StringEvidence&quot;: &quot;experiments:0.157,coexpression:0.087,textmining:0.038&quot;, &quot;String_Score_Physical&quot;: 192, &quot;String_Score_Combined&quot;: 289}"/>
  </edge>
  <edge label="821439 (pp) 841341" source="310" target="1139">
    <att type="string" name="canonicalName" value="821439 (pp) 841341"/>
    <att type="string" name="interaction" value="pp"/>
    <att type="int" name="SCORE" value="264"/>
    <att type="string" name="support" value="{&quot;StringDB&quot;: &quot;physical&quot;, &quot;StringEvidence&quot;: &quot;experiments:0.233,textmining:0.021,coexpression:0.009&quot;, &quot;String_Score_Physical&quot;: 264, &quot;String_Score_Combined&quot;: 286}"/>
  </edge>
  <edge label="821439 (pp) 841425" source="310" target="1141">
    <att type="string" name="canonicalName" value="821439 (pp) 841425"/>
    <att type="string" name="interaction" value="pp"/>
    <att type="int" name="SCORE" value="192"/>
    <att type="string" name="support" value="{&quot;StringDB&quot;: &quot;physical&quot;, &quot;StringEvidence&quot;: &quot;experiments:0.157,coexpression:0.128,textmining:0.038&quot;, &quot;String_Score_Physical&quot;: 192, &quot;String_Score_Combined&quot;: 322}"/>
  </edge>
  <edge label="821439 (pp) 841666" source="310" target="1150">
    <att type="string" name="canonicalName" value="821439 (pp) 841666"/>
    <att type="string" name="interaction" value="pp"/>
    <att type="int" name="SCORE" value="900"/>
    <att type="string" name="support" value="{&quot;StringDB&quot;: &quot;physical&quot;, &quot;StringEvidence&quot;: &quot;database:0.896,coexpression:0.001&quot;, &quot;String_Score_Physical&quot;: 900, &quot;String_Score_Combined&quot;: 900}"/>
  </edge>
  <edge label="821439 (pp) 842245" source="310" target="1180">
    <att type="string" name="canonicalName" value="821439 (pp) 842245"/>
    <att type="string" name="interaction" value="pp"/>
    <att type="int" name="SCORE" value="900"/>
    <att type="string" name="support" value="{&quot;StringDB&quot;: &quot;physical&quot;, &quot;StringEvidence&quot;: &quot;database:0.896,coexpression:0.341,textmining:0.132&quot;, &quot;String_Score_Physical&quot;: 900, &quot;String_Score_Combined&quot;: 937}"/>
  </edge>
  <edge label="821439 (pp) 842497" source="310" target="1195">
    <att type="string" name="canonicalName" value="821439 (pp) 842497"/>
    <att type="string" name="interaction" value="pp"/>
    <att type="int" name="SCORE" value="900"/>
    <att type="string" name="support" value="{&quot;StringDB&quot;: &quot;physical&quot;, &quot;StringEvidence&quot;: &quot;database:0.896,coexpression:0.017&quot;, &quot;String_Score_Physical&quot;: 900, &quot;String_Score_Combined&quot;: 901}"/>
  </edge>
  <edge label="821479 (pp) 824238" source="311" target="376">
    <att type="string" name="canonicalName" value="821479 (pp) 824238"/>
    <att type="string" name="interaction" value="pp"/>
    <att type="int" name="SCORE" value="650"/>
    <att type="string" name="support" value="{&quot;StringDB&quot;: &quot;physical&quot;, &quot;StringEvidence&quot;: &quot;database:0.635,textmining:0.179&quot;, &quot;String_Score_Physical&quot;: 650, &quot;String_Score_Combined&quot;: 712}"/>
  </edge>
  <edge label="821479 (pp) 824277" source="311" target="378">
    <att type="string" name="canonicalName" value="821479 (pp) 824277"/>
    <att type="string" name="interaction" value="pp"/>
    <att type="int" name="SCORE" value="250"/>
    <att type="string" name="support" value="{&quot;StringDB&quot;: &quot;physical&quot;, &quot;StringEvidence&quot;: &quot;experiments:0.219&quot;, &quot;String_Score_Physical&quot;: 250, &quot;String_Score_Combined&quot;: 250}"/>
  </edge>
  <edge label="821479 (pp) 827322" source="311" target="479">
    <att type="string" name="canonicalName" value="821479 (pp) 827322"/>
    <att type="string" name="interaction" value="pp"/>
    <att type="int" name="SCORE" value="650"/>
    <att type="string" name="support" value="{&quot;StringDB&quot;: &quot;physical&quot;, &quot;StringEvidence&quot;: &quot;database:0.635&quot;, &quot;String_Score_Physical&quot;: 650, &quot;String_Score_Combined&quot;: 650}"/>
  </edge>
  <edge label="821479 (pp) 828812" source="311" target="546">
    <att type="string" name="canonicalName" value="821479 (pp) 828812"/>
    <att type="string" name="interaction" value="pp"/>
    <att type="int" name="SCORE" value="196"/>
    <att type="string" name="support" value="{&quot;StringDB&quot;: &quot;physical&quot;, &quot;StringEvidence&quot;: &quot;experiments:0.162&quot;, &quot;String_Score_Physical&quot;: 196, &quot;String_Score_Combined&quot;: 196}"/>
  </edge>
  <edge label="821479 (pp) 829795" source="311" target="611">
    <att type="string" name="canonicalName" value="821479 (pp) 829795"/>
    <att type="string" name="interaction" value="pp"/>
    <att type="int" name="SCORE" value="650"/>
    <att type="string" name="support" value="{&quot;StringDB&quot;: &quot;physical&quot;, &quot;StringEvidence&quot;: &quot;database:0.635&quot;, &quot;String_Score_Physical&quot;: 650, &quot;String_Score_Combined&quot;: 650}"/>
  </edge>
  <edge label="821479 (pp) 830416" source="311" target="636">
    <att type="string" name="canonicalName" value="821479 (pp) 830416"/>
    <att type="string" name="interaction" value="pp"/>
    <att type="int" name="SCORE" value="650"/>
    <att type="string" name="support" value="{&quot;StringDB&quot;: &quot;physical&quot;, &quot;StringEvidence&quot;: &quot;database:0.635,textmining:0.241&quot;, &quot;String_Score_Physical&quot;: 650, &quot;String_Score_Combined&quot;: 734}"/>
  </edge>
  <edge label="821479 (pp) 830561" source="311" target="646">
    <att type="string" name="canonicalName" value="821479 (pp) 830561"/>
    <att type="string" name="interaction" value="pp"/>
    <att type="int" name="SCORE" value="650"/>
    <att type="string" name="support" value="{&quot;StringDB&quot;: &quot;physical&quot;, &quot;StringEvidence&quot;: &quot;database:0.635&quot;, &quot;String_Score_Physical&quot;: 650, &quot;String_Score_Combined&quot;: 650}"/>
  </edge>
  <edge label="821479 (pp) 830562" source="311" target="647">
    <att type="string" name="canonicalName" value="821479 (pp) 830562"/>
    <att type="string" name="interaction" value="pp"/>
    <att type="int" name="SCORE" value="650"/>
    <att type="string" name="support" value="{&quot;StringDB&quot;: &quot;physical&quot;, &quot;StringEvidence&quot;: &quot;database:0.635&quot;, &quot;String_Score_Physical&quot;: 650, &quot;String_Score_Combined&quot;: 650}"/>
  </edge>
  <edge label="821479 (pp) 831822" source="311" target="724">
    <att type="string" name="canonicalName" value="821479 (pp) 831822"/>
    <att type="string" name="interaction" value="pp"/>
    <att type="int" name="SCORE" value="317"/>
    <att type="string" name="support" value="{&quot;StringDB&quot;: &quot;physical&quot;, &quot;StringEvidence&quot;: &quot;experiments:0.289&quot;, &quot;String_Score_Physical&quot;: 317, &quot;String_Score_Combined&quot;: 317}"/>
  </edge>
  <edge label="821479 (pp) 831899" source="311" target="730">
    <att type="string" name="canonicalName" value="821479 (pp) 831899"/>
    <att type="string" name="interaction" value="pp"/>
    <att type="int" name="SCORE" value="380"/>
    <att type="string" name="support" value="{&quot;StringDB&quot;: &quot;physical&quot;, &quot;StringEvidence&quot;: &quot;experiments:0.354,textmining:0.051&quot;, &quot;BioGrid&quot;: &quot;physical&quot;, &quot;BioGrid_PubMed&quot;: &quot;23667124&quot;, &quot;BioGrid_Type&quot;: &quot;Affinity Capture-MS&quot;, &quot;String_Score_Physical&quot;: 380, &quot;String_Score_Combined&quot;: 412}"/>
  </edge>
  <edge label="821479 (pp) 832111" source="311" target="740">
    <att type="string" name="canonicalName" value="821479 (pp) 832111"/>
    <att type="string" name="interaction" value="pp"/>
    <att type="int" name="SCORE" value="650"/>
    <att type="string" name="support" value="{&quot;StringDB&quot;: &quot;physical&quot;, &quot;StringEvidence&quot;: &quot;database:0.635&quot;, &quot;String_Score_Physical&quot;: 650, &quot;String_Score_Combined&quot;: 650}"/>
  </edge>
  <edge label="821479 (pp) 834223" source="311" target="809">
    <att type="string" name="canonicalName" value="821479 (pp) 834223"/>
    <att type="string" name="interaction" value="pp"/>
    <att type="int" name="SCORE" value="650"/>
    <att type="string" name="support" value="{&quot;StringDB&quot;: &quot;physical&quot;, &quot;StringEvidence&quot;: &quot;database:0.635,textmining:0.181&quot;, &quot;String_Score_Physical&quot;: 650, &quot;String_Score_Combined&quot;: 713}"/>
  </edge>
  <edge label="821479 (pp) 835504" source="311" target="880">
    <att type="string" name="canonicalName" value="821479 (pp) 835504"/>
    <att type="string" name="interaction" value="pp"/>
    <att type="int" name="SCORE" value="900"/>
    <att type="string" name="support" value="{&quot;StringDB&quot;: &quot;physical&quot;, &quot;StringEvidence&quot;: &quot;database:0.896,textmining:0.818,coexpression:0.176&quot;, &quot;String_Score_Physical&quot;: 900, &quot;String_Score_Combined&quot;: 984}"/>
  </edge>
  <edge label="821479 (pp) 835952" source="311" target="904">
    <att type="string" name="canonicalName" value="821479 (pp) 835952"/>
    <att type="string" name="interaction" value="pp"/>
    <att type="int" name="SCORE" value="650"/>
    <att type="string" name="support" value="{&quot;StringDB&quot;: &quot;physical&quot;, &quot;StringEvidence&quot;: &quot;database:0.635,textmining:0.311&quot;, &quot;String_Score_Physical&quot;: 650, &quot;String_Score_Combined&quot;: 758}"/>
  </edge>
  <edge label="821479 (pp) 837028" source="311" target="956">
    <att type="string" name="canonicalName" value="821479 (pp) 837028"/>
    <att type="string" name="interaction" value="pp"/>
    <att type="int" name="SCORE" value="650"/>
    <att type="string" name="support" value="{&quot;StringDB&quot;: &quot;physical&quot;, &quot;StringEvidence&quot;: &quot;database:0.635&quot;, &quot;String_Score_Physical&quot;: 650, &quot;String_Score_Combined&quot;: 650}"/>
  </edge>
  <edge label="821479 (pp) 838016" source="311" target="1012">
    <att type="string" name="canonicalName" value="821479 (pp) 838016"/>
    <att type="string" name="interaction" value="pp"/>
    <att type="int" name="SCORE" value="650"/>
    <att type="string" name="support" value="{&quot;StringDB&quot;: &quot;physical&quot;, &quot;StringEvidence&quot;: &quot;database:0.635&quot;, &quot;String_Score_Physical&quot;: 650, &quot;String_Score_Combined&quot;: 650}"/>
  </edge>
  <edge label="821479 (pp) 843498" source="311" target="1232">
    <att type="string" name="canonicalName" value="821479 (pp) 843498"/>
    <att type="string" name="interaction" value="pp"/>
    <att type="int" name="SCORE" value="650"/>
    <att type="string" name="support" value="{&quot;StringDB&quot;: &quot;physical&quot;, &quot;StringEvidence&quot;: &quot;database:0.635,textmining:0.051&quot;, &quot;String_Score_Physical&quot;: 650, &quot;String_Score_Combined&quot;: 667}"/>
  </edge>
  <edge label="821479 (pp) 844421" source="311" target="1286">
    <att type="string" name="canonicalName" value="821479 (pp) 844421"/>
    <att type="string" name="interaction" value="pp"/>
    <att type="int" name="SCORE" value="650"/>
    <att type="string" name="support" value="{&quot;StringDB&quot;: &quot;physical&quot;, &quot;StringEvidence&quot;: &quot;database:0.635,textmining:0.615,coexpression:0.062&quot;, &quot;String_Score_Physical&quot;: 650, &quot;String_Score_Combined&quot;: 873}"/>
  </edge>
  <edge label="821504 (pp) 821904" source="312" target="326">
    <att type="string" name="canonicalName" value="821504 (pp) 821904"/>
    <att type="string" name="interaction" value="pp"/>
    <att type="int" name="SCORE" value="200"/>
    <att type="string" name="support" value="{&quot;StringDB&quot;: &quot;physical&quot;, &quot;StringEvidence&quot;: &quot;experiments:0.166,coexpression:0.020&quot;, &quot;String_Score_Physical&quot;: 200, &quot;String_Score_Combined&quot;: 215}"/>
  </edge>
  <edge label="821504 (pp) 824379" source="312" target="386">
    <att type="string" name="canonicalName" value="821504 (pp) 824379"/>
    <att type="string" name="interaction" value="pp"/>
    <att type="int" name="SCORE" value="254"/>
    <att type="string" name="support" value="{&quot;StringDB&quot;: &quot;physical&quot;, &quot;StringEvidence&quot;: &quot;experiments:0.222,textmining:0.006&quot;, &quot;String_Score_Physical&quot;: 254, &quot;String_Score_Combined&quot;: 258}"/>
  </edge>
  <edge label="821504 (pp) 824853" source="312" target="410">
    <att type="string" name="canonicalName" value="821504 (pp) 824853"/>
    <att type="string" name="interaction" value="pp"/>
    <att type="int" name="SCORE" value="254"/>
    <att type="string" name="support" value="{&quot;StringDB&quot;: &quot;physical&quot;, &quot;StringEvidence&quot;: &quot;experiments:0.222,textmining:0.006,coexpression:0.004&quot;, &quot;String_Score_Physical&quot;: 254, &quot;String_Score_Combined&quot;: 261}"/>
  </edge>
  <edge label="821504 (pp) 825297" source="312" target="426">
    <att type="string" name="canonicalName" value="821504 (pp) 825297"/>
    <att type="string" name="interaction" value="pp"/>
    <att type="int" name="SCORE" value="200"/>
    <att type="string" name="support" value="{&quot;StringDB&quot;: &quot;physical&quot;, &quot;StringEvidence&quot;: &quot;experiments:0.166,coexpression:0.020&quot;, &quot;String_Score_Physical&quot;: 200, &quot;String_Score_Combined&quot;: 215}"/>
  </edge>
  <edge label="821504 (pp) 826530" source="312" target="445">
    <att type="string" name="canonicalName" value="821504 (pp) 826530"/>
    <att type="string" name="interaction" value="pp"/>
    <att type="int" name="SCORE" value="200"/>
    <att type="string" name="support" value="{&quot;StringDB&quot;: &quot;physical&quot;, &quot;StringEvidence&quot;: &quot;experiments:0.166,coexpression:0.020&quot;, &quot;String_Score_Physical&quot;: 200, &quot;String_Score_Combined&quot;: 215}"/>
  </edge>
  <edge label="821504 (pp) 826853" source="312" target="460">
    <att type="string" name="canonicalName" value="821504 (pp) 826853"/>
    <att type="string" name="interaction" value="pp"/>
    <att type="int" name="SCORE" value="200"/>
    <att type="string" name="support" value="{&quot;StringDB&quot;: &quot;physical&quot;, &quot;StringEvidence&quot;: &quot;experiments:0.166,coexpression:0.020&quot;, &quot;String_Score_Physical&quot;: 200, &quot;String_Score_Combined&quot;: 215}"/>
  </edge>
  <edge label="821504 (pp) 828808" source="312" target="545">
    <att type="string" name="canonicalName" value="821504 (pp) 828808"/>
    <att type="string" name="interaction" value="pp"/>
    <att type="int" name="SCORE" value="254"/>
    <att type="string" name="support" value="{&quot;StringDB&quot;: &quot;physical&quot;, &quot;StringEvidence&quot;: &quot;experiments:0.222,textmining:0.006&quot;, &quot;String_Score_Physical&quot;: 254, &quot;String_Score_Combined&quot;: 258}"/>
  </edge>
  <edge label="821504 (pp) 829734" source="312" target="607">
    <att type="string" name="canonicalName" value="821504 (pp) 829734"/>
    <att type="string" name="interaction" value="pp"/>
    <att type="int" name="SCORE" value="628"/>
    <att type="string" name="support" value="{&quot;StringDB&quot;: &quot;physical&quot;, &quot;StringEvidence&quot;: &quot;experiments:0.613,coexpression:0.027,textmining:0.011&quot;, &quot;BioGrid&quot;: &quot;physical&quot;, &quot;BioGrid_PubMed&quot;: &quot;19467629&quot;, &quot;BioGrid_Type&quot;: &quot;Far Western,Reconstituted Complex,Two-hybrid&quot;, &quot;String_Score_Physical&quot;: 628, &quot;String_Score_Combined&quot;: 642}"/>
  </edge>
  <edge label="821504 (pp) 830018" source="312" target="621">
    <att type="string" name="canonicalName" value="821504 (pp) 830018"/>
    <att type="string" name="interaction" value="pp"/>
    <att type="int" name="SCORE" value="200"/>
    <att type="string" name="support" value="{&quot;StringDB&quot;: &quot;physical&quot;, &quot;StringEvidence&quot;: &quot;experiments:0.166,coexpression:0.020&quot;, &quot;String_Score_Physical&quot;: 200, &quot;String_Score_Combined&quot;: 215}"/>
  </edge>
  <edge label="821504 (pp) 831127" source="312" target="677">
    <att type="string" name="canonicalName" value="821504 (pp) 831127"/>
    <att type="string" name="interaction" value="pp"/>
    <att type="int" name="SCORE" value="200"/>
    <att type="string" name="support" value="{&quot;StringDB&quot;: &quot;physical&quot;, &quot;StringEvidence&quot;: &quot;experiments:0.166,coexpression:0.020&quot;, &quot;String_Score_Physical&quot;: 200, &quot;String_Score_Combined&quot;: 215}"/>
  </edge>
  <edge label="821504 (pp) 831522" source="312" target="709">
    <att type="string" name="canonicalName" value="821504 (pp) 831522"/>
    <att type="string" name="interaction" value="pp"/>
    <att type="int" name="SCORE" value="200"/>
    <att type="string" name="support" value="{&quot;StringDB&quot;: &quot;physical&quot;, &quot;StringEvidence&quot;: &quot;experiments:0.166,coexpression:0.020&quot;, &quot;String_Score_Physical&quot;: 200, &quot;String_Score_Combined&quot;: 215}"/>
  </edge>
  <edge label="821504 (pp) 831610" source="312" target="715">
    <att type="string" name="canonicalName" value="821504 (pp) 831610"/>
    <att type="string" name="interaction" value="pp"/>
    <att type="int" name="SCORE" value="685"/>
    <att type="string" name="support" value="{&quot;StringDB&quot;: &quot;physical&quot;, &quot;StringEvidence&quot;: &quot;textmining:0.916,experiments:0.672,coexpression:0.112&quot;, &quot;String_Score_Physical&quot;: 685, &quot;String_Score_Combined&quot;: 976}"/>
  </edge>
  <edge label="821504 (pp) 833520" source="312" target="787">
    <att type="string" name="canonicalName" value="821504 (pp) 833520"/>
    <att type="string" name="interaction" value="pp"/>
    <att type="int" name="SCORE" value="200"/>
    <att type="string" name="support" value="{&quot;StringDB&quot;: &quot;physical&quot;, &quot;StringEvidence&quot;: &quot;experiments:0.166,coexpression:0.020&quot;, &quot;String_Score_Physical&quot;: 200, &quot;String_Score_Combined&quot;: 215}"/>
  </edge>
  <edge label="821504 (pp) 834047" source="312" target="802">
    <att type="string" name="canonicalName" value="821504 (pp) 834047"/>
    <att type="string" name="interaction" value="pp"/>
    <att type="int" name="SCORE" value="254"/>
    <att type="string" name="support" value="{&quot;StringDB&quot;: &quot;physical&quot;, &quot;StringEvidence&quot;: &quot;experiments:0.222,textmining:0.006&quot;, &quot;String_Score_Physical&quot;: 254, &quot;String_Score_Combined&quot;: 258}"/>
  </edge>
  <edge label="821504 (pp) 834443" source="312" target="827">
    <att type="string" name="canonicalName" value="821504 (pp) 834443"/>
    <att type="string" name="interaction" value="pp"/>
    <att type="int" name="SCORE" value="653"/>
    <att type="string" name="support" value="{&quot;StringDB&quot;: &quot;physical&quot;, &quot;StringEvidence&quot;: &quot;experiments:0.638,textmining:0.536,coexpression:0.042&quot;, &quot;String_Score_Physical&quot;: 653, &quot;String_Score_Combined&quot;: 845}"/>
  </edge>
  <edge label="821504 (pp) 834728" source="312" target="838">
    <att type="string" name="canonicalName" value="821504 (pp) 834728"/>
    <att type="string" name="interaction" value="pp"/>
    <att type="int" name="SCORE" value="254"/>
    <att type="string" name="support" value="{&quot;StringDB&quot;: &quot;physical&quot;, &quot;StringEvidence&quot;: &quot;experiments:0.222,textmining:0.006&quot;, &quot;String_Score_Physical&quot;: 254, &quot;String_Score_Combined&quot;: 258}"/>
  </edge>
  <edge label="821504 (pp) 835024" source="312" target="852">
    <att type="string" name="canonicalName" value="821504 (pp) 835024"/>
    <att type="string" name="interaction" value="pp"/>
    <att type="int" name="SCORE" value="200"/>
    <att type="string" name="support" value="{&quot;StringDB&quot;: &quot;physical&quot;, &quot;StringEvidence&quot;: &quot;experiments:0.166,coexpression:0.020&quot;, &quot;String_Score_Physical&quot;: 200, &quot;String_Score_Combined&quot;: 215}"/>
  </edge>
  <edge label="821504 (pp) 835157" source="312" target="861">
    <att type="string" name="canonicalName" value="821504 (pp) 835157"/>
    <att type="string" name="interaction" value="pp"/>
    <att type="int" name="SCORE" value="212"/>
    <att type="string" name="support" value="{&quot;StringDB&quot;: &quot;physical&quot;, &quot;StringEvidence&quot;: &quot;experiments:0.178&quot;, &quot;String_Score_Physical&quot;: 212, &quot;String_Score_Combined&quot;: 212}"/>
  </edge>
  <edge label="821504 (pp) 835204" source="312" target="867">
    <att type="string" name="canonicalName" value="821504 (pp) 835204"/>
    <att type="string" name="interaction" value="pp"/>
    <att type="int" name="SCORE" value="697"/>
    <att type="string" name="support" value="{&quot;StringDB&quot;: &quot;physical&quot;, &quot;StringEvidence&quot;: &quot;experiments:0.684,textmining:0.548,coexpression:0.084&quot;, &quot;String_Score_Physical&quot;: 697, &quot;String_Score_Combined&quot;: 874}"/>
  </edge>
  <edge label="821504 (pp) 835546" source="312" target="881">
    <att type="string" name="canonicalName" value="821504 (pp) 835546"/>
    <att type="string" name="interaction" value="pp"/>
    <att type="int" name="SCORE" value="254"/>
    <att type="string" name="support" value="{&quot;StringDB&quot;: &quot;physical&quot;, &quot;StringEvidence&quot;: &quot;experiments:0.222,textmining:0.006&quot;, &quot;String_Score_Physical&quot;: 254, &quot;String_Score_Combined&quot;: 258}"/>
  </edge>
  <edge label="821504 (pp) 836099" source="312" target="912">
    <att type="string" name="canonicalName" value="821504 (pp) 836099"/>
    <att type="string" name="interaction" value="pp"/>
    <att type="int" name="SCORE" value="200"/>
    <att type="string" name="support" value="{&quot;StringDB&quot;: &quot;physical&quot;, &quot;StringEvidence&quot;: &quot;experiments:0.166,coexpression:0.020&quot;, &quot;String_Score_Physical&quot;: 200, &quot;String_Score_Combined&quot;: 215}"/>
  </edge>
  <edge label="821504 (pp) 836708" source="312" target="946">
    <att type="string" name="canonicalName" value="821504 (pp) 836708"/>
    <att type="string" name="interaction" value="pp"/>
    <att type="int" name="SCORE" value="200"/>
    <att type="string" name="support" value="{&quot;StringDB&quot;: &quot;physical&quot;, &quot;StringEvidence&quot;: &quot;experiments:0.166,coexpression:0.020&quot;, &quot;String_Score_Physical&quot;: 200, &quot;String_Score_Combined&quot;: 215}"/>
  </edge>
  <edge label="821504 (pp) 837480" source="312" target="987">
    <att type="string" name="canonicalName" value="821504 (pp) 837480"/>
    <att type="string" name="interaction" value="pp"/>
    <att type="int" name="SCORE" value="200"/>
    <att type="string" name="support" value="{&quot;StringDB&quot;: &quot;physical&quot;, &quot;StringEvidence&quot;: &quot;experiments:0.166,coexpression:0.020&quot;, &quot;String_Score_Physical&quot;: 200, &quot;String_Score_Combined&quot;: 215}"/>
  </edge>
  <edge label="821504 (pp) 837708" source="312" target="997">
    <att type="string" name="canonicalName" value="821504 (pp) 837708"/>
    <att type="string" name="interaction" value="pp"/>
    <att type="int" name="SCORE" value="254"/>
    <att type="string" name="support" value="{&quot;StringDB&quot;: &quot;physical&quot;, &quot;StringEvidence&quot;: &quot;experiments:0.222,textmining:0.006&quot;, &quot;String_Score_Physical&quot;: 254, &quot;String_Score_Combined&quot;: 258}"/>
  </edge>
  <edge label="821504 (pp) 838027" source="312" target="1014">
    <att type="string" name="canonicalName" value="821504 (pp) 838027"/>
    <att type="string" name="interaction" value="pp"/>
    <att type="int" name="SCORE" value="595"/>
    <att type="string" name="support" value="{&quot;StringDB&quot;: &quot;physical&quot;, &quot;StringEvidence&quot;: &quot;database:0.520,textmining:0.238,coexpression:0.123,experiments:0.121&quot;, &quot;String_Score_Physical&quot;: 595, &quot;String_Score_Combined&quot;: 729}"/>
  </edge>
  <edge label="821504 (pp) 838309" source="312" target="1028">
    <att type="string" name="canonicalName" value="821504 (pp) 838309"/>
    <att type="string" name="interaction" value="pp"/>
    <att type="int" name="SCORE" value="254"/>
    <att type="string" name="support" value="{&quot;StringDB&quot;: &quot;physical&quot;, &quot;StringEvidence&quot;: &quot;experiments:0.222,textmining:0.200&quot;, &quot;String_Score_Physical&quot;: 254, &quot;String_Score_Combined&quot;: 403}"/>
  </edge>
  <edge label="821504 (pp) 841846" source="312" target="1160">
    <att type="string" name="canonicalName" value="821504 (pp) 841846"/>
    <att type="string" name="interaction" value="pp"/>
    <att type="int" name="SCORE" value="254"/>
    <att type="string" name="support" value="{&quot;StringDB&quot;: &quot;physical&quot;, &quot;StringEvidence&quot;: &quot;experiments:0.222,textmining:0.006&quot;, &quot;String_Score_Physical&quot;: 254, &quot;String_Score_Combined&quot;: 258}"/>
  </edge>
  <edge label="821504 (pp) 842131" source="312" target="1176">
    <att type="string" name="canonicalName" value="821504 (pp) 842131"/>
    <att type="string" name="interaction" value="pp"/>
    <att type="int" name="SCORE" value="200"/>
    <att type="string" name="support" value="{&quot;StringDB&quot;: &quot;physical&quot;, &quot;StringEvidence&quot;: &quot;experiments:0.166,coexpression:0.020&quot;, &quot;String_Score_Physical&quot;: 200, &quot;String_Score_Combined&quot;: 215}"/>
  </edge>
  <edge label="821504 (pp) 842955" source="312" target="1207">
    <att type="string" name="canonicalName" value="821504 (pp) 842955"/>
    <att type="string" name="interaction" value="pp"/>
    <att type="int" name="SCORE" value="200"/>
    <att type="string" name="support" value="{&quot;StringDB&quot;: &quot;physical&quot;, &quot;StringEvidence&quot;: &quot;experiments:0.166,coexpression:0.020&quot;, &quot;String_Score_Physical&quot;: 200, &quot;String_Score_Combined&quot;: 215}"/>
  </edge>
  <edge label="821504 (pp) 843687" source="312" target="1241">
    <att type="string" name="canonicalName" value="821504 (pp) 843687"/>
    <att type="string" name="interaction" value="pp"/>
    <att type="int" name="SCORE" value="254"/>
    <att type="string" name="support" value="{&quot;StringDB&quot;: &quot;physical&quot;, &quot;StringEvidence&quot;: &quot;experiments:0.222,textmining:0.006&quot;, &quot;String_Score_Physical&quot;: 254, &quot;String_Score_Combined&quot;: 258}"/>
  </edge>
  <edge label="821532 (pp) 823849" source="313" target="362">
    <att type="string" name="canonicalName" value="821532 (pp) 823849"/>
    <att type="string" name="interaction" value="pp"/>
    <att type="int" name="SCORE" value="258"/>
    <att type="string" name="support" value="{&quot;StringDB&quot;: &quot;physical&quot;, &quot;StringEvidence&quot;: &quot;experiments:0.226&quot;, &quot;String_Score_Physical&quot;: 258, &quot;String_Score_Combined&quot;: 258}"/>
  </edge>
  <edge label="821532 (pp) 824686" source="313" target="407">
    <att type="string" name="canonicalName" value="821532 (pp) 824686"/>
    <att type="string" name="interaction" value="pp"/>
    <att type="int" name="SCORE" value="206"/>
    <att type="string" name="support" value="{&quot;StringDB&quot;: &quot;physical&quot;, &quot;StringEvidence&quot;: &quot;experiments:0.172,coexpression:0.003&quot;, &quot;String_Score_Physical&quot;: 206, &quot;String_Score_Combined&quot;: 208}"/>
  </edge>
  <edge label="821532 (pp) 827410" source="313" target="484">
    <att type="string" name="canonicalName" value="821532 (pp) 827410"/>
    <att type="string" name="interaction" value="pp"/>
    <att type="int" name="SCORE" value="275"/>
    <att type="string" name="support" value="{&quot;StringDB&quot;: &quot;physical&quot;, &quot;StringEvidence&quot;: &quot;experiments:0.244&quot;, &quot;String_Score_Physical&quot;: 275, &quot;String_Score_Combined&quot;: 275}"/>
  </edge>
  <edge label="821532 (pp) 829734" source="313" target="607">
    <att type="string" name="canonicalName" value="821532 (pp) 829734"/>
    <att type="string" name="interaction" value="pp"/>
    <att type="int" name="SCORE" value="237"/>
    <att type="string" name="support" value="{&quot;StringDB&quot;: &quot;physical&quot;, &quot;StringEvidence&quot;: &quot;experiments:0.204&quot;, &quot;String_Score_Physical&quot;: 237, &quot;String_Score_Combined&quot;: 237}"/>
  </edge>
  <edge label="821532 (pp) 836548" source="313" target="933">
    <att type="string" name="canonicalName" value="821532 (pp) 836548"/>
    <att type="string" name="interaction" value="pp"/>
    <att type="int" name="SCORE" value="263"/>
    <att type="string" name="support" value="{&quot;StringDB&quot;: &quot;physical&quot;, &quot;StringEvidence&quot;: &quot;experiments:0.231&quot;, &quot;String_Score_Physical&quot;: 263, &quot;String_Score_Combined&quot;: 263}"/>
  </edge>
  <edge label="821532 (pp) 842312" source="313" target="1185">
    <att type="string" name="canonicalName" value="821532 (pp) 842312"/>
    <att type="string" name="interaction" value="pp"/>
    <att type="int" name="SCORE" value="206"/>
    <att type="string" name="support" value="{&quot;StringDB&quot;: &quot;physical&quot;, &quot;StringEvidence&quot;: &quot;experiments:0.172&quot;, &quot;String_Score_Physical&quot;: 206, &quot;String_Score_Combined&quot;: 206}"/>
  </edge>
  <edge label="821532 (pp) 842877" source="313" target="1204">
    <att type="string" name="canonicalName" value="821532 (pp) 842877"/>
    <att type="string" name="interaction" value="pp"/>
    <att type="int" name="SCORE" value="237"/>
    <att type="string" name="support" value="{&quot;StringDB&quot;: &quot;physical&quot;, &quot;StringEvidence&quot;: &quot;experiments:0.204&quot;, &quot;String_Score_Physical&quot;: 237, &quot;String_Score_Combined&quot;: 237}"/>
  </edge>
  <edge label="821532 (pp) 843343" source="313" target="1224">
    <att type="string" name="canonicalName" value="821532 (pp) 843343"/>
    <att type="string" name="interaction" value="pp"/>
    <att type="int" name="SCORE" value="258"/>
    <att type="string" name="support" value="{&quot;StringDB&quot;: &quot;physical&quot;, &quot;StringEvidence&quot;: &quot;experiments:0.226&quot;, &quot;String_Score_Physical&quot;: 258, &quot;String_Score_Combined&quot;: 258}"/>
  </edge>
  <edge label="821534 (pp) 821997" source="314" target="331">
    <att type="string" name="canonicalName" value="821534 (pp) 821997"/>
    <att type="string" name="interaction" value="pp"/>
    <att type="int" name="SCORE" value="239"/>
    <att type="string" name="support" value="{&quot;StringDB&quot;: &quot;physical&quot;, &quot;StringEvidence&quot;: &quot;experiments:0.208,textmining:0.033&quot;, &quot;String_Score_Physical&quot;: 239, &quot;String_Score_Combined&quot;: 265}"/>
  </edge>
  <edge label="821534 (pp) 823766" source="314" target="361">
    <att type="string" name="canonicalName" value="821534 (pp) 823766"/>
    <att type="string" name="interaction" value="pp"/>
    <att type="int" name="SCORE" value="252"/>
    <att type="string" name="support" value="{&quot;StringDB&quot;: &quot;physical&quot;, &quot;StringEvidence&quot;: &quot;experiments:0.221&quot;, &quot;String_Score_Physical&quot;: 252, &quot;String_Score_Combined&quot;: 252}"/>
  </edge>
  <edge label="821534 (pp) 826898" source="314" target="463">
    <att type="string" name="canonicalName" value="821534 (pp) 826898"/>
    <att type="string" name="interaction" value="pp"/>
    <att type="int" name="SCORE" value="239"/>
    <att type="string" name="support" value="{&quot;StringDB&quot;: &quot;physical&quot;, &quot;StringEvidence&quot;: &quot;experiments:0.208,textmining:0.033&quot;, &quot;String_Score_Physical&quot;: 239, &quot;String_Score_Combined&quot;: 265}"/>
  </edge>
  <edge label="821534 (pp) 828520" source="314" target="523">
    <att type="string" name="canonicalName" value="821534 (pp) 828520"/>
    <att type="string" name="interaction" value="pp"/>
    <att type="int" name="SCORE" value="250"/>
    <att type="string" name="support" value="{&quot;StringDB&quot;: &quot;physical&quot;, &quot;StringEvidence&quot;: &quot;experiments:0.218,textmining:0.005&quot;, &quot;String_Score_Physical&quot;: 250, &quot;String_Score_Combined&quot;: 253}"/>
  </edge>
  <edge label="821534 (pp) 830841" source="314" target="658">
    <att type="string" name="canonicalName" value="821534 (pp) 830841"/>
    <att type="string" name="interaction" value="pp"/>
    <att type="int" name="SCORE" value="263"/>
    <att type="string" name="support" value="{&quot;StringDB&quot;: &quot;physical&quot;, &quot;StringEvidence&quot;: &quot;experiments:0.231,textmining:0.083&quot;, &quot;String_Score_Physical&quot;: 263, &quot;String_Score_Combined&quot;: 324}"/>
  </edge>
  <edge label="821534 (pp) 831030" source="314" target="669">
    <att type="string" name="canonicalName" value="821534 (pp) 831030"/>
    <att type="string" name="interaction" value="pp"/>
    <att type="int" name="SCORE" value="260"/>
    <att type="string" name="support" value="{&quot;StringDB&quot;: &quot;physical&quot;, &quot;StringEvidence&quot;: &quot;experiments:0.228,coexpression:0.001&quot;, &quot;String_Score_Physical&quot;: 260, &quot;String_Score_Combined&quot;: 260}"/>
  </edge>
  <edge label="821534 (pp) 831197" source="314" target="684">
    <att type="string" name="canonicalName" value="821534 (pp) 831197"/>
    <att type="string" name="interaction" value="pp"/>
    <att type="int" name="SCORE" value="224"/>
    <att type="string" name="support" value="{&quot;StringDB&quot;: &quot;physical&quot;, &quot;StringEvidence&quot;: &quot;experiments:0.191,textmining:0.051&quot;, &quot;String_Score_Physical&quot;: 224, &quot;String_Score_Combined&quot;: 263}"/>
  </edge>
  <edge label="821534 (pp) 831899" source="314" target="730">
    <att type="string" name="canonicalName" value="821534 (pp) 831899"/>
    <att type="string" name="interaction" value="pp"/>
    <att type="int" name="SCORE" value="201"/>
    <att type="string" name="support" value="{&quot;StringDB&quot;: &quot;physical&quot;, &quot;StringEvidence&quot;: &quot;experiments:0.167&quot;, &quot;String_Score_Physical&quot;: 201, &quot;String_Score_Combined&quot;: 201}"/>
  </edge>
  <edge label="821534 (pp) 832184" source="314" target="744">
    <att type="string" name="canonicalName" value="821534 (pp) 832184"/>
    <att type="string" name="interaction" value="pp"/>
    <att type="int" name="SCORE" value="201"/>
    <att type="string" name="support" value="{&quot;StringDB&quot;: &quot;physical&quot;, &quot;StringEvidence&quot;: &quot;experiments:0.167&quot;, &quot;String_Score_Physical&quot;: 201, &quot;String_Score_Combined&quot;: 201}"/>
  </edge>
  <edge label="821534 (pp) 834614" source="314" target="831">
    <att type="string" name="canonicalName" value="821534 (pp) 834614"/>
    <att type="string" name="interaction" value="pp"/>
    <att type="int" name="SCORE" value="273"/>
    <att type="string" name="support" value="{&quot;StringDB&quot;: &quot;physical&quot;, &quot;StringEvidence&quot;: &quot;experiments:0.242,textmining:0.039&quot;, &quot;String_Score_Physical&quot;: 273, &quot;String_Score_Combined&quot;: 301}"/>
  </edge>
  <edge label="821534 (pp) 834802" source="314" target="841">
    <att type="string" name="canonicalName" value="821534 (pp) 834802"/>
    <att type="string" name="interaction" value="pp"/>
    <att type="int" name="SCORE" value="273"/>
    <att type="string" name="support" value="{&quot;StringDB&quot;: &quot;physical&quot;, &quot;StringEvidence&quot;: &quot;experiments:0.242,textmining:0.039&quot;, &quot;String_Score_Physical&quot;: 273, &quot;String_Score_Combined&quot;: 301}"/>
  </edge>
  <edge label="821534 (pp) 834962" source="314" target="849">
    <att type="string" name="canonicalName" value="821534 (pp) 834962"/>
    <att type="string" name="interaction" value="pp"/>
    <att type="int" name="SCORE" value="227"/>
    <att type="string" name="support" value="{&quot;StringDB&quot;: &quot;physical&quot;, &quot;StringEvidence&quot;: &quot;experiments:0.195&quot;, &quot;String_Score_Physical&quot;: 227, &quot;String_Score_Combined&quot;: 227}"/>
  </edge>
  <edge label="821534 (pp) 835717" source="314" target="893">
    <att type="string" name="canonicalName" value="821534 (pp) 835717"/>
    <att type="string" name="interaction" value="pp"/>
    <att type="int" name="SCORE" value="263"/>
    <att type="string" name="support" value="{&quot;StringDB&quot;: &quot;physical&quot;, &quot;StringEvidence&quot;: &quot;experiments:0.231,textmining:0.083&quot;, &quot;String_Score_Physical&quot;: 263, &quot;String_Score_Combined&quot;: 324}"/>
  </edge>
  <edge label="821534 (pp) 837091" source="314" target="959">
    <att type="string" name="canonicalName" value="821534 (pp) 837091"/>
    <att type="string" name="interaction" value="pp"/>
    <att type="int" name="SCORE" value="273"/>
    <att type="string" name="support" value="{&quot;StringDB&quot;: &quot;physical&quot;, &quot;StringEvidence&quot;: &quot;experiments:0.242,textmining:0.039&quot;, &quot;String_Score_Physical&quot;: 273, &quot;String_Score_Combined&quot;: 301}"/>
  </edge>
  <edge label="821534 (pp) 837362" source="314" target="976">
    <att type="string" name="canonicalName" value="821534 (pp) 837362"/>
    <att type="string" name="interaction" value="pp"/>
    <att type="int" name="SCORE" value="300"/>
    <att type="string" name="support" value="{&quot;StringDB&quot;: &quot;physical&quot;, &quot;StringEvidence&quot;: &quot;experiments:0.270,coexpression:0.046&quot;, &quot;String_Score_Physical&quot;: 300, &quot;String_Score_Combined&quot;: 332}"/>
  </edge>
  <edge label="821534 (pp) 838931" source="314" target="1065">
    <att type="string" name="canonicalName" value="821534 (pp) 838931"/>
    <att type="string" name="interaction" value="pp"/>
    <att type="int" name="SCORE" value="267"/>
    <att type="string" name="support" value="{&quot;StringDB&quot;: &quot;physical&quot;, &quot;StringEvidence&quot;: &quot;experiments:0.236,textmining:0.051&quot;, &quot;String_Score_Physical&quot;: 267, &quot;String_Score_Combined&quot;: 304}"/>
  </edge>
  <edge label="821534 (pp) 839755" source="314" target="1104">
    <att type="string" name="canonicalName" value="821534 (pp) 839755"/>
    <att type="string" name="interaction" value="pp"/>
    <att type="int" name="SCORE" value="273"/>
    <att type="string" name="support" value="{&quot;StringDB&quot;: &quot;physical&quot;, &quot;StringEvidence&quot;: &quot;experiments:0.242,textmining:0.039&quot;, &quot;String_Score_Physical&quot;: 273, &quot;String_Score_Combined&quot;: 301}"/>
  </edge>
  <edge label="821534 (pp) 842845" source="314" target="1202">
    <att type="string" name="canonicalName" value="821534 (pp) 842845"/>
    <att type="string" name="interaction" value="pp"/>
    <att type="int" name="SCORE" value="201"/>
    <att type="string" name="support" value="{&quot;StringDB&quot;: &quot;physical&quot;, &quot;StringEvidence&quot;: &quot;experiments:0.167&quot;, &quot;String_Score_Physical&quot;: 201, &quot;String_Score_Combined&quot;: 201}"/>
  </edge>
  <edge label="821589 (pp) 826481" source="315" target="443">
    <att type="string" name="canonicalName" value="821589 (pp) 826481"/>
    <att type="string" name="interaction" value="pp"/>
    <att type="int" name="SCORE" value="900"/>
    <att type="string" name="support" value="{&quot;StringDB&quot;: &quot;physical&quot;, &quot;StringEvidence&quot;: &quot;database:0.896,textmining:0.839,cooccurrence:0.228,coexpression:0.019&quot;, &quot;String_Score_Physical&quot;: 900, &quot;String_Score_Combined&quot;: 945}"/>
  </edge>
  <edge label="821589 (pp) 827361" source="315" target="480">
    <att type="string" name="canonicalName" value="821589 (pp) 827361"/>
    <att type="string" name="interaction" value="pp"/>
    <att type="int" name="SCORE" value="260"/>
    <att type="string" name="support" value="{&quot;StringDB&quot;: &quot;physical&quot;, &quot;StringEvidence&quot;: &quot;experiments:0.228,textmining:0.188,coexpression:0.096&quot;, &quot;String_Score_Physical&quot;: 260, &quot;String_Score_Combined&quot;: 456}"/>
  </edge>
  <edge label="821589 (pp) 827959" source="315" target="495">
    <att type="string" name="canonicalName" value="821589 (pp) 827959"/>
    <att type="string" name="interaction" value="pp"/>
    <att type="int" name="SCORE" value="900"/>
    <att type="string" name="support" value="{&quot;StringDB&quot;: &quot;physical&quot;, &quot;StringEvidence&quot;: &quot;database:0.896,textmining:0.478&quot;, &quot;String_Score_Physical&quot;: 900, &quot;String_Score_Combined&quot;: 947}"/>
  </edge>
  <edge label="821589 (pp) 828603" source="315" target="529">
    <att type="string" name="canonicalName" value="821589 (pp) 828603"/>
    <att type="string" name="interaction" value="pp"/>
    <att type="int" name="SCORE" value="900"/>
    <att type="string" name="support" value="{&quot;StringDB&quot;: &quot;physical&quot;, &quot;StringEvidence&quot;: &quot;database:0.896,textmining:0.563,neighborhood:0.149,coexpression:0.043&quot;, &quot;String_Score_Physical&quot;: 900, &quot;String_Score_Combined&quot;: 964}"/>
  </edge>
  <edge label="821589 (pp) 842342" source="315" target="1187">
    <att type="string" name="canonicalName" value="821589 (pp) 842342"/>
    <att type="string" name="interaction" value="pp"/>
    <att type="int" name="SCORE" value="260"/>
    <att type="string" name="support" value="{&quot;StringDB&quot;: &quot;physical&quot;, &quot;StringEvidence&quot;: &quot;experiments:0.228,textmining:0.188,coexpression:0.096&quot;, &quot;String_Score_Physical&quot;: 260, &quot;String_Score_Combined&quot;: 456}"/>
  </edge>
  <edge label="821597 (pp) 825231" source="316" target="424">
    <att type="string" name="canonicalName" value="821597 (pp) 825231"/>
    <att type="string" name="interaction" value="pp"/>
    <att type="int" name="SCORE" value="762"/>
    <att type="string" name="support" value="{&quot;StringDB&quot;: &quot;physical&quot;, &quot;StringEvidence&quot;: &quot;experiments:0.752&quot;, &quot;BioGrid&quot;: &quot;physical&quot;, &quot;BioGrid_PubMed&quot;: &quot;21798944&quot;, &quot;BioGrid_Type&quot;: &quot;Two-hybrid&quot;, &quot;String_Score_Physical&quot;: 762, &quot;String_Score_Combined&quot;: 762}"/>
  </edge>
  <edge label="821613 (pp) 838122" source="317" target="1020">
    <att type="string" name="canonicalName" value="821613 (pp) 838122"/>
    <att type="string" name="interaction" value="pp"/>
    <att type="int" name="SCORE" value="199"/>
    <att type="string" name="support" value="{&quot;StringDB&quot;: &quot;physical&quot;, &quot;StringEvidence&quot;: &quot;experiments:0.165,textmining:0.126,coexpression:0.006&quot;, &quot;String_Score_Physical&quot;: 199, &quot;String_Score_Combined&quot;: 304}"/>
  </edge>
  <edge label="821613 (pp) 842281" source="317" target="1181">
    <att type="string" name="canonicalName" value="821613 (pp) 842281"/>
    <att type="string" name="interaction" value="pp"/>
    <att type="int" name="SCORE" value="199"/>
    <att type="string" name="support" value="{&quot;StringDB&quot;: &quot;physical&quot;, &quot;StringEvidence&quot;: &quot;experiments:0.165,textmining:0.126,coexpression:0.006&quot;, &quot;String_Score_Physical&quot;: 199, &quot;String_Score_Combined&quot;: 304}"/>
  </edge>
  <edge label="821679 (pp) 838837" source="318" target="1060">
    <att type="string" name="canonicalName" value="821679 (pp) 838837"/>
    <att type="string" name="interaction" value="pp"/>
    <att type="int" name="SCORE" value="254"/>
    <att type="string" name="support" value="{&quot;StringDB&quot;: &quot;physical&quot;, &quot;StringEvidence&quot;: &quot;experiments:0.222&quot;, &quot;String_Score_Physical&quot;: 254, &quot;String_Score_Combined&quot;: 254}"/>
  </edge>
  <edge label="821710 (pp) 825864" source="319" target="436">
    <att type="string" name="canonicalName" value="821710 (pp) 825864"/>
    <att type="string" name="interaction" value="pp"/>
    <att type="int" name="SCORE" value="900"/>
    <att type="string" name="support" value="{&quot;StringDB&quot;: &quot;physical&quot;, &quot;StringEvidence&quot;: &quot;database:0.896&quot;, &quot;String_Score_Physical&quot;: 900, &quot;String_Score_Combined&quot;: 900}"/>
  </edge>
  <edge label="821710 (pp) 835504" source="319" target="880">
    <att type="string" name="canonicalName" value="821710 (pp) 835504"/>
    <att type="string" name="interaction" value="pp"/>
    <att type="int" name="SCORE" value="900"/>
    <att type="string" name="support" value="{&quot;StringDB&quot;: &quot;physical&quot;, &quot;StringEvidence&quot;: &quot;database:0.896,textmining:0.325&quot;, &quot;String_Score_Physical&quot;: 900, &quot;String_Score_Combined&quot;: 932}"/>
  </edge>
  <edge label="821723 (pp) 825231" source="320" target="424">
    <att type="string" name="canonicalName" value="821723 (pp) 825231"/>
    <att type="string" name="interaction" value="pp"/>
    <att type="int" name="SCORE" value="762"/>
    <att type="string" name="support" value="{&quot;StringDB&quot;: &quot;physical&quot;, &quot;StringEvidence&quot;: &quot;experiments:0.752&quot;, &quot;BioGrid&quot;: &quot;physical&quot;, &quot;BioGrid_PubMed&quot;: &quot;21798944&quot;, &quot;BioGrid_Type&quot;: &quot;Two-hybrid&quot;, &quot;String_Score_Physical&quot;: 762, &quot;String_Score_Combined&quot;: 762}"/>
  </edge>
  <edge label="821806 (pp) 824267" source="322" target="377">
    <att type="string" name="canonicalName" value="821806 (pp) 824267"/>
    <att type="string" name="interaction" value="pp"/>
    <att type="int" name="SCORE" value="536"/>
    <att type="string" name="support" value="{&quot;StringDB&quot;: &quot;physical&quot;, &quot;StringEvidence&quot;: &quot;experiments:0.516,textmining:0.241&quot;, &quot;String_Score_Physical&quot;: 536, &quot;String_Score_Combined&quot;: 647}"/>
  </edge>
  <edge label="821808 (pp) 824465" source="323" target="390">
    <att type="string" name="canonicalName" value="821808 (pp) 824465"/>
    <att type="string" name="interaction" value="pp"/>
    <att type="int" name="SCORE" value="900"/>
    <att type="string" name="support" value="{&quot;StringDB&quot;: &quot;physical&quot;, &quot;StringEvidence&quot;: &quot;database:0.896&quot;, &quot;String_Score_Physical&quot;: 900, &quot;String_Score_Combined&quot;: 900}"/>
  </edge>
  <edge label="821808 (pp) 824610" source="323" target="399">
    <att type="string" name="canonicalName" value="821808 (pp) 824610"/>
    <att type="string" name="interaction" value="pp"/>
    <att type="int" name="SCORE" value="900"/>
    <att type="string" name="support" value="{&quot;StringDB&quot;: &quot;physical&quot;, &quot;StringEvidence&quot;: &quot;database:0.896&quot;, &quot;String_Score_Physical&quot;: 900, &quot;String_Score_Combined&quot;: 900}"/>
  </edge>
  <edge label="821808 (pp) 825776" source="323" target="434">
    <att type="string" name="canonicalName" value="821808 (pp) 825776"/>
    <att type="string" name="interaction" value="pp"/>
    <att type="int" name="SCORE" value="900"/>
    <att type="string" name="support" value="{&quot;StringDB&quot;: &quot;physical&quot;, &quot;StringEvidence&quot;: &quot;database:0.896&quot;, &quot;String_Score_Physical&quot;: 900, &quot;String_Score_Combined&quot;: 900}"/>
  </edge>
  <edge label="821808 (pp) 826898" source="323" target="463">
    <att type="string" name="canonicalName" value="821808 (pp) 826898"/>
    <att type="string" name="interaction" value="pp"/>
    <att type="int" name="SCORE" value="900"/>
    <att type="string" name="support" value="{&quot;StringDB&quot;: &quot;physical&quot;, &quot;StringEvidence&quot;: &quot;database:0.896&quot;, &quot;String_Score_Physical&quot;: 900, &quot;String_Score_Combined&quot;: 900}"/>
  </edge>
  <edge label="821808 (pp) 827104" source="323" target="471">
    <att type="string" name="canonicalName" value="821808 (pp) 827104"/>
    <att type="string" name="interaction" value="pp"/>
    <att type="int" name="SCORE" value="900"/>
    <att type="string" name="support" value="{&quot;StringDB&quot;: &quot;physical&quot;, &quot;StringEvidence&quot;: &quot;database:0.896&quot;, &quot;String_Score_Physical&quot;: 900, &quot;String_Score_Combined&quot;: 900}"/>
  </edge>
  <edge label="821808 (pp) 827361" source="323" target="480">
    <att type="string" name="canonicalName" value="821808 (pp) 827361"/>
    <att type="string" name="interaction" value="pp"/>
    <att type="int" name="SCORE" value="900"/>
    <att type="string" name="support" value="{&quot;StringDB&quot;: &quot;physical&quot;, &quot;StringEvidence&quot;: &quot;database:0.896&quot;, &quot;String_Score_Physical&quot;: 900, &quot;String_Score_Combined&quot;: 900}"/>
  </edge>
  <edge label="821808 (pp) 828733" source="323" target="537">
    <att type="string" name="canonicalName" value="821808 (pp) 828733"/>
    <att type="string" name="interaction" value="pp"/>
    <att type="int" name="SCORE" value="900"/>
    <att type="string" name="support" value="{&quot;StringDB&quot;: &quot;physical&quot;, &quot;StringEvidence&quot;: &quot;database:0.896&quot;, &quot;String_Score_Physical&quot;: 900, &quot;String_Score_Combined&quot;: 900}"/>
  </edge>
  <edge label="821808 (pp) 828758" source="323" target="538">
    <att type="string" name="canonicalName" value="821808 (pp) 828758"/>
    <att type="string" name="interaction" value="pp"/>
    <att type="int" name="SCORE" value="900"/>
    <att type="string" name="support" value="{&quot;StringDB&quot;: &quot;physical&quot;, &quot;StringEvidence&quot;: &quot;database:0.896&quot;, &quot;String_Score_Physical&quot;: 900, &quot;String_Score_Combined&quot;: 900}"/>
  </edge>
  <edge label="821808 (pp) 829034" source="323" target="559">
    <att type="string" name="canonicalName" value="821808 (pp) 829034"/>
    <att type="string" name="interaction" value="pp"/>
    <att type="int" name="SCORE" value="900"/>
    <att type="string" name="support" value="{&quot;StringDB&quot;: &quot;physical&quot;, &quot;StringEvidence&quot;: &quot;database:0.896&quot;, &quot;String_Score_Physical&quot;: 900, &quot;String_Score_Combined&quot;: 900}"/>
  </edge>
  <edge label="821808 (pp) 829043" source="323" target="561">
    <att type="string" name="canonicalName" value="821808 (pp) 829043"/>
    <att type="string" name="interaction" value="pp"/>
    <att type="int" name="SCORE" value="900"/>
    <att type="string" name="support" value="{&quot;StringDB&quot;: &quot;physical&quot;, &quot;StringEvidence&quot;: &quot;database:0.896&quot;, &quot;String_Score_Physical&quot;: 900, &quot;String_Score_Combined&quot;: 900}"/>
  </edge>
  <edge label="821808 (pp) 829639" source="323" target="600">
    <att type="string" name="canonicalName" value="821808 (pp) 829639"/>
    <att type="string" name="interaction" value="pp"/>
    <att type="int" name="SCORE" value="900"/>
    <att type="string" name="support" value="{&quot;StringDB&quot;: &quot;physical&quot;, &quot;StringEvidence&quot;: &quot;database:0.896,textmining:0.005&quot;, &quot;String_Score_Physical&quot;: 900, &quot;String_Score_Combined&quot;: 900}"/>
  </edge>
  <edge label="821808 (pp) 830891" source="323" target="662">
    <att type="string" name="canonicalName" value="821808 (pp) 830891"/>
    <att type="string" name="interaction" value="pp"/>
    <att type="int" name="SCORE" value="900"/>
    <att type="string" name="support" value="{&quot;StringDB&quot;: &quot;physical&quot;, &quot;StringEvidence&quot;: &quot;database:0.896&quot;, &quot;String_Score_Physical&quot;: 900, &quot;String_Score_Combined&quot;: 900}"/>
  </edge>
  <edge label="821808 (pp) 831020" source="323" target="667">
    <att type="string" name="canonicalName" value="821808 (pp) 831020"/>
    <att type="string" name="interaction" value="pp"/>
    <att type="int" name="SCORE" value="900"/>
    <att type="string" name="support" value="{&quot;StringDB&quot;: &quot;physical&quot;, &quot;StringEvidence&quot;: &quot;database:0.896&quot;, &quot;String_Score_Physical&quot;: 900, &quot;String_Score_Combined&quot;: 900}"/>
  </edge>
  <edge label="821808 (pp) 831196" source="323" target="683">
    <att type="string" name="canonicalName" value="821808 (pp) 831196"/>
    <att type="string" name="interaction" value="pp"/>
    <att type="int" name="SCORE" value="900"/>
    <att type="string" name="support" value="{&quot;StringDB&quot;: &quot;physical&quot;, &quot;StringEvidence&quot;: &quot;database:0.896,textmining:0.221&quot;, &quot;String_Score_Physical&quot;: 900, &quot;String_Score_Combined&quot;: 922}"/>
  </edge>
  <edge label="821808 (pp) 831856" source="323" target="726">
    <att type="string" name="canonicalName" value="821808 (pp) 831856"/>
    <att type="string" name="interaction" value="pp"/>
    <att type="int" name="SCORE" value="900"/>
    <att type="string" name="support" value="{&quot;StringDB&quot;: &quot;physical&quot;, &quot;StringEvidence&quot;: &quot;database:0.896&quot;, &quot;String_Score_Physical&quot;: 900, &quot;String_Score_Combined&quot;: 900}"/>
  </edge>
  <edge label="821808 (pp) 831870" source="323" target="727">
    <att type="string" name="canonicalName" value="821808 (pp) 831870"/>
    <att type="string" name="interaction" value="pp"/>
    <att type="int" name="SCORE" value="900"/>
    <att type="string" name="support" value="{&quot;StringDB&quot;: &quot;physical&quot;, &quot;StringEvidence&quot;: &quot;database:0.896,textmining:0.013&quot;, &quot;String_Score_Physical&quot;: 900, &quot;String_Score_Combined&quot;: 901}"/>
  </edge>
  <edge label="821808 (pp) 834754" source="323" target="840">
    <att type="string" name="canonicalName" value="821808 (pp) 834754"/>
    <att type="string" name="interaction" value="pp"/>
    <att type="int" name="SCORE" value="900"/>
    <att type="string" name="support" value="{&quot;StringDB&quot;: &quot;physical&quot;, &quot;StringEvidence&quot;: &quot;database:0.896&quot;, &quot;String_Score_Physical&quot;: 900, &quot;String_Score_Combined&quot;: 900}"/>
  </edge>
  <edge label="821808 (pp) 834832" source="323" target="842">
    <att type="string" name="canonicalName" value="821808 (pp) 834832"/>
    <att type="string" name="interaction" value="pp"/>
    <att type="int" name="SCORE" value="900"/>
    <att type="string" name="support" value="{&quot;StringDB&quot;: &quot;physical&quot;, &quot;StringEvidence&quot;: &quot;database:0.896&quot;, &quot;String_Score_Physical&quot;: 900, &quot;String_Score_Combined&quot;: 900}"/>
  </edge>
  <edge label="821808 (pp) 837740" source="323" target="999">
    <att type="string" name="canonicalName" value="821808 (pp) 837740"/>
    <att type="string" name="interaction" value="pp"/>
    <att type="int" name="SCORE" value="900"/>
    <att type="string" name="support" value="{&quot;StringDB&quot;: &quot;physical&quot;, &quot;StringEvidence&quot;: &quot;database:0.896&quot;, &quot;String_Score_Physical&quot;: 900, &quot;String_Score_Combined&quot;: 900}"/>
  </edge>
  <edge label="821808 (pp) 838927" source="323" target="1064">
    <att type="string" name="canonicalName" value="821808 (pp) 838927"/>
    <att type="string" name="interaction" value="pp"/>
    <att type="int" name="SCORE" value="900"/>
    <att type="string" name="support" value="{&quot;StringDB&quot;: &quot;physical&quot;, &quot;StringEvidence&quot;: &quot;database:0.896&quot;, &quot;String_Score_Physical&quot;: 900, &quot;String_Score_Combined&quot;: 900}"/>
  </edge>
  <edge label="821808 (pp) 841944" source="323" target="1167">
    <att type="string" name="canonicalName" value="821808 (pp) 841944"/>
    <att type="string" name="interaction" value="pp"/>
    <att type="int" name="SCORE" value="900"/>
    <att type="string" name="support" value="{&quot;StringDB&quot;: &quot;physical&quot;, &quot;StringEvidence&quot;: &quot;database:0.896,textmining:0.861&quot;, &quot;String_Score_Physical&quot;: 900, &quot;String_Score_Combined&quot;: 902}"/>
  </edge>
  <edge label="821808 (pp) 842036" source="323" target="1171">
    <att type="string" name="canonicalName" value="821808 (pp) 842036"/>
    <att type="string" name="interaction" value="pp"/>
    <att type="int" name="SCORE" value="900"/>
    <att type="string" name="support" value="{&quot;StringDB&quot;: &quot;physical&quot;, &quot;StringEvidence&quot;: &quot;database:0.896,experiments:0.003&quot;, &quot;String_Score_Physical&quot;: 900, &quot;String_Score_Combined&quot;: 900}"/>
  </edge>
  <edge label="821808 (pp) 842094" source="323" target="1174">
    <att type="string" name="canonicalName" value="821808 (pp) 842094"/>
    <att type="string" name="interaction" value="pp"/>
    <att type="int" name="SCORE" value="900"/>
    <att type="string" name="support" value="{&quot;StringDB&quot;: &quot;physical&quot;, &quot;StringEvidence&quot;: &quot;database:0.896&quot;, &quot;String_Score_Physical&quot;: 900, &quot;String_Score_Combined&quot;: 900}"/>
  </edge>
  <edge label="821808 (pp) 843584" source="323" target="1237">
    <att type="string" name="canonicalName" value="821808 (pp) 843584"/>
    <att type="string" name="interaction" value="pp"/>
    <att type="int" name="SCORE" value="900"/>
    <att type="string" name="support" value="{&quot;StringDB&quot;: &quot;physical&quot;, &quot;StringEvidence&quot;: &quot;database:0.896,textmining:0.887&quot;, &quot;String_Score_Physical&quot;: 900, &quot;String_Score_Combined&quot;: 907}"/>
  </edge>
  <edge label="821831 (pp) 821904" source="324" target="326">
    <att type="string" name="canonicalName" value="821831 (pp) 821904"/>
    <att type="string" name="interaction" value="pp"/>
    <att type="int" name="SCORE" value="189"/>
    <att type="string" name="support" value="{&quot;StringDB&quot;: &quot;physical&quot;, &quot;StringEvidence&quot;: &quot;experiments:0.154,coexpression:0.008&quot;, &quot;String_Score_Physical&quot;: 189, &quot;String_Score_Combined&quot;: 195}"/>
  </edge>
  <edge label="821831 (pp) 822338" source="324" target="343">
    <att type="string" name="canonicalName" value="821831 (pp) 822338"/>
    <att type="string" name="interaction" value="pp"/>
    <att type="int" name="SCORE" value="209"/>
    <att type="string" name="support" value="{&quot;StringDB&quot;: &quot;physical&quot;, &quot;StringEvidence&quot;: &quot;experiments:0.175,textmining:0.073&quot;, &quot;String_Score_Physical&quot;: 209, &quot;String_Score_Combined&quot;: 266}"/>
  </edge>
  <edge label="821831 (pp) 825297" source="324" target="426">
    <att type="string" name="canonicalName" value="821831 (pp) 825297"/>
    <att type="string" name="interaction" value="pp"/>
    <att type="int" name="SCORE" value="189"/>
    <att type="string" name="support" value="{&quot;StringDB&quot;: &quot;physical&quot;, &quot;StringEvidence&quot;: &quot;experiments:0.154,coexpression:0.008&quot;, &quot;String_Score_Physical&quot;: 189, &quot;String_Score_Combined&quot;: 195}"/>
  </edge>
  <edge label="821831 (pp) 826530" source="324" target="445">
    <att type="string" name="canonicalName" value="821831 (pp) 826530"/>
    <att type="string" name="interaction" value="pp"/>
    <att type="int" name="SCORE" value="189"/>
    <att type="string" name="support" value="{&quot;StringDB&quot;: &quot;physical&quot;, &quot;StringEvidence&quot;: &quot;experiments:0.154,coexpression:0.008&quot;, &quot;String_Score_Physical&quot;: 189, &quot;String_Score_Combined&quot;: 195}"/>
  </edge>
  <edge label="821831 (pp) 826680" source="324" target="449">
    <att type="string" name="canonicalName" value="821831 (pp) 826680"/>
    <att type="string" name="interaction" value="pp"/>
    <att type="int" name="SCORE" value="472"/>
    <att type="string" name="support" value="{&quot;StringDB&quot;: &quot;physical&quot;, &quot;StringEvidence&quot;: &quot;experiments:0.449,textmining:0.146,coexpression:0.002&quot;, &quot;String_Score_Physical&quot;: 472, &quot;String_Score_Combined&quot;: 550}"/>
  </edge>
  <edge label="821831 (pp) 826853" source="324" target="460">
    <att type="string" name="canonicalName" value="821831 (pp) 826853"/>
    <att type="string" name="interaction" value="pp"/>
    <att type="int" name="SCORE" value="189"/>
    <att type="string" name="support" value="{&quot;StringDB&quot;: &quot;physical&quot;, &quot;StringEvidence&quot;: &quot;experiments:0.154,coexpression:0.008&quot;, &quot;String_Score_Physical&quot;: 189, &quot;String_Score_Combined&quot;: 195}"/>
  </edge>
  <edge label="821831 (pp) 829734" source="324" target="607">
    <att type="string" name="canonicalName" value="821831 (pp) 829734"/>
    <att type="string" name="interaction" value="pp"/>
    <att type="int" name="SCORE" value="529"/>
    <att type="string" name="support" value="{&quot;StringDB&quot;: &quot;physical&quot;, &quot;StringEvidence&quot;: &quot;textmining:0.553,experiments:0.509,coexpression:0.004&quot;, &quot;String_Score_Physical&quot;: 529, &quot;String_Score_Combined&quot;: 790}"/>
  </edge>
  <edge label="821831 (pp) 829901" source="324" target="616">
    <att type="string" name="canonicalName" value="821831 (pp) 829901"/>
    <att type="string" name="interaction" value="pp"/>
    <att type="int" name="SCORE" value="472"/>
    <att type="string" name="support" value="{&quot;StringDB&quot;: &quot;physical&quot;, &quot;StringEvidence&quot;: &quot;experiments:0.449,textmining:0.146,coexpression:0.002&quot;, &quot;String_Score_Physical&quot;: 472, &quot;String_Score_Combined&quot;: 550}"/>
  </edge>
  <edge label="821831 (pp) 830018" source="324" target="621">
    <att type="string" name="canonicalName" value="821831 (pp) 830018"/>
    <att type="string" name="interaction" value="pp"/>
    <att type="int" name="SCORE" value="189"/>
    <att type="string" name="support" value="{&quot;StringDB&quot;: &quot;physical&quot;, &quot;StringEvidence&quot;: &quot;experiments:0.154,coexpression:0.008&quot;, &quot;String_Score_Physical&quot;: 189, &quot;String_Score_Combined&quot;: 195}"/>
  </edge>
  <edge label="821831 (pp) 831127" source="324" target="677">
    <att type="string" name="canonicalName" value="821831 (pp) 831127"/>
    <att type="string" name="interaction" value="pp"/>
    <att type="int" name="SCORE" value="189"/>
    <att type="string" name="support" value="{&quot;StringDB&quot;: &quot;physical&quot;, &quot;StringEvidence&quot;: &quot;experiments:0.154,coexpression:0.008&quot;, &quot;String_Score_Physical&quot;: 189, &quot;String_Score_Combined&quot;: 195}"/>
  </edge>
  <edge label="821831 (pp) 831522" source="324" target="709">
    <att type="string" name="canonicalName" value="821831 (pp) 831522"/>
    <att type="string" name="interaction" value="pp"/>
    <att type="int" name="SCORE" value="189"/>
    <att type="string" name="support" value="{&quot;StringDB&quot;: &quot;physical&quot;, &quot;StringEvidence&quot;: &quot;experiments:0.154,coexpression:0.008&quot;, &quot;String_Score_Physical&quot;: 189, &quot;String_Score_Combined&quot;: 195}"/>
  </edge>
  <edge label="821831 (pp) 833520" source="324" target="787">
    <att type="string" name="canonicalName" value="821831 (pp) 833520"/>
    <att type="string" name="interaction" value="pp"/>
    <att type="int" name="SCORE" value="189"/>
    <att type="string" name="support" value="{&quot;StringDB&quot;: &quot;physical&quot;, &quot;StringEvidence&quot;: &quot;experiments:0.154,coexpression:0.008&quot;, &quot;String_Score_Physical&quot;: 189, &quot;String_Score_Combined&quot;: 195}"/>
  </edge>
  <edge label="821831 (pp) 834754" source="324" target="840">
    <att type="string" name="canonicalName" value="821831 (pp) 834754"/>
    <att type="string" name="interaction" value="pp"/>
    <att type="int" name="SCORE" value="258"/>
    <att type="string" name="support" value="{&quot;StringDB&quot;: &quot;physical&quot;, &quot;StringEvidence&quot;: &quot;experiments:0.226,coexpression:0.135&quot;, &quot;String_Score_Physical&quot;: 258, &quot;String_Score_Combined&quot;: 357}"/>
  </edge>
  <edge label="821831 (pp) 835024" source="324" target="852">
    <att type="string" name="canonicalName" value="821831 (pp) 835024"/>
    <att type="string" name="interaction" value="pp"/>
    <att type="int" name="SCORE" value="189"/>
    <att type="string" name="support" value="{&quot;StringDB&quot;: &quot;physical&quot;, &quot;StringEvidence&quot;: &quot;experiments:0.154,coexpression:0.008&quot;, &quot;String_Score_Physical&quot;: 189, &quot;String_Score_Combined&quot;: 195}"/>
  </edge>
  <edge label="821831 (pp) 835077" source="324" target="859">
    <att type="string" name="canonicalName" value="821831 (pp) 835077"/>
    <att type="string" name="interaction" value="pp"/>
    <att type="int" name="SCORE" value="730"/>
    <att type="string" name="support" value="{&quot;StringDB&quot;: &quot;physical&quot;, &quot;StringEvidence&quot;: &quot;experiments:0.718,textmining:0.413,coexpression:0.007&quot;, &quot;String_Score_Physical&quot;: 730, &quot;String_Score_Combined&quot;: 842}"/>
  </edge>
  <edge label="821831 (pp) 836099" source="324" target="912">
    <att type="string" name="canonicalName" value="821831 (pp) 836099"/>
    <att type="string" name="interaction" value="pp"/>
    <att type="int" name="SCORE" value="189"/>
    <att type="string" name="support" value="{&quot;StringDB&quot;: &quot;physical&quot;, &quot;StringEvidence&quot;: &quot;experiments:0.154,coexpression:0.008&quot;, &quot;String_Score_Physical&quot;: 189, &quot;String_Score_Combined&quot;: 195}"/>
  </edge>
  <edge label="821831 (pp) 836708" source="324" target="946">
    <att type="string" name="canonicalName" value="821831 (pp) 836708"/>
    <att type="string" name="interaction" value="pp"/>
    <att type="int" name="SCORE" value="189"/>
    <att type="string" name="support" value="{&quot;StringDB&quot;: &quot;physical&quot;, &quot;StringEvidence&quot;: &quot;experiments:0.154,coexpression:0.008&quot;, &quot;String_Score_Physical&quot;: 189, &quot;String_Score_Combined&quot;: 195}"/>
  </edge>
  <edge label="821831 (pp) 837480" source="324" target="987">
    <att type="string" name="canonicalName" value="821831 (pp) 837480"/>
    <att type="string" name="interaction" value="pp"/>
    <att type="int" name="SCORE" value="189"/>
    <att type="string" name="support" value="{&quot;StringDB&quot;: &quot;physical&quot;, &quot;StringEvidence&quot;: &quot;experiments:0.154,coexpression:0.008&quot;, &quot;String_Score_Physical&quot;: 189, &quot;String_Score_Combined&quot;: 195}"/>
  </edge>
  <edge label="821831 (pp) 842131" source="324" target="1176">
    <att type="string" name="canonicalName" value="821831 (pp) 842131"/>
    <att type="string" name="interaction" value="pp"/>
    <att type="int" name="SCORE" value="189"/>
    <att type="string" name="support" value="{&quot;StringDB&quot;: &quot;physical&quot;, &quot;StringEvidence&quot;: &quot;experiments:0.154,coexpression:0.008&quot;, &quot;String_Score_Physical&quot;: 189, &quot;String_Score_Combined&quot;: 195}"/>
  </edge>
  <edge label="821831 (pp) 842301" source="324" target="1182">
    <att type="string" name="canonicalName" value="821831 (pp) 842301"/>
    <att type="string" name="interaction" value="pp"/>
    <att type="int" name="SCORE" value="247"/>
    <att type="string" name="support" value="{&quot;StringDB&quot;: &quot;physical&quot;, &quot;StringEvidence&quot;: &quot;experiments:0.216&quot;, &quot;String_Score_Physical&quot;: 247, &quot;String_Score_Combined&quot;: 248}"/>
  </edge>
  <edge label="821831 (pp) 842395" source="324" target="1190">
    <att type="string" name="canonicalName" value="821831 (pp) 842395"/>
    <att type="string" name="interaction" value="pp"/>
    <att type="int" name="SCORE" value="985"/>
    <att type="string" name="support" value="{&quot;StringDB&quot;: &quot;physical&quot;, &quot;StringEvidence&quot;: &quot;textmining:0.982,database:0.896,experiments:0.851,coexpression:0.567&quot;, &quot;String_Score_Physical&quot;: 985, &quot;String_Score_Combined&quot;: 999}"/>
  </edge>
  <edge label="821831 (pp) 842955" source="324" target="1207">
    <att type="string" name="canonicalName" value="821831 (pp) 842955"/>
    <att type="string" name="interaction" value="pp"/>
    <att type="int" name="SCORE" value="189"/>
    <att type="string" name="support" value="{&quot;StringDB&quot;: &quot;physical&quot;, &quot;StringEvidence&quot;: &quot;experiments:0.154,coexpression:0.008&quot;, &quot;String_Score_Physical&quot;: 189, &quot;String_Score_Combined&quot;: 195}"/>
  </edge>
  <edge label="821904 (pp) 822395" source="326" target="344">
    <att type="string" name="canonicalName" value="821904 (pp) 822395"/>
    <att type="string" name="interaction" value="pp"/>
    <att type="int" name="SCORE" value="196"/>
    <att type="string" name="support" value="{&quot;StringDB&quot;: &quot;physical&quot;, &quot;StringEvidence&quot;: &quot;experiments:0.162,coexpression:0.006&quot;, &quot;String_Score_Physical&quot;: 196, &quot;String_Score_Combined&quot;: 201}"/>
  </edge>
  <edge label="821904 (pp) 824595" source="326" target="398">
    <att type="string" name="canonicalName" value="821904 (pp) 824595"/>
    <att type="string" name="interaction" value="pp"/>
    <att type="int" name="SCORE" value="263"/>
    <att type="string" name="support" value="{&quot;StringDB&quot;: &quot;physical&quot;, &quot;StringEvidence&quot;: &quot;experiments:0.231,coexpression:0.003&quot;, &quot;String_Score_Physical&quot;: 263, &quot;String_Score_Combined&quot;: 265}"/>
  </edge>
  <edge label="821904 (pp) 824686" source="326" target="407">
    <att type="string" name="canonicalName" value="821904 (pp) 824686"/>
    <att type="string" name="interaction" value="pp"/>
    <att type="int" name="SCORE" value="254"/>
    <att type="string" name="support" value="{&quot;StringDB&quot;: &quot;physical&quot;, &quot;StringEvidence&quot;: &quot;experiments:0.223,coexpression:0.007,textmining:0.006&quot;, &quot;String_Score_Physical&quot;: 254, &quot;String_Score_Combined&quot;: 265}"/>
  </edge>
  <edge label="821904 (pp) 831407" source="326" target="698">
    <att type="string" name="canonicalName" value="821904 (pp) 831407"/>
    <att type="string" name="interaction" value="pp"/>
    <att type="int" name="SCORE" value="189"/>
    <att type="string" name="support" value="{&quot;StringDB&quot;: &quot;physical&quot;, &quot;StringEvidence&quot;: &quot;experiments:0.154&quot;, &quot;String_Score_Physical&quot;: 189, &quot;String_Score_Combined&quot;: 189}"/>
  </edge>
  <edge label="821904 (pp) 831607" source="326" target="713">
    <att type="string" name="canonicalName" value="821904 (pp) 831607"/>
    <att type="string" name="interaction" value="pp"/>
    <att type="int" name="SCORE" value="189"/>
    <att type="string" name="support" value="{&quot;StringDB&quot;: &quot;physical&quot;, &quot;StringEvidence&quot;: &quot;experiments:0.154&quot;, &quot;String_Score_Physical&quot;: 189, &quot;String_Score_Combined&quot;: 189}"/>
  </edge>
  <edge label="821904 (pp) 836548" source="326" target="933">
    <att type="string" name="canonicalName" value="821904 (pp) 836548"/>
    <att type="string" name="interaction" value="pp"/>
    <att type="int" name="SCORE" value="305"/>
    <att type="string" name="support" value="{&quot;StringDB&quot;: &quot;physical&quot;, &quot;StringEvidence&quot;: &quot;experiments:0.275,coexpression:0.071,textmining:0.032&quot;, &quot;String_Score_Physical&quot;: 305, &quot;String_Score_Combined&quot;: 375}"/>
  </edge>
  <edge label="821904 (pp) 838086" source="326" target="1019">
    <att type="string" name="canonicalName" value="821904 (pp) 838086"/>
    <att type="string" name="interaction" value="pp"/>
    <att type="int" name="SCORE" value="189"/>
    <att type="string" name="support" value="{&quot;StringDB&quot;: &quot;physical&quot;, &quot;StringEvidence&quot;: &quot;experiments:0.154,coexpression:0.008&quot;, &quot;String_Score_Physical&quot;: 189, &quot;String_Score_Combined&quot;: 195}"/>
  </edge>
  <edge label="821904 (pp) 838242" source="326" target="1025">
    <att type="string" name="canonicalName" value="821904 (pp) 838242"/>
    <att type="string" name="interaction" value="pp"/>
    <att type="int" name="SCORE" value="247"/>
    <att type="string" name="support" value="{&quot;StringDB&quot;: &quot;physical&quot;, &quot;StringEvidence&quot;: &quot;experiments:0.216,textmining:0.107&quot;, &quot;String_Score_Physical&quot;: 247, &quot;String_Score_Combined&quot;: 328}"/>
  </edge>
  <edge label="821904 (pp) 839146" source="326" target="1076">
    <att type="string" name="canonicalName" value="821904 (pp) 839146"/>
    <att type="string" name="interaction" value="pp"/>
    <att type="int" name="SCORE" value="204"/>
    <att type="string" name="support" value="{&quot;StringDB&quot;: &quot;physical&quot;, &quot;StringEvidence&quot;: &quot;experiments:0.170,coexpression:0.078,textmining:0.002&quot;, &quot;String_Score_Physical&quot;: 204, &quot;String_Score_Combined&quot;: 267}"/>
  </edge>
  <edge label="821904 (pp) 842877" source="326" target="1204">
    <att type="string" name="canonicalName" value="821904 (pp) 842877"/>
    <att type="string" name="interaction" value="pp"/>
    <att type="int" name="SCORE" value="254"/>
    <att type="string" name="support" value="{&quot;StringDB&quot;: &quot;physical&quot;, &quot;StringEvidence&quot;: &quot;experiments:0.222,textmining:0.010,coexpression:0.007&quot;, &quot;String_Score_Physical&quot;: 254, &quot;String_Score_Combined&quot;: 267}"/>
  </edge>
  <edge label="821922 (pp) 830467" source="327" target="640">
    <att type="string" name="canonicalName" value="821922 (pp) 830467"/>
    <att type="string" name="interaction" value="pp"/>
    <att type="int" name="SCORE" value="260"/>
    <att type="string" name="support" value="{&quot;StringDB&quot;: &quot;physical&quot;, &quot;StringEvidence&quot;: &quot;experiments:0.228&quot;, &quot;BioGrid&quot;: &quot;physical&quot;, &quot;BioGrid_PubMed&quot;: &quot;24833385&quot;, &quot;BioGrid_Type&quot;: &quot;PCA&quot;, &quot;String_Score_Physical&quot;: 260, &quot;String_Score_Combined&quot;: 260}"/>
  </edge>
  <edge label="821922 (pp) 834243" source="327" target="811">
    <att type="string" name="canonicalName" value="821922 (pp) 834243"/>
    <att type="string" name="interaction" value="pp"/>
    <att type="int" name="SCORE" value="260"/>
    <att type="string" name="support" value="{&quot;StringDB&quot;: &quot;physical&quot;, &quot;StringEvidence&quot;: &quot;experiments:0.228&quot;, &quot;BioGrid&quot;: &quot;physical&quot;, &quot;BioGrid_PubMed&quot;: &quot;24833385&quot;, &quot;BioGrid_Type&quot;: &quot;PCA&quot;, &quot;String_Score_Physical&quot;: 260, &quot;String_Score_Combined&quot;: 260}"/>
  </edge>
  <edge label="821922 (pp) 835917" source="327" target="899">
    <att type="string" name="canonicalName" value="821922 (pp) 835917"/>
    <att type="string" name="interaction" value="pp"/>
    <att type="int" name="SCORE" value="260"/>
    <att type="string" name="support" value="{&quot;StringDB&quot;: &quot;physical&quot;, &quot;StringEvidence&quot;: &quot;experiments:0.228,textmining:0.003&quot;, &quot;BioGrid&quot;: &quot;physical&quot;, &quot;BioGrid_PubMed&quot;: &quot;24833385&quot;, &quot;BioGrid_Type&quot;: &quot;PCA&quot;, &quot;String_Score_Physical&quot;: 260, &quot;String_Score_Combined&quot;: 262}"/>
  </edge>
  <edge label="821931 (pp) 843196" source="328" target="1219">
    <att type="string" name="canonicalName" value="821931 (pp) 843196"/>
    <att type="string" name="interaction" value="pp"/>
    <att type="int" name="SCORE" value="319"/>
    <att type="string" name="support" value="{&quot;StringDB&quot;: &quot;physical&quot;, &quot;StringEvidence&quot;: &quot;experiments:0.291&quot;, &quot;String_Score_Physical&quot;: 319, &quot;String_Score_Combined&quot;: 319}"/>
  </edge>
  <edge label="821964 (pp) 824872" source="329" target="411">
    <att type="string" name="canonicalName" value="821964 (pp) 824872"/>
    <att type="string" name="interaction" value="pp"/>
    <att type="int" name="SCORE" value="905"/>
    <att type="string" name="support" value="{&quot;StringDB&quot;: &quot;physical&quot;, &quot;StringEvidence&quot;: &quot;database:0.896,textmining:0.747,experiments:0.057,coexpression:0.007&quot;, &quot;String_Score_Physical&quot;: 905, &quot;String_Score_Combined&quot;: 976}"/>
  </edge>
  <edge label="821964 (pp) 827028" source="329" target="469">
    <att type="string" name="canonicalName" value="821964 (pp) 827028"/>
    <att type="string" name="interaction" value="pp"/>
    <att type="int" name="SCORE" value="908"/>
    <att type="string" name="support" value="{&quot;StringDB&quot;: &quot;physical&quot;, &quot;StringEvidence&quot;: &quot;textmining:0.832,database:0.791,experiments:0.540,cooccurrence:0.425,coexpression:0.029&quot;, &quot;BioGrid&quot;: &quot;physical&quot;, &quot;BioGrid_PubMed&quot;: &quot;25293756&quot;, &quot;BioGrid_Type&quot;: &quot;Co-fractionation&quot;, &quot;String_Score_Physical&quot;: 908, &quot;String_Score_Combined&quot;: 912}"/>
  </edge>
  <edge label="821964 (pp) 827145" source="329" target="473">
    <att type="string" name="canonicalName" value="821964 (pp) 827145"/>
    <att type="string" name="interaction" value="pp"/>
    <att type="int" name="SCORE" value="600"/>
    <att type="string" name="support" value="{&quot;StringDB&quot;: &quot;physical&quot;, &quot;StringEvidence&quot;: &quot;database:0.583,textmining:0.451,neighborhood:0.117,coexpression:0.013&quot;, &quot;String_Score_Physical&quot;: 600, &quot;String_Score_Combined&quot;: 808}"/>
  </edge>
  <edge label="821964 (pp) 827640" source="329" target="489">
    <att type="string" name="canonicalName" value="821964 (pp) 827640"/>
    <att type="string" name="interaction" value="pp"/>
    <att type="int" name="SCORE" value="650"/>
    <att type="string" name="support" value="{&quot;StringDB&quot;: &quot;physical&quot;, &quot;StringEvidence&quot;: &quot;database:0.635,textmining:0.237,neighborhood:0.098,coexpression:0.018&quot;, &quot;String_Score_Physical&quot;: 650, &quot;String_Score_Combined&quot;: 763}"/>
  </edge>
  <edge label="821964 (pp) 831660" source="329" target="718">
    <att type="string" name="canonicalName" value="821964 (pp) 831660"/>
    <att type="string" name="interaction" value="pp"/>
    <att type="int" name="SCORE" value="900"/>
    <att type="string" name="support" value="{&quot;StringDB&quot;: &quot;physical&quot;, &quot;StringEvidence&quot;: &quot;coexpression:0.910,database:0.896,textmining:0.536,neighborhood:0.155&quot;, &quot;String_Score_Physical&quot;: 900, &quot;String_Score_Combined&quot;: 996}"/>
  </edge>
  <edge label="821964 (pp) 831899" source="329" target="730">
    <att type="string" name="canonicalName" value="821964 (pp) 831899"/>
    <att type="string" name="interaction" value="pp"/>
    <att type="int" name="SCORE" value="432"/>
    <att type="string" name="support" value="{&quot;StringDB&quot;: &quot;physical&quot;, &quot;StringEvidence&quot;: &quot;experiments:0.408&quot;, &quot;BioGrid&quot;: &quot;physical&quot;, &quot;BioGrid_PubMed&quot;: &quot;23667124&quot;, &quot;BioGrid_Type&quot;: &quot;Affinity Capture-MS&quot;, &quot;String_Score_Physical&quot;: 432, &quot;String_Score_Combined&quot;: 432}"/>
  </edge>
  <edge label="821964 (pp) 840011" source="329" target="1119">
    <att type="string" name="canonicalName" value="821964 (pp) 840011"/>
    <att type="string" name="interaction" value="pp"/>
    <att type="int" name="SCORE" value="800"/>
    <att type="string" name="support" value="{&quot;StringDB&quot;: &quot;physical&quot;, &quot;StringEvidence&quot;: &quot;database:0.791,textmining:0.441&quot;, &quot;String_Score_Physical&quot;: 800, &quot;String_Score_Combined&quot;: 888}"/>
  </edge>
  <edge label="821964 (pp) 842466" source="329" target="1193">
    <att type="string" name="canonicalName" value="821964 (pp) 842466"/>
    <att type="string" name="interaction" value="pp"/>
    <att type="int" name="SCORE" value="271"/>
    <att type="string" name="support" value="{&quot;StringDB&quot;: &quot;physical&quot;, &quot;StringEvidence&quot;: &quot;experiments:0.240&quot;, &quot;String_Score_Physical&quot;: 271, &quot;String_Score_Combined&quot;: 271}"/>
  </edge>
  <edge label="821983 (pp) 823891" source="330" target="366">
    <att type="string" name="canonicalName" value="821983 (pp) 823891"/>
    <att type="string" name="interaction" value="pp"/>
    <att type="int" name="SCORE" value="721"/>
    <att type="string" name="support" value="{&quot;StringDB&quot;: &quot;physical&quot;, &quot;StringEvidence&quot;: &quot;database:0.708,coexpression:0.307,textmining:0.076,experiments:0.005&quot;, &quot;String_Score_Physical&quot;: 721, &quot;String_Score_Combined&quot;: 821}"/>
  </edge>
  <edge label="821983 (pp) 825191" source="330" target="422">
    <att type="string" name="canonicalName" value="821983 (pp) 825191"/>
    <att type="string" name="interaction" value="pp"/>
    <att type="int" name="SCORE" value="598"/>
    <att type="string" name="support" value="{&quot;StringDB&quot;: &quot;physical&quot;, &quot;StringEvidence&quot;: &quot;coexpression:0.630,experiments:0.581,textmining:0.324,neighborhood:0.056&quot;, &quot;String_Score_Physical&quot;: 598, &quot;String_Score_Combined&quot;: 905}"/>
  </edge>
  <edge label="821983 (pp) 827833" source="330" target="491">
    <att type="string" name="canonicalName" value="821983 (pp) 827833"/>
    <att type="string" name="interaction" value="pp"/>
    <att type="int" name="SCORE" value="208"/>
    <att type="string" name="support" value="{&quot;BioGrid&quot;: &quot;physical&quot;, &quot;BioGrid_PubMed&quot;: &quot;32191846&quot;, &quot;BioGrid_Type&quot;: &quot;Co-fractionation&quot;, &quot;BioGrid_Score&quot;: &quot;0.594258838&quot;}"/>
  </edge>
  <edge label="821983 (pp) 828531" source="330" target="524">
    <att type="string" name="canonicalName" value="821983 (pp) 828531"/>
    <att type="string" name="interaction" value="pp"/>
    <att type="int" name="SCORE" value="267"/>
    <att type="string" name="support" value="{&quot;StringDB&quot;: &quot;physical&quot;, &quot;StringEvidence&quot;: &quot;coexpression:0.667,textmining:0.566,experiments:0.236,neighborhood:0.018&quot;, &quot;String_Score_Physical&quot;: 267, &quot;String_Score_Combined&quot;: 895}"/>
  </edge>
  <edge label="821983 (pp) 830810" source="330" target="657">
    <att type="string" name="canonicalName" value="821983 (pp) 830810"/>
    <att type="string" name="interaction" value="pp"/>
    <att type="int" name="SCORE" value="720"/>
    <att type="string" name="support" value="{&quot;StringDB&quot;: &quot;physical&quot;, &quot;StringEvidence&quot;: &quot;database:0.708,coexpression:0.170,textmining:0.035&quot;, &quot;String_Score_Physical&quot;: 720, &quot;String_Score_Combined&quot;: 775}"/>
  </edge>
  <edge label="821983 (pp) 831020" source="330" target="667">
    <att type="string" name="canonicalName" value="821983 (pp) 831020"/>
    <att type="string" name="interaction" value="pp"/>
    <att type="int" name="SCORE" value="241"/>
    <att type="string" name="support" value="{&quot;StringDB&quot;: &quot;physical&quot;, &quot;StringEvidence&quot;: &quot;textmining:0.756,coexpression:0.277,experiments:0.210,neighborhood:0.018&quot;, &quot;String_Score_Physical&quot;: 241, &quot;String_Score_Combined&quot;: 868}"/>
  </edge>
  <edge label="821983 (pp) 831419" source="330" target="701">
    <att type="string" name="canonicalName" value="821983 (pp) 831419"/>
    <att type="string" name="interaction" value="pp"/>
    <att type="int" name="SCORE" value="720"/>
    <att type="string" name="support" value="{&quot;StringDB&quot;: &quot;physical&quot;, &quot;StringEvidence&quot;: &quot;database:0.708&quot;, &quot;String_Score_Physical&quot;: 720, &quot;String_Score_Combined&quot;: 720}"/>
  </edge>
  <edge label="821983 (pp) 831856" source="330" target="726">
    <att type="string" name="canonicalName" value="821983 (pp) 831856"/>
    <att type="string" name="interaction" value="pp"/>
    <att type="int" name="SCORE" value="241"/>
    <att type="string" name="support" value="{&quot;StringDB&quot;: &quot;physical&quot;, &quot;StringEvidence&quot;: &quot;textmining:0.624,coexpression:0.257,experiments:0.210,neighborhood:0.018&quot;, &quot;String_Score_Physical&quot;: 241, &quot;String_Score_Combined&quot;: 792}"/>
  </edge>
  <edge label="821983 (pp) 831899" source="330" target="730">
    <att type="string" name="canonicalName" value="821983 (pp) 831899"/>
    <att type="string" name="interaction" value="pp"/>
    <att type="int" name="SCORE" value="274"/>
    <att type="string" name="support" value="{&quot;StringDB&quot;: &quot;physical&quot;, &quot;StringEvidence&quot;: &quot;experiments:0.243&quot;, &quot;BioGrid&quot;: &quot;physical&quot;, &quot;BioGrid_PubMed&quot;: &quot;19429840&quot;, &quot;BioGrid_Type&quot;: &quot;Affinity Capture-MS&quot;, &quot;String_Score_Physical&quot;: 274, &quot;String_Score_Combined&quot;: 274}"/>
  </edge>
  <edge label="821983 (pp) 832950" source="330" target="782">
    <att type="string" name="canonicalName" value="821983 (pp) 832950"/>
    <att type="string" name="interaction" value="pp"/>
    <att type="int" name="SCORE" value="241"/>
    <att type="string" name="support" value="{&quot;StringDB&quot;: &quot;physical&quot;, &quot;StringEvidence&quot;: &quot;coexpression:0.761,textmining:0.422,experiments:0.210,neighborhood:0.018&quot;, &quot;String_Score_Physical&quot;: 241, &quot;String_Score_Combined&quot;: 897}"/>
  </edge>
  <edge label="821983 (pp) 834207" source="330" target="808">
    <att type="string" name="canonicalName" value="821983 (pp) 834207"/>
    <att type="string" name="interaction" value="pp"/>
    <att type="int" name="SCORE" value="241"/>
    <att type="string" name="support" value="{&quot;StringDB&quot;: &quot;physical&quot;, &quot;StringEvidence&quot;: &quot;coexpression:0.776,textmining:0.426,experiments:0.210,neighborhood:0.018&quot;, &quot;String_Score_Physical&quot;: 241, &quot;String_Score_Combined&quot;: 904}"/>
  </edge>
  <edge label="821983 (pp) 837559" source="330" target="991">
    <att type="string" name="canonicalName" value="821983 (pp) 837559"/>
    <att type="string" name="interaction" value="pp"/>
    <att type="int" name="SCORE" value="201"/>
    <att type="string" name="support" value="{&quot;StringDB&quot;: &quot;physical&quot;, &quot;StringEvidence&quot;: &quot;experiments:0.167,textmining:0.117&quot;, &quot;String_Score_Physical&quot;: 201, &quot;String_Score_Combined&quot;: 294}"/>
  </edge>
  <edge label="821983 (pp) 837710" source="330" target="998">
    <att type="string" name="canonicalName" value="821983 (pp) 837710"/>
    <att type="string" name="interaction" value="pp"/>
    <att type="int" name="SCORE" value="241"/>
    <att type="string" name="support" value="{&quot;StringDB&quot;: &quot;physical&quot;, &quot;StringEvidence&quot;: &quot;textmining:0.306,experiments:0.210,coexpression:0.169,neighborhood:0.018&quot;, &quot;String_Score_Physical&quot;: 241, &quot;String_Score_Combined&quot;: 570}"/>
  </edge>
  <edge label="821983 (pp) 838063" source="330" target="1016">
    <att type="string" name="canonicalName" value="821983 (pp) 838063"/>
    <att type="string" name="interaction" value="pp"/>
    <att type="int" name="SCORE" value="598"/>
    <att type="string" name="support" value="{&quot;StringDB&quot;: &quot;physical&quot;, &quot;StringEvidence&quot;: &quot;coexpression:0.839,textmining:0.838,experiments:0.581,neighborhood:0.056&quot;, &quot;String_Score_Physical&quot;: 598, &quot;String_Score_Combined&quot;: 990}"/>
  </edge>
  <edge label="821983 (pp) 838394" source="330" target="1036">
    <att type="string" name="canonicalName" value="821983 (pp) 838394"/>
    <att type="string" name="interaction" value="pp"/>
    <att type="int" name="SCORE" value="201"/>
    <att type="string" name="support" value="{&quot;StringDB&quot;: &quot;physical&quot;, &quot;StringEvidence&quot;: &quot;experiments:0.167,textmining:0.006&quot;, &quot;String_Score_Physical&quot;: 201, &quot;String_Score_Combined&quot;: 205}"/>
  </edge>
  <edge label="821983 (pp) 838407" source="330" target="1037">
    <att type="string" name="canonicalName" value="821983 (pp) 838407"/>
    <att type="string" name="interaction" value="pp"/>
    <att type="int" name="SCORE" value="270"/>
    <att type="string" name="support" value="{&quot;StringDB&quot;: &quot;physical&quot;, &quot;StringEvidence&quot;: &quot;textmining:0.303,experiments:0.239,coexpression:0.001&quot;, &quot;String_Score_Physical&quot;: 270, &quot;String_Score_Combined&quot;: 492}"/>
  </edge>
  <edge label="821983 (pp) 841305" source="330" target="1138">
    <att type="string" name="canonicalName" value="821983 (pp) 841305"/>
    <att type="string" name="interaction" value="pp"/>
    <att type="int" name="SCORE" value="720"/>
    <att type="string" name="support" value="{&quot;StringDB&quot;: &quot;physical&quot;, &quot;StringEvidence&quot;: &quot;database:0.708,coexpression:0.175&quot;, &quot;String_Score_Physical&quot;: 720, &quot;String_Score_Combined&quot;: 768}"/>
  </edge>
  <edge label="821983 (pp) 841786" source="330" target="1156">
    <att type="string" name="canonicalName" value="821983 (pp) 841786"/>
    <att type="string" name="interaction" value="pp"/>
    <att type="int" name="SCORE" value="201"/>
    <att type="string" name="support" value="{&quot;StringDB&quot;: &quot;physical&quot;, &quot;StringEvidence&quot;: &quot;experiments:0.167,textmining:0.006&quot;, &quot;String_Score_Physical&quot;: 201, &quot;String_Score_Combined&quot;: 205}"/>
  </edge>
  <edge label="821983 (pp) 842094" source="330" target="1174">
    <att type="string" name="canonicalName" value="821983 (pp) 842094"/>
    <att type="string" name="interaction" value="pp"/>
    <att type="int" name="SCORE" value="241"/>
    <att type="string" name="support" value="{&quot;StringDB&quot;: &quot;physical&quot;, &quot;StringEvidence&quot;: &quot;textmining:0.238,experiments:0.210,coexpression:0.141,neighborhood:0.018&quot;, &quot;String_Score_Physical&quot;: 241, &quot;String_Score_Combined&quot;: 512}"/>
  </edge>
  <edge label="821983 (pp) 842098" source="330" target="1175">
    <att type="string" name="canonicalName" value="821983 (pp) 842098"/>
    <att type="string" name="interaction" value="pp"/>
    <att type="int" name="SCORE" value="208"/>
    <att type="string" name="support" value="{&quot;BioGrid&quot;: &quot;physical&quot;, &quot;BioGrid_PubMed&quot;: &quot;32191846&quot;, &quot;BioGrid_Type&quot;: &quot;Co-fractionation&quot;, &quot;BioGrid_Score&quot;: &quot;0.649501401&quot;}"/>
  </edge>
  <edge label="821983 (pp) 844333" source="330" target="1280">
    <att type="string" name="canonicalName" value="821983 (pp) 844333"/>
    <att type="string" name="interaction" value="pp"/>
    <att type="int" name="SCORE" value="241"/>
    <att type="string" name="support" value="{&quot;StringDB&quot;: &quot;physical&quot;, &quot;StringEvidence&quot;: &quot;textmining:0.338,coexpression:0.222,experiments:0.210,neighborhood:0.018&quot;, &quot;String_Score_Physical&quot;: 241, &quot;String_Score_Combined&quot;: 616}"/>
  </edge>
  <edge label="821997 (pp) 824348" source="331" target="382">
    <att type="string" name="canonicalName" value="821997 (pp) 824348"/>
    <att type="string" name="interaction" value="pp"/>
    <att type="int" name="SCORE" value="213"/>
    <att type="string" name="support" value="{&quot;StringDB&quot;: &quot;physical&quot;, &quot;StringEvidence&quot;: &quot;experiments:0.179,textmining:0.123&quot;, &quot;String_Score_Physical&quot;: 213, &quot;String_Score_Combined&quot;: 309}"/>
  </edge>
  <edge label="821997 (pp) 829112" source="331" target="563">
    <att type="string" name="canonicalName" value="821997 (pp) 829112"/>
    <att type="string" name="interaction" value="pp"/>
    <att type="int" name="SCORE" value="271"/>
    <att type="string" name="support" value="{&quot;StringDB&quot;: &quot;physical&quot;, &quot;StringEvidence&quot;: &quot;experiments:0.240,textmining:0.040&quot;, &quot;String_Score_Physical&quot;: 271, &quot;String_Score_Combined&quot;: 299}"/>
  </edge>
  <edge label="821997 (pp) 829456" source="331" target="583">
    <att type="string" name="canonicalName" value="821997 (pp) 829456"/>
    <att type="string" name="interaction" value="pp"/>
    <att type="int" name="SCORE" value="239"/>
    <att type="string" name="support" value="{&quot;StringDB&quot;: &quot;physical&quot;, &quot;StringEvidence&quot;: &quot;experiments:0.208,textmining:0.033&quot;, &quot;String_Score_Physical&quot;: 239, &quot;String_Score_Combined&quot;: 265}"/>
  </edge>
  <edge label="821997 (pp) 830841" source="331" target="658">
    <att type="string" name="canonicalName" value="821997 (pp) 830841"/>
    <att type="string" name="interaction" value="pp"/>
    <att type="int" name="SCORE" value="268"/>
    <att type="string" name="support" value="{&quot;StringDB&quot;: &quot;physical&quot;, &quot;StringEvidence&quot;: &quot;experiments:0.237,textmining:0.041&quot;, &quot;String_Score_Physical&quot;: 268, &quot;String_Score_Combined&quot;: 297}"/>
  </edge>
  <edge label="821997 (pp) 834412" source="331" target="823">
    <att type="string" name="canonicalName" value="821997 (pp) 834412"/>
    <att type="string" name="interaction" value="pp"/>
    <att type="int" name="SCORE" value="239"/>
    <att type="string" name="support" value="{&quot;StringDB&quot;: &quot;physical&quot;, &quot;StringEvidence&quot;: &quot;experiments:0.208,textmining:0.033&quot;, &quot;String_Score_Physical&quot;: 239, &quot;String_Score_Combined&quot;: 265}"/>
  </edge>
  <edge label="821997 (pp) 835640" source="331" target="889">
    <att type="string" name="canonicalName" value="821997 (pp) 835640"/>
    <att type="string" name="interaction" value="pp"/>
    <att type="int" name="SCORE" value="238"/>
    <att type="string" name="support" value="{&quot;StringDB&quot;: &quot;physical&quot;, &quot;StringEvidence&quot;: &quot;experiments:0.206&quot;, &quot;String_Score_Physical&quot;: 238, &quot;String_Score_Combined&quot;: 238}"/>
  </edge>
  <edge label="821997 (pp) 835717" source="331" target="893">
    <att type="string" name="canonicalName" value="821997 (pp) 835717"/>
    <att type="string" name="interaction" value="pp"/>
    <att type="int" name="SCORE" value="268"/>
    <att type="string" name="support" value="{&quot;StringDB&quot;: &quot;physical&quot;, &quot;StringEvidence&quot;: &quot;experiments:0.237,textmining:0.041&quot;, &quot;String_Score_Physical&quot;: 268, &quot;String_Score_Combined&quot;: 297}"/>
  </edge>
  <edge label="821997 (pp) 835815" source="331" target="894">
    <att type="string" name="canonicalName" value="821997 (pp) 835815"/>
    <att type="string" name="interaction" value="pp"/>
    <att type="int" name="SCORE" value="271"/>
    <att type="string" name="support" value="{&quot;StringDB&quot;: &quot;physical&quot;, &quot;StringEvidence&quot;: &quot;experiments:0.240,textmining:0.040&quot;, &quot;String_Score_Physical&quot;: 271, &quot;String_Score_Combined&quot;: 299}"/>
  </edge>
  <edge label="821997 (pp) 836723" source="331" target="947">
    <att type="string" name="canonicalName" value="821997 (pp) 836723"/>
    <att type="string" name="interaction" value="pp"/>
    <att type="int" name="SCORE" value="258"/>
    <att type="string" name="support" value="{&quot;StringDB&quot;: &quot;physical&quot;, &quot;StringEvidence&quot;: &quot;textmining:0.244,experiments:0.226&quot;, &quot;String_Score_Physical&quot;: 258, &quot;String_Score_Combined&quot;: 439}"/>
  </edge>
  <edge label="821997 (pp) 837815" source="331" target="1004">
    <att type="string" name="canonicalName" value="821997 (pp) 837815"/>
    <att type="string" name="interaction" value="pp"/>
    <att type="int" name="SCORE" value="213"/>
    <att type="string" name="support" value="{&quot;StringDB&quot;: &quot;physical&quot;, &quot;StringEvidence&quot;: &quot;experiments:0.179,textmining:0.017&quot;, &quot;String_Score_Physical&quot;: 213, &quot;String_Score_Combined&quot;: 226}"/>
  </edge>
  <edge label="821997 (pp) 837824" source="331" target="1006">
    <att type="string" name="canonicalName" value="821997 (pp) 837824"/>
    <att type="string" name="interaction" value="pp"/>
    <att type="int" name="SCORE" value="213"/>
    <att type="string" name="support" value="{&quot;StringDB&quot;: &quot;physical&quot;, &quot;StringEvidence&quot;: &quot;experiments:0.179,textmining:0.017&quot;, &quot;String_Score_Physical&quot;: 213, &quot;String_Score_Combined&quot;: 226}"/>
  </edge>
  <edge label="821997 (pp) 838470" source="331" target="1040">
    <att type="string" name="canonicalName" value="821997 (pp) 838470"/>
    <att type="string" name="interaction" value="pp"/>
    <att type="int" name="SCORE" value="213"/>
    <att type="string" name="support" value="{&quot;StringDB&quot;: &quot;physical&quot;, &quot;StringEvidence&quot;: &quot;textmining:0.180,experiments:0.179&quot;, &quot;String_Score_Physical&quot;: 213, &quot;String_Score_Combined&quot;: 354}"/>
  </edge>
  <edge label="821997 (pp) 839480" source="331" target="1092">
    <att type="string" name="canonicalName" value="821997 (pp) 839480"/>
    <att type="string" name="interaction" value="pp"/>
    <att type="int" name="SCORE" value="239"/>
    <att type="string" name="support" value="{&quot;StringDB&quot;: &quot;physical&quot;, &quot;StringEvidence&quot;: &quot;experiments:0.208,textmining:0.033&quot;, &quot;String_Score_Physical&quot;: 239, &quot;String_Score_Combined&quot;: 265}"/>
  </edge>
  <edge label="821997 (pp) 841898" source="331" target="1165">
    <att type="string" name="canonicalName" value="821997 (pp) 841898"/>
    <att type="string" name="interaction" value="pp"/>
    <att type="int" name="SCORE" value="239"/>
    <att type="string" name="support" value="{&quot;StringDB&quot;: &quot;physical&quot;, &quot;StringEvidence&quot;: &quot;experiments:0.208,textmining:0.033&quot;, &quot;String_Score_Physical&quot;: 239, &quot;String_Score_Combined&quot;: 265}"/>
  </edge>
  <edge label="821997 (pp) 844299" source="331" target="1278">
    <att type="string" name="canonicalName" value="821997 (pp) 844299"/>
    <att type="string" name="interaction" value="pp"/>
    <att type="int" name="SCORE" value="238"/>
    <att type="string" name="support" value="{&quot;StringDB&quot;: &quot;physical&quot;, &quot;StringEvidence&quot;: &quot;experiments:0.206&quot;, &quot;String_Score_Physical&quot;: 238, &quot;String_Score_Combined&quot;: 238}"/>
  </edge>
  <edge label="822040 (pp) 823594" source="332" target="359">
    <att type="string" name="canonicalName" value="822040 (pp) 823594"/>
    <att type="string" name="interaction" value="pp"/>
    <att type="int" name="SCORE" value="202"/>
    <att type="string" name="support" value="{&quot;StringDB&quot;: &quot;physical&quot;, &quot;StringEvidence&quot;: &quot;experiments:0.168,neighborhood:0.045,coexpression:0.017&quot;, &quot;String_Score_Physical&quot;: 202, &quot;String_Score_Combined&quot;: 250}"/>
  </edge>
  <edge label="822040 (pp) 826493" source="332" target="444">
    <att type="string" name="canonicalName" value="822040 (pp) 826493"/>
    <att type="string" name="interaction" value="pp"/>
    <att type="int" name="SCORE" value="811"/>
    <att type="string" name="support" value="{&quot;StringDB&quot;: &quot;physical&quot;, &quot;StringEvidence&quot;: &quot;textmining:0.796,experiments:0.591,database:0.520,cooccurrence:0.388,neighborhood:0.147,coexpression:0.097&quot;, &quot;String_Score_Physical&quot;: 811, &quot;String_Score_Combined&quot;: 981}"/>
  </edge>
  <edge label="822040 (pp) 828147" source="332" target="507">
    <att type="string" name="canonicalName" value="822040 (pp) 828147"/>
    <att type="string" name="interaction" value="pp"/>
    <att type="int" name="SCORE" value="800"/>
    <att type="string" name="support" value="{&quot;StringDB&quot;: &quot;physical&quot;, &quot;StringEvidence&quot;: &quot;textmining:0.967,database:0.791,cooccurrence:0.417,coexpression:0.072&quot;, &quot;String_Score_Physical&quot;: 800, &quot;String_Score_Combined&quot;: 874}"/>
  </edge>
  <edge label="822040 (pp) 828659" source="332" target="532">
    <att type="string" name="canonicalName" value="822040 (pp) 828659"/>
    <att type="string" name="interaction" value="pp"/>
    <att type="int" name="SCORE" value="918"/>
    <att type="string" name="support" value="{&quot;StringDB&quot;: &quot;physical&quot;, &quot;StringEvidence&quot;: &quot;textmining:0.979,experiments:0.824,database:0.520,cooccurrence:0.396,coexpression:0.365&quot;, &quot;String_Score_Physical&quot;: 918, &quot;String_Score_Combined&quot;: 973}"/>
  </edge>
  <edge label="822040 (pp) 831487" source="332" target="706">
    <att type="string" name="canonicalName" value="822040 (pp) 831487"/>
    <att type="string" name="interaction" value="pp"/>
    <att type="int" name="SCORE" value="467"/>
    <att type="string" name="support" value="{&quot;StringDB&quot;: &quot;physical&quot;, &quot;StringEvidence&quot;: &quot;experiments:0.444,coexpression:0.417,textmining:0.202&quot;, &quot;String_Score_Physical&quot;: 467, &quot;String_Score_Combined&quot;: 752}"/>
  </edge>
  <edge label="822040 (pp) 832673" source="332" target="774">
    <att type="string" name="canonicalName" value="822040 (pp) 832673"/>
    <att type="string" name="interaction" value="pp"/>
    <att type="int" name="SCORE" value="202"/>
    <att type="string" name="support" value="{&quot;StringDB&quot;: &quot;physical&quot;, &quot;StringEvidence&quot;: &quot;experiments:0.168,neighborhood:0.045,coexpression:0.003&quot;, &quot;String_Score_Physical&quot;: 202, &quot;String_Score_Combined&quot;: 240}"/>
  </edge>
  <edge label="822040 (pp) 836227" source="332" target="917">
    <att type="string" name="canonicalName" value="822040 (pp) 836227"/>
    <att type="string" name="interaction" value="pp"/>
    <att type="int" name="SCORE" value="202"/>
    <att type="string" name="support" value="{&quot;StringDB&quot;: &quot;physical&quot;, &quot;StringEvidence&quot;: &quot;experiments:0.168,neighborhood:0.045,coexpression:0.003&quot;, &quot;String_Score_Physical&quot;: 202, &quot;String_Score_Combined&quot;: 240}"/>
  </edge>
  <edge label="822040 (pp) 836228" source="332" target="918">
    <att type="string" name="canonicalName" value="822040 (pp) 836228"/>
    <att type="string" name="interaction" value="pp"/>
    <att type="int" name="SCORE" value="202"/>
    <att type="string" name="support" value="{&quot;StringDB&quot;: &quot;physical&quot;, &quot;StringEvidence&quot;: &quot;experiments:0.168,neighborhood:0.045,coexpression:0.003&quot;, &quot;String_Score_Physical&quot;: 202, &quot;String_Score_Combined&quot;: 240}"/>
  </edge>
  <edge label="822040 (pp) 836513" source="332" target="930">
    <att type="string" name="canonicalName" value="822040 (pp) 836513"/>
    <att type="string" name="interaction" value="pp"/>
    <att type="int" name="SCORE" value="269"/>
    <att type="string" name="support" value="{&quot;StringDB&quot;: &quot;physical&quot;, &quot;StringEvidence&quot;: &quot;textmining:0.460,experiments:0.238,coexpression:0.093,neighborhood:0.024&quot;, &quot;String_Score_Physical&quot;: 269, &quot;String_Score_Combined&quot;: 650}"/>
  </edge>
  <edge label="822040 (pp) 836517" source="332" target="931">
    <att type="string" name="canonicalName" value="822040 (pp) 836517"/>
    <att type="string" name="interaction" value="pp"/>
    <att type="int" name="SCORE" value="247"/>
    <att type="string" name="support" value="{&quot;StringDB&quot;: &quot;physical&quot;, &quot;StringEvidence&quot;: &quot;coexpression:0.909,textmining:0.545,experiments:0.216&quot;, &quot;String_Score_Physical&quot;: 247, &quot;String_Score_Combined&quot;: 968}"/>
  </edge>
  <edge label="822040 (pp) 837636" source="332" target="994">
    <att type="string" name="canonicalName" value="822040 (pp) 837636"/>
    <att type="string" name="interaction" value="pp"/>
    <att type="int" name="SCORE" value="327"/>
    <att type="string" name="support" value="{&quot;StringDB&quot;: &quot;physical&quot;, &quot;StringEvidence&quot;: &quot;textmining:0.464,experiments:0.298,coexpression:0.209,neighborhood:0.023&quot;, &quot;String_Score_Physical&quot;: 327, &quot;String_Score_Combined&quot;: 721}"/>
  </edge>
  <edge label="822040 (pp) 838389" source="332" target="1035">
    <att type="string" name="canonicalName" value="822040 (pp) 838389"/>
    <att type="string" name="interaction" value="pp"/>
    <att type="int" name="SCORE" value="267"/>
    <att type="string" name="support" value="{&quot;StringDB&quot;: &quot;physical&quot;, &quot;StringEvidence&quot;: &quot;textmining:0.495,coexpression:0.358,experiments:0.236,neighborhood:0.027&quot;, &quot;String_Score_Physical&quot;: 267, &quot;String_Score_Combined&quot;: 769}"/>
  </edge>
  <edge label="822040 (pp) 840026" source="332" target="1120">
    <att type="string" name="canonicalName" value="822040 (pp) 840026"/>
    <att type="string" name="interaction" value="pp"/>
    <att type="int" name="SCORE" value="250"/>
    <att type="string" name="support" value="{&quot;StringDB&quot;: &quot;physical&quot;, &quot;StringEvidence&quot;: &quot;experiments:0.219,textmining:0.215,coexpression:0.042,neighborhood:0.023&quot;, &quot;String_Score_Physical&quot;: 250, &quot;String_Score_Combined&quot;: 449}"/>
  </edge>
  <edge label="822040 (pp) 840448" source="332" target="1129">
    <att type="string" name="canonicalName" value="822040 (pp) 840448"/>
    <att type="string" name="interaction" value="pp"/>
    <att type="int" name="SCORE" value="525"/>
    <att type="string" name="support" value="{&quot;StringDB&quot;: &quot;physical&quot;, &quot;StringEvidence&quot;: &quot;experiments:0.505,textmining:0.339,coexpression:0.089&quot;, &quot;String_Score_Physical&quot;: 525, &quot;String_Score_Combined&quot;: 714}"/>
  </edge>
  <edge label="822040 (pp) 841341" source="332" target="1139">
    <att type="string" name="canonicalName" value="822040 (pp) 841341"/>
    <att type="string" name="interaction" value="pp"/>
    <att type="int" name="SCORE" value="247"/>
    <att type="string" name="support" value="{&quot;StringDB&quot;: &quot;physical&quot;, &quot;StringEvidence&quot;: &quot;coexpression:0.896,textmining:0.553,experiments:0.216&quot;, &quot;String_Score_Physical&quot;: 247, &quot;String_Score_Combined&quot;: 964}"/>
  </edge>
  <edge label="822045 (pp) 824475" source="333" target="391">
    <att type="string" name="canonicalName" value="822045 (pp) 824475"/>
    <att type="string" name="interaction" value="pp"/>
    <att type="int" name="SCORE" value="264"/>
    <att type="string" name="support" value="{&quot;StringDB&quot;: &quot;physical&quot;, &quot;StringEvidence&quot;: &quot;experiments:0.233,textmining:0.032&quot;, &quot;String_Score_Physical&quot;: 264, &quot;String_Score_Combined&quot;: 287}"/>
  </edge>
  <edge label="822045 (pp) 824825" source="333" target="409">
    <att type="string" name="canonicalName" value="822045 (pp) 824825"/>
    <att type="string" name="interaction" value="pp"/>
    <att type="int" name="SCORE" value="195"/>
    <att type="string" name="support" value="{&quot;StringDB&quot;: &quot;physical&quot;, &quot;StringEvidence&quot;: &quot;experiments:0.161&quot;, &quot;String_Score_Physical&quot;: 195, &quot;String_Score_Combined&quot;: 195}"/>
  </edge>
  <edge label="822045 (pp) 825648" source="333" target="431">
    <att type="string" name="canonicalName" value="822045 (pp) 825648"/>
    <att type="string" name="interaction" value="pp"/>
    <att type="int" name="SCORE" value="268"/>
    <att type="string" name="support" value="{&quot;StringDB&quot;: &quot;physical&quot;, &quot;StringEvidence&quot;: &quot;experiments:0.237,textmining:0.040,coexpression:0.001&quot;, &quot;String_Score_Physical&quot;: 268, &quot;String_Score_Combined&quot;: 298}"/>
  </edge>
  <edge label="822045 (pp) 828791" source="333" target="543">
    <att type="string" name="canonicalName" value="822045 (pp) 828791"/>
    <att type="string" name="interaction" value="pp"/>
    <att type="int" name="SCORE" value="267"/>
    <att type="string" name="support" value="{&quot;StringDB&quot;: &quot;physical&quot;, &quot;StringEvidence&quot;: &quot;experiments:0.236,textmining:0.112,coexpression:0.003&quot;, &quot;String_Score_Physical&quot;: 267, &quot;String_Score_Combined&quot;: 350}"/>
  </edge>
  <edge label="822045 (pp) 828831" source="333" target="547">
    <att type="string" name="canonicalName" value="822045 (pp) 828831"/>
    <att type="string" name="interaction" value="pp"/>
    <att type="int" name="SCORE" value="373"/>
    <att type="string" name="support" value="{&quot;StringDB&quot;: &quot;physical&quot;, &quot;StringEvidence&quot;: &quot;experiments:0.346,textmining:0.081&quot;, &quot;String_Score_Physical&quot;: 373, &quot;String_Score_Combined&quot;: 423}"/>
  </edge>
  <edge label="822045 (pp) 828909" source="333" target="551">
    <att type="string" name="canonicalName" value="822045 (pp) 828909"/>
    <att type="string" name="interaction" value="pp"/>
    <att type="int" name="SCORE" value="900"/>
    <att type="string" name="support" value="{&quot;StringDB&quot;: &quot;physical&quot;, &quot;StringEvidence&quot;: &quot;database:0.896&quot;, &quot;String_Score_Physical&quot;: 900, &quot;String_Score_Combined&quot;: 900}"/>
  </edge>
  <edge label="822045 (pp) 829734" source="333" target="607">
    <att type="string" name="canonicalName" value="822045 (pp) 829734"/>
    <att type="string" name="interaction" value="pp"/>
    <att type="int" name="SCORE" value="304"/>
    <att type="string" name="support" value="{&quot;StringDB&quot;: &quot;physical&quot;, &quot;StringEvidence&quot;: &quot;experiments:0.274,textmining:0.007&quot;, &quot;String_Score_Physical&quot;: 304, &quot;String_Score_Combined&quot;: 309}"/>
  </edge>
  <edge label="822045 (pp) 830534" source="333" target="642">
    <att type="string" name="canonicalName" value="822045 (pp) 830534"/>
    <att type="string" name="interaction" value="pp"/>
    <att type="int" name="SCORE" value="968"/>
    <att type="string" name="support" value="{&quot;StringDB&quot;: &quot;physical&quot;, &quot;StringEvidence&quot;: &quot;database:0.896,experiments:0.687,textmining:0.464,neighborhood:0.017&quot;, &quot;String_Score_Physical&quot;: 968, &quot;String_Score_Combined&quot;: 983}"/>
  </edge>
  <edge label="822045 (pp) 830965" source="333" target="665">
    <att type="string" name="canonicalName" value="822045 (pp) 830965"/>
    <att type="string" name="interaction" value="pp"/>
    <att type="int" name="SCORE" value="363"/>
    <att type="string" name="support" value="{&quot;StringDB&quot;: &quot;physical&quot;, &quot;StringEvidence&quot;: &quot;experiments:0.336,textmining:0.032&quot;, &quot;String_Score_Physical&quot;: 363, &quot;String_Score_Combined&quot;: 383}"/>
  </edge>
  <edge label="822045 (pp) 831197" source="333" target="684">
    <att type="string" name="canonicalName" value="822045 (pp) 831197"/>
    <att type="string" name="interaction" value="pp"/>
    <att type="int" name="SCORE" value="785"/>
    <att type="string" name="support" value="{&quot;StringDB&quot;: &quot;physical&quot;, &quot;StringEvidence&quot;: &quot;experiments:0.776,textmining:0.015&quot;, &quot;String_Score_Physical&quot;: 785, &quot;String_Score_Combined&quot;: 788}"/>
  </edge>
  <edge label="822045 (pp) 831319" source="333" target="694">
    <att type="string" name="canonicalName" value="822045 (pp) 831319"/>
    <att type="string" name="interaction" value="pp"/>
    <att type="int" name="SCORE" value="305"/>
    <att type="string" name="support" value="{&quot;StringDB&quot;: &quot;physical&quot;, &quot;StringEvidence&quot;: &quot;experiments:0.275&quot;, &quot;String_Score_Physical&quot;: 305, &quot;String_Score_Combined&quot;: 305}"/>
  </edge>
  <edge label="822045 (pp) 831626" source="333" target="717">
    <att type="string" name="canonicalName" value="822045 (pp) 831626"/>
    <att type="string" name="interaction" value="pp"/>
    <att type="int" name="SCORE" value="195"/>
    <att type="string" name="support" value="{&quot;StringDB&quot;: &quot;physical&quot;, &quot;StringEvidence&quot;: &quot;experiments:0.161&quot;, &quot;String_Score_Physical&quot;: 195, &quot;String_Score_Combined&quot;: 195}"/>
  </edge>
  <edge label="822045 (pp) 831899" source="333" target="730">
    <att type="string" name="canonicalName" value="822045 (pp) 831899"/>
    <att type="string" name="interaction" value="pp"/>
    <att type="int" name="SCORE" value="299"/>
    <att type="string" name="support" value="{&quot;StringDB&quot;: &quot;physical&quot;, &quot;StringEvidence&quot;: &quot;experiments:0.269,textmining:0.032&quot;, &quot;String_Score_Physical&quot;: 299, &quot;String_Score_Combined&quot;: 321}"/>
  </edge>
  <edge label="822045 (pp) 832184" source="333" target="744">
    <att type="string" name="canonicalName" value="822045 (pp) 832184"/>
    <att type="string" name="interaction" value="pp"/>
    <att type="int" name="SCORE" value="299"/>
    <att type="string" name="support" value="{&quot;StringDB&quot;: &quot;physical&quot;, &quot;StringEvidence&quot;: &quot;experiments:0.269,textmining:0.032&quot;, &quot;String_Score_Physical&quot;: 299, &quot;String_Score_Combined&quot;: 321}"/>
  </edge>
  <edge label="822045 (pp) 832309" source="333" target="756">
    <att type="string" name="canonicalName" value="822045 (pp) 832309"/>
    <att type="string" name="interaction" value="pp"/>
    <att type="int" name="SCORE" value="213"/>
    <att type="string" name="support" value="{&quot;StringDB&quot;: &quot;physical&quot;, &quot;StringEvidence&quot;: &quot;experiments:0.179&quot;, &quot;String_Score_Physical&quot;: 213, &quot;String_Score_Combined&quot;: 213}"/>
  </edge>
  <edge label="822045 (pp) 834314" source="333" target="816">
    <att type="string" name="canonicalName" value="822045 (pp) 834314"/>
    <att type="string" name="interaction" value="pp"/>
    <att type="int" name="SCORE" value="900"/>
    <att type="string" name="support" value="{&quot;StringDB&quot;: &quot;physical&quot;, &quot;StringEvidence&quot;: &quot;database:0.896,textmining:0.240,coexpression:0.016&quot;, &quot;String_Score_Physical&quot;: 900, &quot;String_Score_Combined&quot;: 907}"/>
  </edge>
  <edge label="822045 (pp) 834373" source="333" target="819">
    <att type="string" name="canonicalName" value="822045 (pp) 834373"/>
    <att type="string" name="interaction" value="pp"/>
    <att type="int" name="SCORE" value="258"/>
    <att type="string" name="support" value="{&quot;StringDB&quot;: &quot;physical&quot;, &quot;StringEvidence&quot;: &quot;experiments:0.226,textmining:0.133,coexpression:0.006&quot;, &quot;String_Score_Physical&quot;: 258, &quot;String_Score_Combined&quot;: 361}"/>
  </edge>
  <edge label="822045 (pp) 835159" source="333" target="862">
    <att type="string" name="canonicalName" value="822045 (pp) 835159"/>
    <att type="string" name="interaction" value="pp"/>
    <att type="int" name="SCORE" value="545"/>
    <att type="string" name="support" value="{&quot;StringDB&quot;: &quot;physical&quot;, &quot;StringEvidence&quot;: &quot;experiments:0.526,textmining:0.491,coexpression:0.003&quot;, &quot;String_Score_Physical&quot;: 545, &quot;String_Score_Combined&quot;: 597}"/>
  </edge>
  <edge label="822045 (pp) 835411" source="333" target="875">
    <att type="string" name="canonicalName" value="822045 (pp) 835411"/>
    <att type="string" name="interaction" value="pp"/>
    <att type="int" name="SCORE" value="900"/>
    <att type="string" name="support" value="{&quot;StringDB&quot;: &quot;physical&quot;, &quot;StringEvidence&quot;: &quot;database:0.896,textmining:0.502&quot;, &quot;String_Score_Physical&quot;: 900, &quot;String_Score_Combined&quot;: 904}"/>
  </edge>
  <edge label="822045 (pp) 835553" source="333" target="883">
    <att type="string" name="canonicalName" value="822045 (pp) 835553"/>
    <att type="string" name="interaction" value="pp"/>
    <att type="int" name="SCORE" value="373"/>
    <att type="string" name="support" value="{&quot;StringDB&quot;: &quot;physical&quot;, &quot;StringEvidence&quot;: &quot;experiments:0.346,textmining:0.081&quot;, &quot;String_Score_Physical&quot;: 373, &quot;String_Score_Combined&quot;: 423}"/>
  </edge>
  <edge label="822045 (pp) 835609" source="333" target="886">
    <att type="string" name="canonicalName" value="822045 (pp) 835609"/>
    <att type="string" name="interaction" value="pp"/>
    <att type="int" name="SCORE" value="267"/>
    <att type="string" name="support" value="{&quot;StringDB&quot;: &quot;physical&quot;, &quot;StringEvidence&quot;: &quot;experiments:0.236,textmining:0.112,coexpression:0.003&quot;, &quot;String_Score_Physical&quot;: 267, &quot;String_Score_Combined&quot;: 350}"/>
  </edge>
  <edge label="822045 (pp) 836374" source="333" target="921">
    <att type="string" name="canonicalName" value="822045 (pp) 836374"/>
    <att type="string" name="interaction" value="pp"/>
    <att type="int" name="SCORE" value="915"/>
    <att type="string" name="support" value="{&quot;StringDB&quot;: &quot;physical&quot;, &quot;StringEvidence&quot;: &quot;database:0.896,textmining:0.375,experiments:0.152&quot;, &quot;String_Score_Physical&quot;: 915, &quot;String_Score_Combined&quot;: 919}"/>
  </edge>
  <edge label="822045 (pp) 836494" source="333" target="927">
    <att type="string" name="canonicalName" value="822045 (pp) 836494"/>
    <att type="string" name="interaction" value="pp"/>
    <att type="int" name="SCORE" value="196"/>
    <att type="string" name="support" value="{&quot;StringDB&quot;: &quot;physical&quot;, &quot;StringEvidence&quot;: &quot;experiments:0.162,textmining:0.002&quot;, &quot;String_Score_Physical&quot;: 196, &quot;String_Score_Combined&quot;: 197}"/>
  </edge>
  <edge label="822045 (pp) 836739" source="333" target="948">
    <att type="string" name="canonicalName" value="822045 (pp) 836739"/>
    <att type="string" name="interaction" value="pp"/>
    <att type="int" name="SCORE" value="195"/>
    <att type="string" name="support" value="{&quot;StringDB&quot;: &quot;physical&quot;, &quot;StringEvidence&quot;: &quot;experiments:0.161&quot;, &quot;String_Score_Physical&quot;: 195, &quot;String_Score_Combined&quot;: 195}"/>
  </edge>
  <edge label="822045 (pp) 837099" source="333" target="960">
    <att type="string" name="canonicalName" value="822045 (pp) 837099"/>
    <att type="string" name="interaction" value="pp"/>
    <att type="int" name="SCORE" value="196"/>
    <att type="string" name="support" value="{&quot;StringDB&quot;: &quot;physical&quot;, &quot;StringEvidence&quot;: &quot;experiments:0.162,textmining:0.002&quot;, &quot;String_Score_Physical&quot;: 196, &quot;String_Score_Combined&quot;: 197}"/>
  </edge>
  <edge label="822045 (pp) 837293" source="333" target="972">
    <att type="string" name="canonicalName" value="822045 (pp) 837293"/>
    <att type="string" name="interaction" value="pp"/>
    <att type="int" name="SCORE" value="191"/>
    <att type="string" name="support" value="{&quot;StringDB&quot;: &quot;physical&quot;, &quot;StringEvidence&quot;: &quot;experiments:0.156,textmining:0.006&quot;, &quot;String_Score_Physical&quot;: 191, &quot;String_Score_Combined&quot;: 196}"/>
  </edge>
  <edge label="822045 (pp) 837297" source="333" target="974">
    <att type="string" name="canonicalName" value="822045 (pp) 837297"/>
    <att type="string" name="interaction" value="pp"/>
    <att type="int" name="SCORE" value="487"/>
    <att type="string" name="support" value="{&quot;StringDB&quot;: &quot;physical&quot;, &quot;StringEvidence&quot;: &quot;experiments:0.465,textmining:0.067&quot;, &quot;String_Score_Physical&quot;: 487, &quot;String_Score_Combined&quot;: 521}"/>
  </edge>
  <edge label="822045 (pp) 837409" source="333" target="982">
    <att type="string" name="canonicalName" value="822045 (pp) 837409"/>
    <att type="string" name="interaction" value="pp"/>
    <att type="int" name="SCORE" value="373"/>
    <att type="string" name="support" value="{&quot;StringDB&quot;: &quot;physical&quot;, &quot;StringEvidence&quot;: &quot;experiments:0.346,textmining:0.081&quot;, &quot;String_Score_Physical&quot;: 373, &quot;String_Score_Combined&quot;: 423}"/>
  </edge>
  <edge label="822045 (pp) 837440" source="333" target="983">
    <att type="string" name="canonicalName" value="822045 (pp) 837440"/>
    <att type="string" name="interaction" value="pp"/>
    <att type="int" name="SCORE" value="363"/>
    <att type="string" name="support" value="{&quot;StringDB&quot;: &quot;physical&quot;, &quot;StringEvidence&quot;: &quot;experiments:0.336,textmining:0.032&quot;, &quot;String_Score_Physical&quot;: 363, &quot;String_Score_Combined&quot;: 383}"/>
  </edge>
  <edge label="822045 (pp) 839415" source="333" target="1086">
    <att type="string" name="canonicalName" value="822045 (pp) 839415"/>
    <att type="string" name="interaction" value="pp"/>
    <att type="int" name="SCORE" value="268"/>
    <att type="string" name="support" value="{&quot;StringDB&quot;: &quot;physical&quot;, &quot;StringEvidence&quot;: &quot;experiments:0.237,textmining:0.023,coexpression:0.001&quot;, &quot;String_Score_Physical&quot;: 268, &quot;String_Score_Combined&quot;: 285}"/>
  </edge>
  <edge label="822045 (pp) 841528" source="333" target="1146">
    <att type="string" name="canonicalName" value="822045 (pp) 841528"/>
    <att type="string" name="interaction" value="pp"/>
    <att type="int" name="SCORE" value="373"/>
    <att type="string" name="support" value="{&quot;StringDB&quot;: &quot;physical&quot;, &quot;StringEvidence&quot;: &quot;experiments:0.346,textmining:0.081&quot;, &quot;String_Score_Physical&quot;: 373, &quot;String_Score_Combined&quot;: 423}"/>
  </edge>
  <edge label="822045 (pp) 841707" source="333" target="1151">
    <att type="string" name="canonicalName" value="822045 (pp) 841707"/>
    <att type="string" name="interaction" value="pp"/>
    <att type="int" name="SCORE" value="227"/>
    <att type="string" name="support" value="{&quot;StringDB&quot;: &quot;physical&quot;, &quot;StringEvidence&quot;: &quot;experiments:0.195,textmining:0.057&quot;, &quot;String_Score_Physical&quot;: 227, &quot;String_Score_Combined&quot;: 272}"/>
  </edge>
  <edge label="822045 (pp) 842036" source="333" target="1171">
    <att type="string" name="canonicalName" value="822045 (pp) 842036"/>
    <att type="string" name="interaction" value="pp"/>
    <att type="int" name="SCORE" value="264"/>
    <att type="string" name="support" value="{&quot;StringDB&quot;: &quot;physical&quot;, &quot;StringEvidence&quot;: &quot;experiments:0.233,textmining:0.191,coexpression:0.007&quot;, &quot;String_Score_Physical&quot;: 264, &quot;String_Score_Combined&quot;: 408}"/>
  </edge>
  <edge label="822045 (pp) 842444" source="333" target="1191">
    <att type="string" name="canonicalName" value="822045 (pp) 842444"/>
    <att type="string" name="interaction" value="pp"/>
    <att type="int" name="SCORE" value="693"/>
    <att type="string" name="support" value="{&quot;StringDB&quot;: &quot;physical&quot;, &quot;StringEvidence&quot;: &quot;experiments:0.680&quot;, &quot;String_Score_Physical&quot;: 693, &quot;String_Score_Combined&quot;: 693}"/>
  </edge>
  <edge label="822045 (pp) 842466" source="333" target="1193">
    <att type="string" name="canonicalName" value="822045 (pp) 842466"/>
    <att type="string" name="interaction" value="pp"/>
    <att type="int" name="SCORE" value="254"/>
    <att type="string" name="support" value="{&quot;StringDB&quot;: &quot;physical&quot;, &quot;StringEvidence&quot;: &quot;experiments:0.222,textmining:0.014&quot;, &quot;String_Score_Physical&quot;: 254, &quot;String_Score_Combined&quot;: 264}"/>
  </edge>
  <edge label="822045 (pp) 842845" source="333" target="1202">
    <att type="string" name="canonicalName" value="822045 (pp) 842845"/>
    <att type="string" name="interaction" value="pp"/>
    <att type="int" name="SCORE" value="299"/>
    <att type="string" name="support" value="{&quot;StringDB&quot;: &quot;physical&quot;, &quot;StringEvidence&quot;: &quot;experiments:0.269,textmining:0.032&quot;, &quot;String_Score_Physical&quot;: 299, &quot;String_Score_Combined&quot;: 321}"/>
  </edge>
  <edge label="822045 (pp) 843880" source="333" target="1251">
    <att type="string" name="canonicalName" value="822045 (pp) 843880"/>
    <att type="string" name="interaction" value="pp"/>
    <att type="int" name="SCORE" value="900"/>
    <att type="string" name="support" value="{&quot;StringDB&quot;: &quot;physical&quot;, &quot;StringEvidence&quot;: &quot;database:0.896,textmining:0.237,coexpression:0.016&quot;, &quot;String_Score_Physical&quot;: 900, &quot;String_Score_Combined&quot;: 907}"/>
  </edge>
  <edge label="822071 (pp) 822395" source="334" target="344">
    <att type="string" name="canonicalName" value="822071 (pp) 822395"/>
    <att type="string" name="interaction" value="pp"/>
    <att type="int" name="SCORE" value="693"/>
    <att type="string" name="support" value="{&quot;StringDB&quot;: &quot;physical&quot;, &quot;StringEvidence&quot;: &quot;experiments:0.680,textmining:0.166&quot;, &quot;String_Score_Physical&quot;: 693, &quot;String_Score_Combined&quot;: 743}"/>
  </edge>
  <edge label="822071 (pp) 823485" source="334" target="355">
    <att type="string" name="canonicalName" value="822071 (pp) 823485"/>
    <att type="string" name="interaction" value="pp"/>
    <att type="int" name="SCORE" value="250"/>
    <att type="string" name="support" value="{&quot;StringDB&quot;: &quot;physical&quot;, &quot;StringEvidence&quot;: &quot;experiments:0.219,coexpression:0.001&quot;, &quot;String_Score_Physical&quot;: 250, &quot;String_Score_Combined&quot;: 251}"/>
  </edge>
  <edge label="822071 (pp) 823864" source="334" target="364">
    <att type="string" name="canonicalName" value="822071 (pp) 823864"/>
    <att type="string" name="interaction" value="pp"/>
    <att type="int" name="SCORE" value="250"/>
    <att type="string" name="support" value="{&quot;StringDB&quot;: &quot;physical&quot;, &quot;StringEvidence&quot;: &quot;experiments:0.219,coexpression:0.001&quot;, &quot;String_Score_Physical&quot;: 250, &quot;String_Score_Combined&quot;: 251}"/>
  </edge>
  <edge label="822071 (pp) 823911" source="334" target="368">
    <att type="string" name="canonicalName" value="822071 (pp) 823911"/>
    <att type="string" name="interaction" value="pp"/>
    <att type="int" name="SCORE" value="250"/>
    <att type="string" name="support" value="{&quot;StringDB&quot;: &quot;physical&quot;, &quot;StringEvidence&quot;: &quot;experiments:0.219,coexpression:0.001&quot;, &quot;String_Score_Physical&quot;: 250, &quot;String_Score_Combined&quot;: 251}"/>
  </edge>
  <edge label="822071 (pp) 824129" source="334" target="373">
    <att type="string" name="canonicalName" value="822071 (pp) 824129"/>
    <att type="string" name="interaction" value="pp"/>
    <att type="int" name="SCORE" value="250"/>
    <att type="string" name="support" value="{&quot;StringDB&quot;: &quot;physical&quot;, &quot;StringEvidence&quot;: &quot;experiments:0.219,coexpression:0.001&quot;, &quot;String_Score_Physical&quot;: 250, &quot;String_Score_Combined&quot;: 251}"/>
  </edge>
  <edge label="822071 (pp) 824686" source="334" target="407">
    <att type="string" name="canonicalName" value="822071 (pp) 824686"/>
    <att type="string" name="interaction" value="pp"/>
    <att type="int" name="SCORE" value="832"/>
    <att type="string" name="support" value="{&quot;StringDB&quot;: &quot;physical&quot;, &quot;StringEvidence&quot;: &quot;experiments:0.825&quot;, &quot;String_Score_Physical&quot;: 832, &quot;String_Score_Combined&quot;: 832}"/>
  </edge>
  <edge label="822071 (pp) 827077" source="334" target="470">
    <att type="string" name="canonicalName" value="822071 (pp) 827077"/>
    <att type="string" name="interaction" value="pp"/>
    <att type="int" name="SCORE" value="837"/>
    <att type="string" name="support" value="{&quot;StringDB&quot;: &quot;physical&quot;, &quot;StringEvidence&quot;: &quot;experiments:0.830,coexpression:0.123,textmining:0.023&quot;, &quot;String_Score_Physical&quot;: 837, &quot;String_Score_Combined&quot;: 860}"/>
  </edge>
  <edge label="822071 (pp) 828967" source="334" target="553">
    <att type="string" name="canonicalName" value="822071 (pp) 828967"/>
    <att type="string" name="interaction" value="pp"/>
    <att type="int" name="SCORE" value="250"/>
    <att type="string" name="support" value="{&quot;StringDB&quot;: &quot;physical&quot;, &quot;StringEvidence&quot;: &quot;experiments:0.219,coexpression:0.001&quot;, &quot;String_Score_Physical&quot;: 250, &quot;String_Score_Combined&quot;: 251}"/>
  </edge>
  <edge label="822071 (pp) 828983" source="334" target="555">
    <att type="string" name="canonicalName" value="822071 (pp) 828983"/>
    <att type="string" name="interaction" value="pp"/>
    <att type="int" name="SCORE" value="250"/>
    <att type="string" name="support" value="{&quot;StringDB&quot;: &quot;physical&quot;, &quot;StringEvidence&quot;: &quot;experiments:0.219,coexpression:0.001&quot;, &quot;String_Score_Physical&quot;: 250, &quot;String_Score_Combined&quot;: 251}"/>
  </edge>
  <edge label="822071 (pp) 829466" source="334" target="586">
    <att type="string" name="canonicalName" value="822071 (pp) 829466"/>
    <att type="string" name="interaction" value="pp"/>
    <att type="int" name="SCORE" value="250"/>
    <att type="string" name="support" value="{&quot;StringDB&quot;: &quot;physical&quot;, &quot;StringEvidence&quot;: &quot;experiments:0.219,coexpression:0.001&quot;, &quot;String_Score_Physical&quot;: 250, &quot;String_Score_Combined&quot;: 251}"/>
  </edge>
  <edge label="822071 (pp) 829639" source="334" target="600">
    <att type="string" name="canonicalName" value="822071 (pp) 829639"/>
    <att type="string" name="interaction" value="pp"/>
    <att type="int" name="SCORE" value="463"/>
    <att type="string" name="support" value="{&quot;StringDB&quot;: &quot;physical&quot;, &quot;StringEvidence&quot;: &quot;experiments:0.440,textmining:0.035,coexpression:0.007&quot;, &quot;String_Score_Physical&quot;: 463, &quot;String_Score_Combined&quot;: 485}"/>
  </edge>
  <edge label="822071 (pp) 830428" source="334" target="638">
    <att type="string" name="canonicalName" value="822071 (pp) 830428"/>
    <att type="string" name="interaction" value="pp"/>
    <att type="int" name="SCORE" value="297"/>
    <att type="string" name="support" value="{&quot;StringDB&quot;: &quot;physical&quot;, &quot;StringEvidence&quot;: &quot;experiments:0.267,textmining:0.003&quot;, &quot;String_Score_Physical&quot;: 297, &quot;String_Score_Combined&quot;: 299}"/>
  </edge>
  <edge label="822071 (pp) 830609" source="334" target="648">
    <att type="string" name="canonicalName" value="822071 (pp) 830609"/>
    <att type="string" name="interaction" value="pp"/>
    <att type="int" name="SCORE" value="250"/>
    <att type="string" name="support" value="{&quot;StringDB&quot;: &quot;physical&quot;, &quot;StringEvidence&quot;: &quot;experiments:0.219,coexpression:0.001&quot;, &quot;String_Score_Physical&quot;: 250, &quot;String_Score_Combined&quot;: 251}"/>
  </edge>
  <edge label="822071 (pp) 830714" source="334" target="651">
    <att type="string" name="canonicalName" value="822071 (pp) 830714"/>
    <att type="string" name="interaction" value="pp"/>
    <att type="int" name="SCORE" value="613"/>
    <att type="string" name="support" value="{&quot;StringDB&quot;: &quot;physical&quot;, &quot;StringEvidence&quot;: &quot;experiments:0.596,textmining:0.149,coexpression:0.053&quot;, &quot;String_Score_Physical&quot;: 613, &quot;String_Score_Combined&quot;: 688}"/>
  </edge>
  <edge label="822071 (pp) 832041" source="334" target="735">
    <att type="string" name="canonicalName" value="822071 (pp) 832041"/>
    <att type="string" name="interaction" value="pp"/>
    <att type="int" name="SCORE" value="297"/>
    <att type="string" name="support" value="{&quot;StringDB&quot;: &quot;physical&quot;, &quot;StringEvidence&quot;: &quot;experiments:0.267,textmining:0.003&quot;, &quot;String_Score_Physical&quot;: 297, &quot;String_Score_Combined&quot;: 299}"/>
  </edge>
  <edge label="822071 (pp) 832233" source="334" target="747">
    <att type="string" name="canonicalName" value="822071 (pp) 832233"/>
    <att type="string" name="interaction" value="pp"/>
    <att type="int" name="SCORE" value="250"/>
    <att type="string" name="support" value="{&quot;StringDB&quot;: &quot;physical&quot;, &quot;StringEvidence&quot;: &quot;experiments:0.219,coexpression:0.001&quot;, &quot;String_Score_Physical&quot;: 250, &quot;String_Score_Combined&quot;: 251}"/>
  </edge>
  <edge label="822071 (pp) 833935" source="334" target="798">
    <att type="string" name="canonicalName" value="822071 (pp) 833935"/>
    <att type="string" name="interaction" value="pp"/>
    <att type="int" name="SCORE" value="250"/>
    <att type="string" name="support" value="{&quot;StringDB&quot;: &quot;physical&quot;, &quot;StringEvidence&quot;: &quot;experiments:0.219,coexpression:0.001&quot;, &quot;String_Score_Physical&quot;: 250, &quot;String_Score_Combined&quot;: 251}"/>
  </edge>
  <edge label="822071 (pp) 836548" source="334" target="933">
    <att type="string" name="canonicalName" value="822071 (pp) 836548"/>
    <att type="string" name="interaction" value="pp"/>
    <att type="int" name="SCORE" value="858"/>
    <att type="string" name="support" value="{&quot;StringDB&quot;: &quot;physical&quot;, &quot;StringEvidence&quot;: &quot;experiments:0.852,textmining:0.055&quot;, &quot;String_Score_Physical&quot;: 858, &quot;String_Score_Combined&quot;: 865}"/>
  </edge>
  <edge label="822071 (pp) 836699" source="334" target="944">
    <att type="string" name="canonicalName" value="822071 (pp) 836699"/>
    <att type="string" name="interaction" value="pp"/>
    <att type="int" name="SCORE" value="250"/>
    <att type="string" name="support" value="{&quot;StringDB&quot;: &quot;physical&quot;, &quot;StringEvidence&quot;: &quot;experiments:0.219,coexpression:0.001&quot;, &quot;String_Score_Physical&quot;: 250, &quot;String_Score_Combined&quot;: 251}"/>
  </edge>
  <edge label="822071 (pp) 836765" source="334" target="949">
    <att type="string" name="canonicalName" value="822071 (pp) 836765"/>
    <att type="string" name="interaction" value="pp"/>
    <att type="int" name="SCORE" value="250"/>
    <att type="string" name="support" value="{&quot;StringDB&quot;: &quot;physical&quot;, &quot;StringEvidence&quot;: &quot;experiments:0.219,coexpression:0.001&quot;, &quot;String_Score_Physical&quot;: 250, &quot;String_Score_Combined&quot;: 251}"/>
  </edge>
  <edge label="822071 (pp) 837531" source="334" target="990">
    <att type="string" name="canonicalName" value="822071 (pp) 837531"/>
    <att type="string" name="interaction" value="pp"/>
    <att type="int" name="SCORE" value="250"/>
    <att type="string" name="support" value="{&quot;StringDB&quot;: &quot;physical&quot;, &quot;StringEvidence&quot;: &quot;experiments:0.219,coexpression:0.001&quot;, &quot;String_Score_Physical&quot;: 250, &quot;String_Score_Combined&quot;: 251}"/>
  </edge>
  <edge label="822071 (pp) 837803" source="334" target="1003">
    <att type="string" name="canonicalName" value="822071 (pp) 837803"/>
    <att type="string" name="interaction" value="pp"/>
    <att type="int" name="SCORE" value="250"/>
    <att type="string" name="support" value="{&quot;StringDB&quot;: &quot;physical&quot;, &quot;StringEvidence&quot;: &quot;experiments:0.219,coexpression:0.001&quot;, &quot;String_Score_Physical&quot;: 250, &quot;String_Score_Combined&quot;: 251}"/>
  </edge>
  <edge label="822071 (pp) 838027" source="334" target="1014">
    <att type="string" name="canonicalName" value="822071 (pp) 838027"/>
    <att type="string" name="interaction" value="pp"/>
    <att type="int" name="SCORE" value="396"/>
    <att type="string" name="support" value="{&quot;StringDB&quot;: &quot;physical&quot;, &quot;StringEvidence&quot;: &quot;experiments:0.370&quot;, &quot;String_Score_Physical&quot;: 396, &quot;String_Score_Combined&quot;: 396}"/>
  </edge>
  <edge label="822071 (pp) 839526" source="334" target="1093">
    <att type="string" name="canonicalName" value="822071 (pp) 839526"/>
    <att type="string" name="interaction" value="pp"/>
    <att type="int" name="SCORE" value="858"/>
    <att type="string" name="support" value="{&quot;StringDB&quot;: &quot;physical&quot;, &quot;StringEvidence&quot;: &quot;experiments:0.852,textmining:0.568,coexpression:0.106&quot;, &quot;String_Score_Physical&quot;: 858, &quot;String_Score_Combined&quot;: 945}"/>
  </edge>
  <edge label="822071 (pp) 839742" source="334" target="1103">
    <att type="string" name="canonicalName" value="822071 (pp) 839742"/>
    <att type="string" name="interaction" value="pp"/>
    <att type="int" name="SCORE" value="250"/>
    <att type="string" name="support" value="{&quot;StringDB&quot;: &quot;physical&quot;, &quot;StringEvidence&quot;: &quot;experiments:0.219,coexpression:0.001&quot;, &quot;String_Score_Physical&quot;: 250, &quot;String_Score_Combined&quot;: 251}"/>
  </edge>
  <edge label="822071 (pp) 839853" source="334" target="1111">
    <att type="string" name="canonicalName" value="822071 (pp) 839853"/>
    <att type="string" name="interaction" value="pp"/>
    <att type="int" name="SCORE" value="250"/>
    <att type="string" name="support" value="{&quot;StringDB&quot;: &quot;physical&quot;, &quot;StringEvidence&quot;: &quot;experiments:0.219,coexpression:0.001&quot;, &quot;String_Score_Physical&quot;: 250, &quot;String_Score_Combined&quot;: 251}"/>
  </edge>
  <edge label="822071 (pp) 840345" source="334" target="1128">
    <att type="string" name="canonicalName" value="822071 (pp) 840345"/>
    <att type="string" name="interaction" value="pp"/>
    <att type="int" name="SCORE" value="250"/>
    <att type="string" name="support" value="{&quot;StringDB&quot;: &quot;physical&quot;, &quot;StringEvidence&quot;: &quot;experiments:0.219,coexpression:0.001&quot;, &quot;String_Score_Physical&quot;: 250, &quot;String_Score_Combined&quot;: 251}"/>
  </edge>
  <edge label="822071 (pp) 841777" source="334" target="1154">
    <att type="string" name="canonicalName" value="822071 (pp) 841777"/>
    <att type="string" name="interaction" value="pp"/>
    <att type="int" name="SCORE" value="250"/>
    <att type="string" name="support" value="{&quot;StringDB&quot;: &quot;physical&quot;, &quot;StringEvidence&quot;: &quot;experiments:0.219,coexpression:0.001&quot;, &quot;String_Score_Physical&quot;: 250, &quot;String_Score_Combined&quot;: 251}"/>
  </edge>
  <edge label="822071 (pp) 841868" source="334" target="1162">
    <att type="string" name="canonicalName" value="822071 (pp) 841868"/>
    <att type="string" name="interaction" value="pp"/>
    <att type="int" name="SCORE" value="297"/>
    <att type="string" name="support" value="{&quot;StringDB&quot;: &quot;physical&quot;, &quot;StringEvidence&quot;: &quot;experiments:0.267,textmining:0.003&quot;, &quot;String_Score_Physical&quot;: 297, &quot;String_Score_Combined&quot;: 299}"/>
  </edge>
  <edge label="822071 (pp) 842312" source="334" target="1185">
    <att type="string" name="canonicalName" value="822071 (pp) 842312"/>
    <att type="string" name="interaction" value="pp"/>
    <att type="int" name="SCORE" value="837"/>
    <att type="string" name="support" value="{&quot;StringDB&quot;: &quot;physical&quot;, &quot;StringEvidence&quot;: &quot;experiments:0.830,textmining:0.548,coexpression:0.026&quot;, &quot;String_Score_Physical&quot;: 837, &quot;String_Score_Combined&quot;: 928}"/>
  </edge>
  <edge label="822071 (pp) 843550" source="334" target="1234">
    <att type="string" name="canonicalName" value="822071 (pp) 843550"/>
    <att type="string" name="interaction" value="pp"/>
    <att type="int" name="SCORE" value="250"/>
    <att type="string" name="support" value="{&quot;StringDB&quot;: &quot;physical&quot;, &quot;StringEvidence&quot;: &quot;experiments:0.219,coexpression:0.001&quot;, &quot;String_Score_Physical&quot;: 250, &quot;String_Score_Combined&quot;: 251}"/>
  </edge>
  <edge label="822071 (pp) 843639" source="334" target="1240">
    <att type="string" name="canonicalName" value="822071 (pp) 843639"/>
    <att type="string" name="interaction" value="pp"/>
    <att type="int" name="SCORE" value="250"/>
    <att type="string" name="support" value="{&quot;StringDB&quot;: &quot;physical&quot;, &quot;StringEvidence&quot;: &quot;experiments:0.219,coexpression:0.001&quot;, &quot;String_Score_Physical&quot;: 250, &quot;String_Score_Combined&quot;: 251}"/>
  </edge>
  <edge label="822071 (pp) 843915" source="334" target="1253">
    <att type="string" name="canonicalName" value="822071 (pp) 843915"/>
    <att type="string" name="interaction" value="pp"/>
    <att type="int" name="SCORE" value="250"/>
    <att type="string" name="support" value="{&quot;StringDB&quot;: &quot;physical&quot;, &quot;StringEvidence&quot;: &quot;experiments:0.219,coexpression:0.001&quot;, &quot;String_Score_Physical&quot;: 250, &quot;String_Score_Combined&quot;: 251}"/>
  </edge>
  <edge label="822102 (pp) 831484" source="335" target="705">
    <att type="string" name="canonicalName" value="822102 (pp) 831484"/>
    <att type="string" name="interaction" value="pp"/>
    <att type="int" name="SCORE" value="650"/>
    <att type="string" name="support" value="{&quot;StringDB&quot;: &quot;physical&quot;, &quot;StringEvidence&quot;: &quot;database:0.635,textmining:0.390,coexpression:0.007&quot;, &quot;String_Score_Physical&quot;: 650, &quot;String_Score_Combined&quot;: 788}"/>
  </edge>
  <edge label="822105 (pp) 823393" source="336" target="354">
    <att type="string" name="canonicalName" value="822105 (pp) 823393"/>
    <att type="string" name="interaction" value="pp"/>
    <att type="int" name="SCORE" value="600"/>
    <att type="string" name="support" value="{&quot;StringDB&quot;: &quot;physical&quot;, &quot;StringEvidence&quot;: &quot;database:0.583&quot;, &quot;String_Score_Physical&quot;: 600, &quot;String_Score_Combined&quot;: 600}"/>
  </edge>
  <edge label="822105 (pp) 828081" source="336" target="502">
    <att type="string" name="canonicalName" value="822105 (pp) 828081"/>
    <att type="string" name="interaction" value="pp"/>
    <att type="int" name="SCORE" value="600"/>
    <att type="string" name="support" value="{&quot;StringDB&quot;: &quot;physical&quot;, &quot;StringEvidence&quot;: &quot;database:0.583&quot;, &quot;String_Score_Physical&quot;: 600, &quot;String_Score_Combined&quot;: 600}"/>
  </edge>
  <edge label="822105 (pp) 831596" source="336" target="711">
    <att type="string" name="canonicalName" value="822105 (pp) 831596"/>
    <att type="string" name="interaction" value="pp"/>
    <att type="int" name="SCORE" value="600"/>
    <att type="string" name="support" value="{&quot;StringDB&quot;: &quot;physical&quot;, &quot;StringEvidence&quot;: &quot;database:0.583&quot;, &quot;String_Score_Physical&quot;: 600, &quot;String_Score_Combined&quot;: 600}"/>
  </edge>
  <edge label="822105 (pp) 834978" source="336" target="850">
    <att type="string" name="canonicalName" value="822105 (pp) 834978"/>
    <att type="string" name="interaction" value="pp"/>
    <att type="int" name="SCORE" value="600"/>
    <att type="string" name="support" value="{&quot;StringDB&quot;: &quot;physical&quot;, &quot;StringEvidence&quot;: &quot;database:0.583&quot;, &quot;String_Score_Physical&quot;: 600, &quot;String_Score_Combined&quot;: 600}"/>
  </edge>
  <edge label="822105 (pp) 838998" source="336" target="1069">
    <att type="string" name="canonicalName" value="822105 (pp) 838998"/>
    <att type="string" name="interaction" value="pp"/>
    <att type="int" name="SCORE" value="600"/>
    <att type="string" name="support" value="{&quot;StringDB&quot;: &quot;physical&quot;, &quot;StringEvidence&quot;: &quot;database:0.583&quot;, &quot;String_Score_Physical&quot;: 600, &quot;String_Score_Combined&quot;: 600}"/>
  </edge>
  <edge label="822124 (pp) 839983" source="337" target="1118">
    <att type="string" name="canonicalName" value="822124 (pp) 839983"/>
    <att type="string" name="interaction" value="pp"/>
    <att type="int" name="SCORE" value="725"/>
    <att type="string" name="support" value="{&quot;StringDB&quot;: &quot;physical&quot;, &quot;StringEvidence&quot;: &quot;experiments:0.713,textmining:0.543,neighborhood:0.155&quot;, &quot;String_Score_Physical&quot;: 725, &quot;String_Score_Combined&quot;: 893}"/>
  </edge>
  <edge label="822144 (pp) 827640" source="338" target="489">
    <att type="string" name="canonicalName" value="822144 (pp) 827640"/>
    <att type="string" name="interaction" value="pp"/>
    <att type="int" name="SCORE" value="650"/>
    <att type="string" name="support" value="{&quot;StringDB&quot;: &quot;physical&quot;, &quot;StringEvidence&quot;: &quot;database:0.635&quot;, &quot;String_Score_Physical&quot;: 650, &quot;String_Score_Combined&quot;: 650}"/>
  </edge>
  <edge label="822144 (pp) 828726" source="338" target="535">
    <att type="string" name="canonicalName" value="822144 (pp) 828726"/>
    <att type="string" name="interaction" value="pp"/>
    <att type="int" name="SCORE" value="650"/>
    <att type="string" name="support" value="{&quot;StringDB&quot;: &quot;physical&quot;, &quot;StringEvidence&quot;: &quot;database:0.635,textmining:0.238&quot;, &quot;String_Score_Physical&quot;: 650, &quot;String_Score_Combined&quot;: 733}"/>
  </edge>
  <edge label="822144 (pp) 832290" source="338" target="755">
    <att type="string" name="canonicalName" value="822144 (pp) 832290"/>
    <att type="string" name="interaction" value="pp"/>
    <att type="int" name="SCORE" value="226"/>
    <att type="string" name="support" value="{&quot;StringDB&quot;: &quot;physical&quot;, &quot;StringEvidence&quot;: &quot;experiments:0.194&quot;, &quot;String_Score_Physical&quot;: 226, &quot;String_Score_Combined&quot;: 226}"/>
  </edge>
  <edge label="822144 (pp) 836558" source="338" target="936">
    <att type="string" name="canonicalName" value="822144 (pp) 836558"/>
    <att type="string" name="interaction" value="pp"/>
    <att type="int" name="SCORE" value="226"/>
    <att type="string" name="support" value="{&quot;StringDB&quot;: &quot;physical&quot;, &quot;StringEvidence&quot;: &quot;experiments:0.194&quot;, &quot;String_Score_Physical&quot;: 226, &quot;String_Score_Combined&quot;: 226}"/>
  </edge>
  <edge label="822144 (pp) 837082" source="338" target="958">
    <att type="string" name="canonicalName" value="822144 (pp) 837082"/>
    <att type="string" name="interaction" value="pp"/>
    <att type="int" name="SCORE" value="650"/>
    <att type="string" name="support" value="{&quot;StringDB&quot;: &quot;physical&quot;, &quot;StringEvidence&quot;: &quot;database:0.635,textmining:0.393&quot;, &quot;String_Score_Physical&quot;: 650, &quot;String_Score_Combined&quot;: 787}"/>
  </edge>
  <edge label="822171 (pp) 823891" source="339" target="366">
    <att type="string" name="canonicalName" value="822171 (pp) 823891"/>
    <att type="string" name="interaction" value="pp"/>
    <att type="int" name="SCORE" value="900"/>
    <att type="string" name="support" value="{&quot;StringDB&quot;: &quot;physical&quot;, &quot;StringEvidence&quot;: &quot;database:0.896,coexpression:0.004&quot;, &quot;String_Score_Physical&quot;: 900, &quot;String_Score_Combined&quot;: 900}"/>
  </edge>
  <edge label="822171 (pp) 824170" source="339" target="374">
    <att type="string" name="canonicalName" value="822171 (pp) 824170"/>
    <att type="string" name="interaction" value="pp"/>
    <att type="int" name="SCORE" value="258"/>
    <att type="string" name="support" value="{&quot;StringDB&quot;: &quot;physical&quot;, &quot;StringEvidence&quot;: &quot;experiments:0.226&quot;, &quot;String_Score_Physical&quot;: 258, &quot;String_Score_Combined&quot;: 258}"/>
  </edge>
  <edge label="822171 (pp) 824958" source="339" target="414">
    <att type="string" name="canonicalName" value="822171 (pp) 824958"/>
    <att type="string" name="interaction" value="pp"/>
    <att type="int" name="SCORE" value="208"/>
    <att type="string" name="support" value="{&quot;BioGrid&quot;: &quot;physical&quot;, &quot;BioGrid_PubMed&quot;: &quot;32191846&quot;, &quot;BioGrid_Type&quot;: &quot;Co-fractionation&quot;, &quot;BioGrid_Score&quot;: &quot;0.514464313&quot;}"/>
  </edge>
  <edge label="822171 (pp) 825022" source="339" target="415">
    <att type="string" name="canonicalName" value="822171 (pp) 825022"/>
    <att type="string" name="interaction" value="pp"/>
    <att type="int" name="SCORE" value="258"/>
    <att type="string" name="support" value="{&quot;StringDB&quot;: &quot;physical&quot;, &quot;StringEvidence&quot;: &quot;experiments:0.226&quot;, &quot;String_Score_Physical&quot;: 258, &quot;String_Score_Combined&quot;: 258}"/>
  </edge>
  <edge label="822171 (pp) 825194" source="339" target="423">
    <att type="string" name="canonicalName" value="822171 (pp) 825194"/>
    <att type="string" name="interaction" value="pp"/>
    <att type="int" name="SCORE" value="900"/>
    <att type="string" name="support" value="{&quot;StringDB&quot;: &quot;physical&quot;, &quot;StringEvidence&quot;: &quot;database:0.896,textmining:0.114&quot;, &quot;String_Score_Physical&quot;: 900, &quot;String_Score_Combined&quot;: 911}"/>
  </edge>
  <edge label="822171 (pp) 825245" source="339" target="425">
    <att type="string" name="canonicalName" value="822171 (pp) 825245"/>
    <att type="string" name="interaction" value="pp"/>
    <att type="int" name="SCORE" value="281"/>
    <att type="string" name="support" value="{&quot;StringDB&quot;: &quot;physical&quot;, &quot;StringEvidence&quot;: &quot;experiments:0.250,textmining:0.064,coexpression:0.042&quot;, &quot;String_Score_Physical&quot;: 281, &quot;String_Score_Combined&quot;: 354}"/>
  </edge>
  <edge label="822171 (pp) 825890" source="339" target="437">
    <att type="string" name="canonicalName" value="822171 (pp) 825890"/>
    <att type="string" name="interaction" value="pp"/>
    <att type="int" name="SCORE" value="208"/>
    <att type="string" name="support" value="{&quot;BioGrid&quot;: &quot;physical&quot;, &quot;BioGrid_PubMed&quot;: &quot;32191846&quot;, &quot;BioGrid_Type&quot;: &quot;Co-fractionation&quot;, &quot;BioGrid_Score&quot;: &quot;0.661050866&quot;}"/>
  </edge>
  <edge label="822171 (pp) 828729" source="339" target="536">
    <att type="string" name="canonicalName" value="822171 (pp) 828729"/>
    <att type="string" name="interaction" value="pp"/>
    <att type="int" name="SCORE" value="900"/>
    <att type="string" name="support" value="{&quot;StringDB&quot;: &quot;physical&quot;, &quot;StringEvidence&quot;: &quot;database:0.896,coexpression:0.005&quot;, &quot;String_Score_Physical&quot;: 900, &quot;String_Score_Combined&quot;: 900}"/>
  </edge>
  <edge label="822171 (pp) 829457" source="339" target="584">
    <att type="string" name="canonicalName" value="822171 (pp) 829457"/>
    <att type="string" name="interaction" value="pp"/>
    <att type="int" name="SCORE" value="258"/>
    <att type="string" name="support" value="{&quot;StringDB&quot;: &quot;physical&quot;, &quot;StringEvidence&quot;: &quot;experiments:0.226,coexpression:0.060&quot;, &quot;String_Score_Physical&quot;: 258, &quot;String_Score_Combined&quot;: 302}"/>
  </edge>
  <edge label="822171 (pp) 829462" source="339" target="585">
    <att type="string" name="canonicalName" value="822171 (pp) 829462"/>
    <att type="string" name="interaction" value="pp"/>
    <att type="int" name="SCORE" value="192"/>
    <att type="string" name="support" value="{&quot;StringDB&quot;: &quot;physical&quot;, &quot;StringEvidence&quot;: &quot;experiments:0.157,textmining:0.041,coexpression:0.010&quot;, &quot;String_Score_Physical&quot;: 192, &quot;String_Score_Combined&quot;: 232}"/>
  </edge>
  <edge label="822171 (pp) 829557" source="339" target="593">
    <att type="string" name="canonicalName" value="822171 (pp) 829557"/>
    <att type="string" name="interaction" value="pp"/>
    <att type="int" name="SCORE" value="900"/>
    <att type="string" name="support" value="{&quot;StringDB&quot;: &quot;physical&quot;, &quot;StringEvidence&quot;: &quot;database:0.896,coexpression:0.003&quot;, &quot;String_Score_Physical&quot;: 900, &quot;String_Score_Combined&quot;: 900}"/>
  </edge>
  <edge label="822171 (pp) 829714" source="339" target="605">
    <att type="string" name="canonicalName" value="822171 (pp) 829714"/>
    <att type="string" name="interaction" value="pp"/>
    <att type="int" name="SCORE" value="319"/>
    <att type="string" name="support" value="{&quot;StringDB&quot;: &quot;physical&quot;, &quot;StringEvidence&quot;: &quot;experiments:0.291,textmining:0.034,coexpression:0.006&quot;, &quot;String_Score_Physical&quot;: 319, &quot;String_Score_Combined&quot;: 347}"/>
  </edge>
  <edge label="822171 (pp) 830502" source="339" target="641">
    <att type="string" name="canonicalName" value="822171 (pp) 830502"/>
    <att type="string" name="interaction" value="pp"/>
    <att type="int" name="SCORE" value="319"/>
    <att type="string" name="support" value="{&quot;StringDB&quot;: &quot;physical&quot;, &quot;StringEvidence&quot;: &quot;experiments:0.291,textmining:0.034,coexpression:0.006&quot;, &quot;String_Score_Physical&quot;: 319, &quot;String_Score_Combined&quot;: 347}"/>
  </edge>
  <edge label="822171 (pp) 830810" source="339" target="657">
    <att type="string" name="canonicalName" value="822171 (pp) 830810"/>
    <att type="string" name="interaction" value="pp"/>
    <att type="int" name="SCORE" value="900"/>
    <att type="string" name="support" value="{&quot;StringDB&quot;: &quot;physical&quot;, &quot;StringEvidence&quot;: &quot;database:0.896&quot;, &quot;String_Score_Physical&quot;: 900, &quot;String_Score_Combined&quot;: 900}"/>
  </edge>
  <edge label="822171 (pp) 831899" source="339" target="730">
    <att type="string" name="canonicalName" value="822171 (pp) 831899"/>
    <att type="string" name="interaction" value="pp"/>
    <att type="int" name="SCORE" value="379"/>
    <att type="string" name="support" value="{&quot;StringDB&quot;: &quot;physical&quot;, &quot;StringEvidence&quot;: &quot;experiments:0.352,coexpression:0.008&quot;, &quot;BioGrid&quot;: &quot;physical&quot;, &quot;BioGrid_PubMed&quot;: &quot;23667124&quot;, &quot;BioGrid_Type&quot;: &quot;Affinity Capture-MS&quot;, &quot;String_Score_Physical&quot;: 379, &quot;String_Score_Combined&quot;: 384}"/>
  </edge>
  <edge label="822171 (pp) 834443" source="339" target="827">
    <att type="string" name="canonicalName" value="822171 (pp) 834443"/>
    <att type="string" name="interaction" value="pp"/>
    <att type="int" name="SCORE" value="900"/>
    <att type="string" name="support" value="{&quot;StringDB&quot;: &quot;physical&quot;, &quot;StringEvidence&quot;: &quot;database:0.896&quot;, &quot;String_Score_Physical&quot;: 900, &quot;String_Score_Combined&quot;: 900}"/>
  </edge>
  <edge label="822171 (pp) 836507" source="339" target="929">
    <att type="string" name="canonicalName" value="822171 (pp) 836507"/>
    <att type="string" name="interaction" value="pp"/>
    <att type="int" name="SCORE" value="309"/>
    <att type="string" name="support" value="{&quot;StringDB&quot;: &quot;physical&quot;, &quot;StringEvidence&quot;: &quot;experiments:0.281,textmining:0.067,coexpression:0.053&quot;, &quot;String_Score_Physical&quot;: 309, &quot;String_Score_Combined&quot;: 390}"/>
  </edge>
  <edge label="822171 (pp) 837036" source="339" target="957">
    <att type="string" name="canonicalName" value="822171 (pp) 837036"/>
    <att type="string" name="interaction" value="pp"/>
    <att type="int" name="SCORE" value="900"/>
    <att type="string" name="support" value="{&quot;StringDB&quot;: &quot;physical&quot;, &quot;StringEvidence&quot;: &quot;database:0.896,textmining:0.003&quot;, &quot;String_Score_Physical&quot;: 900, &quot;String_Score_Combined&quot;: 900}"/>
  </edge>
  <edge label="822171 (pp) 837362" source="339" target="976">
    <att type="string" name="canonicalName" value="822171 (pp) 837362"/>
    <att type="string" name="interaction" value="pp"/>
    <att type="int" name="SCORE" value="732"/>
    <att type="string" name="support" value="{&quot;StringDB&quot;: &quot;physical&quot;, &quot;StringEvidence&quot;: &quot;experiments:0.721,textmining:0.118,coexpression:0.114&quot;, &quot;String_Score_Physical&quot;: 732, &quot;String_Score_Combined&quot;: 790}"/>
  </edge>
  <edge label="822171 (pp) 837441" source="339" target="984">
    <att type="string" name="canonicalName" value="822171 (pp) 837441"/>
    <att type="string" name="interaction" value="pp"/>
    <att type="int" name="SCORE" value="208"/>
    <att type="string" name="support" value="{&quot;BioGrid&quot;: &quot;physical&quot;, &quot;BioGrid_PubMed&quot;: &quot;32191846&quot;, &quot;BioGrid_Type&quot;: &quot;Co-fractionation&quot;, &quot;BioGrid_Score&quot;: &quot;0.576907794&quot;}"/>
  </edge>
  <edge label="822171 (pp) 837559" source="339" target="991">
    <att type="string" name="canonicalName" value="822171 (pp) 837559"/>
    <att type="string" name="interaction" value="pp"/>
    <att type="int" name="SCORE" value="900"/>
    <att type="string" name="support" value="{&quot;StringDB&quot;: &quot;physical&quot;, &quot;StringEvidence&quot;: &quot;database:0.896,coexpression:0.007&quot;, &quot;String_Score_Physical&quot;: 900, &quot;String_Score_Combined&quot;: 900}"/>
  </edge>
  <edge label="822171 (pp) 837892" source="339" target="1009">
    <att type="string" name="canonicalName" value="822171 (pp) 837892"/>
    <att type="string" name="interaction" value="pp"/>
    <att type="int" name="SCORE" value="900"/>
    <att type="string" name="support" value="{&quot;StringDB&quot;: &quot;physical&quot;, &quot;StringEvidence&quot;: &quot;textmining:0.902,database:0.896,coexpression:0.103&quot;, &quot;String_Score_Physical&quot;: 900, &quot;String_Score_Combined&quot;: 911}"/>
  </edge>
  <edge label="822171 (pp) 838387" source="339" target="1034">
    <att type="string" name="canonicalName" value="822171 (pp) 838387"/>
    <att type="string" name="interaction" value="pp"/>
    <att type="int" name="SCORE" value="908"/>
    <att type="string" name="support" value="{&quot;StringDB&quot;: &quot;physical&quot;, &quot;StringEvidence&quot;: &quot;database:0.896,experiments:0.089,coexpression:0.034&quot;, &quot;String_Score_Physical&quot;: 908, &quot;String_Score_Combined&quot;: 911}"/>
  </edge>
  <edge label="822171 (pp) 838435" source="339" target="1039">
    <att type="string" name="canonicalName" value="822171 (pp) 838435"/>
    <att type="string" name="interaction" value="pp"/>
    <att type="int" name="SCORE" value="900"/>
    <att type="string" name="support" value="{&quot;StringDB&quot;: &quot;physical&quot;, &quot;StringEvidence&quot;: &quot;database:0.896&quot;, &quot;String_Score_Physical&quot;: 900, &quot;String_Score_Combined&quot;: 900}"/>
  </edge>
  <edge label="822171 (pp) 838650" source="339" target="1051">
    <att type="string" name="canonicalName" value="822171 (pp) 838650"/>
    <att type="string" name="interaction" value="pp"/>
    <att type="int" name="SCORE" value="319"/>
    <att type="string" name="support" value="{&quot;StringDB&quot;: &quot;physical&quot;, &quot;StringEvidence&quot;: &quot;experiments:0.291,textmining:0.034,coexpression:0.006&quot;, &quot;String_Score_Physical&quot;: 319, &quot;String_Score_Combined&quot;: 347}"/>
  </edge>
  <edge label="822171 (pp) 839630" source="339" target="1094">
    <att type="string" name="canonicalName" value="822171 (pp) 839630"/>
    <att type="string" name="interaction" value="pp"/>
    <att type="int" name="SCORE" value="900"/>
    <att type="string" name="support" value="{&quot;StringDB&quot;: &quot;physical&quot;, &quot;StringEvidence&quot;: &quot;database:0.896,coexpression:0.005&quot;, &quot;String_Score_Physical&quot;: 900, &quot;String_Score_Combined&quot;: 900}"/>
  </edge>
  <edge label="822171 (pp) 840295" source="339" target="1126">
    <att type="string" name="canonicalName" value="822171 (pp) 840295"/>
    <att type="string" name="interaction" value="pp"/>
    <att type="int" name="SCORE" value="900"/>
    <att type="string" name="support" value="{&quot;StringDB&quot;: &quot;physical&quot;, &quot;StringEvidence&quot;: &quot;database:0.896&quot;, &quot;String_Score_Physical&quot;: 900, &quot;String_Score_Combined&quot;: 900}"/>
  </edge>
  <edge label="822171 (pp) 841305" source="339" target="1138">
    <att type="string" name="canonicalName" value="822171 (pp) 841305"/>
    <att type="string" name="interaction" value="pp"/>
    <att type="int" name="SCORE" value="900"/>
    <att type="string" name="support" value="{&quot;StringDB&quot;: &quot;physical&quot;, &quot;StringEvidence&quot;: &quot;database:0.896&quot;, &quot;String_Score_Physical&quot;: 900, &quot;String_Score_Combined&quot;: 900}"/>
  </edge>
  <edge label="822171 (pp) 841399" source="339" target="1140">
    <att type="string" name="canonicalName" value="822171 (pp) 841399"/>
    <att type="string" name="interaction" value="pp"/>
    <att type="int" name="SCORE" value="900"/>
    <att type="string" name="support" value="{&quot;StringDB&quot;: &quot;physical&quot;, &quot;StringEvidence&quot;: &quot;database:0.896,coexpression:0.003&quot;, &quot;String_Score_Physical&quot;: 900, &quot;String_Score_Combined&quot;: 900}"/>
  </edge>
  <edge label="822259 (pp) 831899" source="340" target="730">
    <att type="string" name="canonicalName" value="822259 (pp) 831899"/>
    <att type="string" name="interaction" value="pp"/>
    <att type="int" name="SCORE" value="379"/>
    <att type="string" name="support" value="{&quot;StringDB&quot;: &quot;physical&quot;, &quot;StringEvidence&quot;: &quot;experiments:0.352&quot;, &quot;BioGrid&quot;: &quot;physical&quot;, &quot;BioGrid_PubMed&quot;: &quot;23667124,19429840&quot;, &quot;BioGrid_Type&quot;: &quot;Affinity Capture-MS&quot;, &quot;String_Score_Physical&quot;: 379, &quot;String_Score_Combined&quot;: 379}"/>
  </edge>
  <edge label="822284 (pp) 824610" source="341" target="399">
    <att type="string" name="canonicalName" value="822284 (pp) 824610"/>
    <att type="string" name="interaction" value="pp"/>
    <att type="int" name="SCORE" value="900"/>
    <att type="string" name="support" value="{&quot;StringDB&quot;: &quot;physical&quot;, &quot;StringEvidence&quot;: &quot;database:0.896,textmining:0.627,coexpression:0.007&quot;, &quot;String_Score_Physical&quot;: 900, &quot;String_Score_Combined&quot;: 962}"/>
  </edge>
  <edge label="822284 (pp) 830735" source="341" target="653">
    <att type="string" name="canonicalName" value="822284 (pp) 830735"/>
    <att type="string" name="interaction" value="pp"/>
    <att type="int" name="SCORE" value="937"/>
    <att type="string" name="support" value="{&quot;StringDB&quot;: &quot;physical&quot;, &quot;StringEvidence&quot;: &quot;database:0.896,textmining:0.406,experiments:0.373,coexpression:0.004&quot;, &quot;String_Score_Physical&quot;: 937, &quot;String_Score_Combined&quot;: 962}"/>
  </edge>
  <edge label="822284 (pp) 830736" source="341" target="654">
    <att type="string" name="canonicalName" value="822284 (pp) 830736"/>
    <att type="string" name="interaction" value="pp"/>
    <att type="int" name="SCORE" value="937"/>
    <att type="string" name="support" value="{&quot;StringDB&quot;: &quot;physical&quot;, &quot;StringEvidence&quot;: &quot;database:0.896,experiments:0.373,textmining:0.358,coexpression:0.004&quot;, &quot;String_Score_Physical&quot;: 937, &quot;String_Score_Combined&quot;: 959}"/>
  </edge>
  <edge label="822284 (pp) 831100" source="341" target="673">
    <att type="string" name="canonicalName" value="822284 (pp) 831100"/>
    <att type="string" name="interaction" value="pp"/>
    <att type="int" name="SCORE" value="900"/>
    <att type="string" name="support" value="{&quot;StringDB&quot;: &quot;physical&quot;, &quot;StringEvidence&quot;: &quot;database:0.896&quot;, &quot;String_Score_Physical&quot;: 900, &quot;String_Score_Combined&quot;: 900}"/>
  </edge>
  <edge label="822284 (pp) 831870" source="341" target="727">
    <att type="string" name="canonicalName" value="822284 (pp) 831870"/>
    <att type="string" name="interaction" value="pp"/>
    <att type="int" name="SCORE" value="900"/>
    <att type="string" name="support" value="{&quot;StringDB&quot;: &quot;physical&quot;, &quot;StringEvidence&quot;: &quot;database:0.896&quot;, &quot;String_Score_Physical&quot;: 900, &quot;String_Score_Combined&quot;: 900}"/>
  </edge>
  <edge label="822284 (pp) 831899" source="341" target="730">
    <att type="string" name="canonicalName" value="822284 (pp) 831899"/>
    <att type="string" name="interaction" value="pp"/>
    <att type="int" name="SCORE" value="379"/>
    <att type="string" name="support" value="{&quot;StringDB&quot;: &quot;physical&quot;, &quot;StringEvidence&quot;: &quot;experiments:0.352&quot;, &quot;BioGrid&quot;: &quot;physical&quot;, &quot;BioGrid_PubMed&quot;: &quot;23667124&quot;, &quot;BioGrid_Type&quot;: &quot;Affinity Capture-MS&quot;, &quot;String_Score_Physical&quot;: 379, &quot;String_Score_Combined&quot;: 379}"/>
  </edge>
  <edge label="822284 (pp) 831917" source="341" target="732">
    <att type="string" name="canonicalName" value="822284 (pp) 831917"/>
    <att type="string" name="interaction" value="pp"/>
    <att type="int" name="SCORE" value="900"/>
    <att type="string" name="support" value="{&quot;StringDB&quot;: &quot;physical&quot;, &quot;StringEvidence&quot;: &quot;database:0.896,experiments:0.007&quot;, &quot;String_Score_Physical&quot;: 900, &quot;String_Score_Combined&quot;: 900}"/>
  </edge>
  <edge label="822284 (pp) 836626" source="341" target="942">
    <att type="string" name="canonicalName" value="822284 (pp) 836626"/>
    <att type="string" name="interaction" value="pp"/>
    <att type="int" name="SCORE" value="900"/>
    <att type="string" name="support" value="{&quot;StringDB&quot;: &quot;physical&quot;, &quot;StringEvidence&quot;: &quot;database:0.896&quot;, &quot;String_Score_Physical&quot;: 900, &quot;String_Score_Combined&quot;: 900}"/>
  </edge>
  <edge label="822284 (pp) 839128" source="341" target="1075">
    <att type="string" name="canonicalName" value="822284 (pp) 839128"/>
    <att type="string" name="interaction" value="pp"/>
    <att type="int" name="SCORE" value="900"/>
    <att type="string" name="support" value="{&quot;StringDB&quot;: &quot;physical&quot;, &quot;StringEvidence&quot;: &quot;database:0.896&quot;, &quot;String_Score_Physical&quot;: 900, &quot;String_Score_Combined&quot;: 900}"/>
  </edge>
  <edge label="822284 (pp) 841539" source="341" target="1147">
    <att type="string" name="canonicalName" value="822284 (pp) 841539"/>
    <att type="string" name="interaction" value="pp"/>
    <att type="int" name="SCORE" value="900"/>
    <att type="string" name="support" value="{&quot;StringDB&quot;: &quot;physical&quot;, &quot;StringEvidence&quot;: &quot;database:0.896&quot;, &quot;String_Score_Physical&quot;: 900, &quot;String_Score_Combined&quot;: 900}"/>
  </edge>
  <edge label="822284 (pp) 844202" source="341" target="1275">
    <att type="string" name="canonicalName" value="822284 (pp) 844202"/>
    <att type="string" name="interaction" value="pp"/>
    <att type="int" name="SCORE" value="900"/>
    <att type="string" name="support" value="{&quot;StringDB&quot;: &quot;physical&quot;, &quot;StringEvidence&quot;: &quot;database:0.896,coexpression:0.002&quot;, &quot;String_Score_Physical&quot;: 900, &quot;String_Score_Combined&quot;: 900}"/>
  </edge>
  <edge label="822311 (pp) 838387" source="342" target="1034">
    <att type="string" name="canonicalName" value="822311 (pp) 838387"/>
    <att type="string" name="interaction" value="pp"/>
    <att type="int" name="SCORE" value="343"/>
    <att type="string" name="support" value="{&quot;StringDB&quot;: &quot;physical&quot;, &quot;StringEvidence&quot;: &quot;experiments:0.315&quot;, &quot;String_Score_Physical&quot;: 343, &quot;String_Score_Combined&quot;: 343}"/>
  </edge>
  <edge label="822338 (pp) 831316" source="343" target="693">
    <att type="string" name="canonicalName" value="822338 (pp) 831316"/>
    <att type="string" name="interaction" value="pp"/>
    <att type="int" name="SCORE" value="260"/>
    <att type="string" name="support" value="{&quot;StringDB&quot;: &quot;physical&quot;, &quot;StringEvidence&quot;: &quot;experiments:0.229,textmining:0.173&quot;, &quot;String_Score_Physical&quot;: 260, &quot;String_Score_Combined&quot;: 388}"/>
  </edge>
  <edge label="822338 (pp) 834224" source="343" target="810">
    <att type="string" name="canonicalName" value="822338 (pp) 834224"/>
    <att type="string" name="interaction" value="pp"/>
    <att type="int" name="SCORE" value="248"/>
    <att type="string" name="support" value="{&quot;StringDB&quot;: &quot;physical&quot;, &quot;StringEvidence&quot;: &quot;experiments:0.217&quot;, &quot;String_Score_Physical&quot;: 248, &quot;String_Score_Combined&quot;: 248}"/>
  </edge>
  <edge label="822338 (pp) 834962" source="343" target="849">
    <att type="string" name="canonicalName" value="822338 (pp) 834962"/>
    <att type="string" name="interaction" value="pp"/>
    <att type="int" name="SCORE" value="311"/>
    <att type="string" name="support" value="{&quot;StringDB&quot;: &quot;physical&quot;, &quot;StringEvidence&quot;: &quot;experiments:0.282&quot;, &quot;String_Score_Physical&quot;: 311, &quot;String_Score_Combined&quot;: 311}"/>
  </edge>
  <edge label="822338 (pp) 838604" source="343" target="1046">
    <att type="string" name="canonicalName" value="822338 (pp) 838604"/>
    <att type="string" name="interaction" value="pp"/>
    <att type="int" name="SCORE" value="248"/>
    <att type="string" name="support" value="{&quot;StringDB&quot;: &quot;physical&quot;, &quot;StringEvidence&quot;: &quot;experiments:0.217&quot;, &quot;String_Score_Physical&quot;: 248, &quot;String_Score_Combined&quot;: 248}"/>
  </edge>
  <edge label="822338 (pp) 839146" source="343" target="1076">
    <att type="string" name="canonicalName" value="822338 (pp) 839146"/>
    <att type="string" name="interaction" value="pp"/>
    <att type="int" name="SCORE" value="250"/>
    <att type="string" name="support" value="{&quot;StringDB&quot;: &quot;physical&quot;, &quot;StringEvidence&quot;: &quot;experiments:0.218&quot;, &quot;String_Score_Physical&quot;: 250, &quot;String_Score_Combined&quot;: 250}"/>
  </edge>
  <edge label="822338 (pp) 843928" source="343" target="1254">
    <att type="string" name="canonicalName" value="822338 (pp) 843928"/>
    <att type="string" name="interaction" value="pp"/>
    <att type="int" name="SCORE" value="248"/>
    <att type="string" name="support" value="{&quot;StringDB&quot;: &quot;physical&quot;, &quot;StringEvidence&quot;: &quot;experiments:0.217&quot;, &quot;String_Score_Physical&quot;: 248, &quot;String_Score_Combined&quot;: 248}"/>
  </edge>
  <edge label="822395 (pp) 824686" source="344" target="407">
    <att type="string" name="canonicalName" value="822395 (pp) 824686"/>
    <att type="string" name="interaction" value="pp"/>
    <att type="int" name="SCORE" value="579"/>
    <att type="string" name="support" value="{&quot;StringDB&quot;: &quot;physical&quot;, &quot;StringEvidence&quot;: &quot;experiments:0.561,coexpression:0.185,textmining:0.080&quot;, &quot;String_Score_Physical&quot;: 579, &quot;String_Score_Combined&quot;: 684}"/>
  </edge>
  <edge label="822395 (pp) 825297" source="344" target="426">
    <att type="string" name="canonicalName" value="822395 (pp) 825297"/>
    <att type="string" name="interaction" value="pp"/>
    <att type="int" name="SCORE" value="196"/>
    <att type="string" name="support" value="{&quot;StringDB&quot;: &quot;physical&quot;, &quot;StringEvidence&quot;: &quot;experiments:0.162,coexpression:0.006&quot;, &quot;String_Score_Physical&quot;: 196, &quot;String_Score_Combined&quot;: 201}"/>
  </edge>
  <edge label="822395 (pp) 826493" source="344" target="444">
    <att type="string" name="canonicalName" value="822395 (pp) 826493"/>
    <att type="string" name="interaction" value="pp"/>
    <att type="int" name="SCORE" value="471"/>
    <att type="string" name="support" value="{&quot;StringDB&quot;: &quot;physical&quot;, &quot;StringEvidence&quot;: &quot;textmining:0.854,experiments:0.448,coexpression:0.052,neighborhood:0.017&quot;, &quot;String_Score_Physical&quot;: 471, &quot;String_Score_Combined&quot;: 928}"/>
  </edge>
  <edge label="822395 (pp) 826530" source="344" target="445">
    <att type="string" name="canonicalName" value="822395 (pp) 826530"/>
    <att type="string" name="interaction" value="pp"/>
    <att type="int" name="SCORE" value="196"/>
    <att type="string" name="support" value="{&quot;StringDB&quot;: &quot;physical&quot;, &quot;StringEvidence&quot;: &quot;experiments:0.162,coexpression:0.006&quot;, &quot;String_Score_Physical&quot;: 196, &quot;String_Score_Combined&quot;: 201}"/>
  </edge>
  <edge label="822395 (pp) 826853" source="344" target="460">
    <att type="string" name="canonicalName" value="822395 (pp) 826853"/>
    <att type="string" name="interaction" value="pp"/>
    <att type="int" name="SCORE" value="196"/>
    <att type="string" name="support" value="{&quot;StringDB&quot;: &quot;physical&quot;, &quot;StringEvidence&quot;: &quot;experiments:0.162,coexpression:0.006&quot;, &quot;String_Score_Physical&quot;: 196, &quot;String_Score_Combined&quot;: 201}"/>
  </edge>
  <edge label="822395 (pp) 827077" source="344" target="470">
    <att type="string" name="canonicalName" value="822395 (pp) 827077"/>
    <att type="string" name="interaction" value="pp"/>
    <att type="int" name="SCORE" value="653"/>
    <att type="string" name="support" value="{&quot;StringDB&quot;: &quot;physical&quot;, &quot;StringEvidence&quot;: &quot;experiments:0.638,coexpression:0.007&quot;, &quot;String_Score_Physical&quot;: 653, &quot;String_Score_Combined&quot;: 655}"/>
  </edge>
  <edge label="822395 (pp) 829639" source="344" target="600">
    <att type="string" name="canonicalName" value="822395 (pp) 829639"/>
    <att type="string" name="interaction" value="pp"/>
    <att type="int" name="SCORE" value="263"/>
    <att type="string" name="support" value="{&quot;StringDB&quot;: &quot;physical&quot;, &quot;StringEvidence&quot;: &quot;experiments:0.231,textmining:0.005,coexpression:0.003&quot;, &quot;String_Score_Physical&quot;: 263, &quot;String_Score_Combined&quot;: 269}"/>
  </edge>
  <edge label="822395 (pp) 830018" source="344" target="621">
    <att type="string" name="canonicalName" value="822395 (pp) 830018"/>
    <att type="string" name="interaction" value="pp"/>
    <att type="int" name="SCORE" value="196"/>
    <att type="string" name="support" value="{&quot;StringDB&quot;: &quot;physical&quot;, &quot;StringEvidence&quot;: &quot;experiments:0.162,coexpression:0.006&quot;, &quot;String_Score_Physical&quot;: 196, &quot;String_Score_Combined&quot;: 201}"/>
  </edge>
  <edge label="822395 (pp) 830428" source="344" target="638">
    <att type="string" name="canonicalName" value="822395 (pp) 830428"/>
    <att type="string" name="interaction" value="pp"/>
    <att type="int" name="SCORE" value="244"/>
    <att type="string" name="support" value="{&quot;StringDB&quot;: &quot;physical&quot;, &quot;StringEvidence&quot;: &quot;textmining:0.433,experiments:0.213,coexpression:0.040&quot;, &quot;String_Score_Physical&quot;: 244, &quot;String_Score_Combined&quot;: 588}"/>
  </edge>
  <edge label="822395 (pp) 830714" source="344" target="651">
    <att type="string" name="canonicalName" value="822395 (pp) 830714"/>
    <att type="string" name="interaction" value="pp"/>
    <att type="int" name="SCORE" value="329"/>
    <att type="string" name="support" value="{&quot;StringDB&quot;: &quot;physical&quot;, &quot;StringEvidence&quot;: &quot;experiments:0.300,textmining:0.033&quot;, &quot;String_Score_Physical&quot;: 329, &quot;String_Score_Combined&quot;: 351}"/>
  </edge>
  <edge label="822395 (pp) 830725" source="344" target="652">
    <att type="string" name="canonicalName" value="822395 (pp) 830725"/>
    <att type="string" name="interaction" value="pp"/>
    <att type="int" name="SCORE" value="693"/>
    <att type="string" name="support" value="{&quot;StringDB&quot;: &quot;physical&quot;, &quot;StringEvidence&quot;: &quot;experiments:0.680,textmining:0.166&quot;, &quot;String_Score_Physical&quot;: 693, &quot;String_Score_Combined&quot;: 743}"/>
  </edge>
  <edge label="822395 (pp) 831127" source="344" target="677">
    <att type="string" name="canonicalName" value="822395 (pp) 831127"/>
    <att type="string" name="interaction" value="pp"/>
    <att type="int" name="SCORE" value="196"/>
    <att type="string" name="support" value="{&quot;StringDB&quot;: &quot;physical&quot;, &quot;StringEvidence&quot;: &quot;experiments:0.162,coexpression:0.006&quot;, &quot;String_Score_Physical&quot;: 196, &quot;String_Score_Combined&quot;: 201}"/>
  </edge>
  <edge label="822395 (pp) 831522" source="344" target="709">
    <att type="string" name="canonicalName" value="822395 (pp) 831522"/>
    <att type="string" name="interaction" value="pp"/>
    <att type="int" name="SCORE" value="196"/>
    <att type="string" name="support" value="{&quot;StringDB&quot;: &quot;physical&quot;, &quot;StringEvidence&quot;: &quot;experiments:0.162,coexpression:0.006&quot;, &quot;String_Score_Physical&quot;: 196, &quot;String_Score_Combined&quot;: 201}"/>
  </edge>
  <edge label="822395 (pp) 831610" source="344" target="715">
    <att type="string" name="canonicalName" value="822395 (pp) 831610"/>
    <att type="string" name="interaction" value="pp"/>
    <att type="int" name="SCORE" value="200"/>
    <att type="string" name="support" value="{&quot;StringDB&quot;: &quot;physical&quot;, &quot;StringEvidence&quot;: &quot;experiments:0.166,textmining:0.005&quot;, &quot;String_Score_Physical&quot;: 200, &quot;String_Score_Combined&quot;: 204}"/>
  </edge>
  <edge label="822395 (pp) 832041" source="344" target="735">
    <att type="string" name="canonicalName" value="822395 (pp) 832041"/>
    <att type="string" name="interaction" value="pp"/>
    <att type="int" name="SCORE" value="244"/>
    <att type="string" name="support" value="{&quot;StringDB&quot;: &quot;physical&quot;, &quot;StringEvidence&quot;: &quot;textmining:0.311,experiments:0.213&quot;, &quot;String_Score_Physical&quot;: 244, &quot;String_Score_Combined&quot;: 479}"/>
  </edge>
  <edge label="822395 (pp) 833520" source="344" target="787">
    <att type="string" name="canonicalName" value="822395 (pp) 833520"/>
    <att type="string" name="interaction" value="pp"/>
    <att type="int" name="SCORE" value="196"/>
    <att type="string" name="support" value="{&quot;StringDB&quot;: &quot;physical&quot;, &quot;StringEvidence&quot;: &quot;experiments:0.162,coexpression:0.006&quot;, &quot;String_Score_Physical&quot;: 196, &quot;String_Score_Combined&quot;: 201}"/>
  </edge>
  <edge label="822395 (pp) 834443" source="344" target="827">
    <att type="string" name="canonicalName" value="822395 (pp) 834443"/>
    <att type="string" name="interaction" value="pp"/>
    <att type="int" name="SCORE" value="276"/>
    <att type="string" name="support" value="{&quot;StringDB&quot;: &quot;physical&quot;, &quot;StringEvidence&quot;: &quot;experiments:0.245,textmining:0.051,coexpression:0.020&quot;, &quot;String_Score_Physical&quot;: 276, &quot;String_Score_Combined&quot;: 326}"/>
  </edge>
  <edge label="822395 (pp) 835024" source="344" target="852">
    <att type="string" name="canonicalName" value="822395 (pp) 835024"/>
    <att type="string" name="interaction" value="pp"/>
    <att type="int" name="SCORE" value="196"/>
    <att type="string" name="support" value="{&quot;StringDB&quot;: &quot;physical&quot;, &quot;StringEvidence&quot;: &quot;experiments:0.162,coexpression:0.006&quot;, &quot;String_Score_Physical&quot;: 196, &quot;String_Score_Combined&quot;: 201}"/>
  </edge>
  <edge label="822395 (pp) 836099" source="344" target="912">
    <att type="string" name="canonicalName" value="822395 (pp) 836099"/>
    <att type="string" name="interaction" value="pp"/>
    <att type="int" name="SCORE" value="196"/>
    <att type="string" name="support" value="{&quot;StringDB&quot;: &quot;physical&quot;, &quot;StringEvidence&quot;: &quot;experiments:0.162,coexpression:0.006&quot;, &quot;String_Score_Physical&quot;: 196, &quot;String_Score_Combined&quot;: 201}"/>
  </edge>
  <edge label="822395 (pp) 836548" source="344" target="933">
    <att type="string" name="canonicalName" value="822395 (pp) 836548"/>
    <att type="string" name="interaction" value="pp"/>
    <att type="int" name="SCORE" value="732"/>
    <att type="string" name="support" value="{&quot;StringDB&quot;: &quot;physical&quot;, &quot;StringEvidence&quot;: &quot;experiments:0.721,coexpression:0.445,textmining:0.264&quot;, &quot;String_Score_Physical&quot;: 732, &quot;String_Score_Combined&quot;: 890}"/>
  </edge>
  <edge label="822395 (pp) 836708" source="344" target="946">
    <att type="string" name="canonicalName" value="822395 (pp) 836708"/>
    <att type="string" name="interaction" value="pp"/>
    <att type="int" name="SCORE" value="196"/>
    <att type="string" name="support" value="{&quot;StringDB&quot;: &quot;physical&quot;, &quot;StringEvidence&quot;: &quot;experiments:0.162,coexpression:0.006&quot;, &quot;String_Score_Physical&quot;: 196, &quot;String_Score_Combined&quot;: 201}"/>
  </edge>
  <edge label="822395 (pp) 837480" source="344" target="987">
    <att type="string" name="canonicalName" value="822395 (pp) 837480"/>
    <att type="string" name="interaction" value="pp"/>
    <att type="int" name="SCORE" value="196"/>
    <att type="string" name="support" value="{&quot;StringDB&quot;: &quot;physical&quot;, &quot;StringEvidence&quot;: &quot;experiments:0.162,coexpression:0.006&quot;, &quot;String_Score_Physical&quot;: 196, &quot;String_Score_Combined&quot;: 201}"/>
  </edge>
  <edge label="822395 (pp) 838027" source="344" target="1014">
    <att type="string" name="canonicalName" value="822395 (pp) 838027"/>
    <att type="string" name="interaction" value="pp"/>
    <att type="int" name="SCORE" value="266"/>
    <att type="string" name="support" value="{&quot;StringDB&quot;: &quot;physical&quot;, &quot;StringEvidence&quot;: &quot;experiments:0.235,coexpression:0.054,textmining:0.032&quot;, &quot;String_Score_Physical&quot;: 266, &quot;String_Score_Combined&quot;: 328}"/>
  </edge>
  <edge label="822395 (pp) 839146" source="344" target="1076">
    <att type="string" name="canonicalName" value="822395 (pp) 839146"/>
    <att type="string" name="interaction" value="pp"/>
    <att type="int" name="SCORE" value="229"/>
    <att type="string" name="support" value="{&quot;StringDB&quot;: &quot;physical&quot;, &quot;StringEvidence&quot;: &quot;experiments:0.197,textmining:0.051&quot;, &quot;String_Score_Physical&quot;: 229, &quot;String_Score_Combined&quot;: 269}"/>
  </edge>
  <edge label="822395 (pp) 839526" source="344" target="1093">
    <att type="string" name="canonicalName" value="822395 (pp) 839526"/>
    <att type="string" name="interaction" value="pp"/>
    <att type="int" name="SCORE" value="305"/>
    <att type="string" name="support" value="{&quot;StringDB&quot;: &quot;physical&quot;, &quot;StringEvidence&quot;: &quot;experiments:0.275,textmining:0.045,coexpression:0.020&quot;, &quot;String_Score_Physical&quot;: 305, &quot;String_Score_Combined&quot;: 349}"/>
  </edge>
  <edge label="822395 (pp) 841868" source="344" target="1162">
    <att type="string" name="canonicalName" value="822395 (pp) 841868"/>
    <att type="string" name="interaction" value="pp"/>
    <att type="int" name="SCORE" value="244"/>
    <att type="string" name="support" value="{&quot;StringDB&quot;: &quot;physical&quot;, &quot;StringEvidence&quot;: &quot;textmining:0.311,experiments:0.213&quot;, &quot;String_Score_Physical&quot;: 244, &quot;String_Score_Combined&quot;: 479}"/>
  </edge>
  <edge label="822395 (pp) 842131" source="344" target="1176">
    <att type="string" name="canonicalName" value="822395 (pp) 842131"/>
    <att type="string" name="interaction" value="pp"/>
    <att type="int" name="SCORE" value="196"/>
    <att type="string" name="support" value="{&quot;StringDB&quot;: &quot;physical&quot;, &quot;StringEvidence&quot;: &quot;experiments:0.162,coexpression:0.006&quot;, &quot;String_Score_Physical&quot;: 196, &quot;String_Score_Combined&quot;: 201}"/>
  </edge>
  <edge label="822395 (pp) 842312" source="344" target="1185">
    <att type="string" name="canonicalName" value="822395 (pp) 842312"/>
    <att type="string" name="interaction" value="pp"/>
    <att type="int" name="SCORE" value="422"/>
    <att type="string" name="support" value="{&quot;StringDB&quot;: &quot;physical&quot;, &quot;StringEvidence&quot;: &quot;experiments:0.397,textmining:0.105&quot;, &quot;String_Score_Physical&quot;: 422, &quot;String_Score_Combined&quot;: 482}"/>
  </edge>
  <edge label="822395 (pp) 842877" source="344" target="1204">
    <att type="string" name="canonicalName" value="822395 (pp) 842877"/>
    <att type="string" name="interaction" value="pp"/>
    <att type="int" name="SCORE" value="311"/>
    <att type="string" name="support" value="{&quot;StringDB&quot;: &quot;physical&quot;, &quot;StringEvidence&quot;: &quot;experiments:0.282,textmining:0.182,coexpression:0.003&quot;, &quot;String_Score_Physical&quot;: 311, &quot;String_Score_Combined&quot;: 438}"/>
  </edge>
  <edge label="822395 (pp) 842955" source="344" target="1207">
    <att type="string" name="canonicalName" value="822395 (pp) 842955"/>
    <att type="string" name="interaction" value="pp"/>
    <att type="int" name="SCORE" value="196"/>
    <att type="string" name="support" value="{&quot;StringDB&quot;: &quot;physical&quot;, &quot;StringEvidence&quot;: &quot;experiments:0.162,coexpression:0.006&quot;, &quot;String_Score_Physical&quot;: 196, &quot;String_Score_Combined&quot;: 201}"/>
  </edge>
  <edge label="822424 (pp) 827274" source="345" target="477">
    <att type="string" name="canonicalName" value="822424 (pp) 827274"/>
    <att type="string" name="interaction" value="pp"/>
    <att type="int" name="SCORE" value="525"/>
    <att type="string" name="support" value="{&quot;StringDB&quot;: &quot;physical&quot;, &quot;StringEvidence&quot;: &quot;textmining:0.856,experiments:0.505&quot;, &quot;BioGrid&quot;: &quot;physical&quot;, &quot;BioGrid_PubMed&quot;: &quot;24027245&quot;, &quot;BioGrid_Type&quot;: &quot;PCA&quot;, &quot;String_Score_Physical&quot;: 525, &quot;String_Score_Combined&quot;: 572}"/>
  </edge>
  <edge label="822463 (pp) 838686" source="346" target="1053">
    <att type="string" name="canonicalName" value="822463 (pp) 838686"/>
    <att type="string" name="interaction" value="pp"/>
    <att type="int" name="SCORE" value="239"/>
    <att type="string" name="support" value="{&quot;StringDB&quot;: &quot;physical&quot;, &quot;StringEvidence&quot;: &quot;experiments:0.208,textmining:0.005&quot;, &quot;String_Score_Physical&quot;: 239, &quot;String_Score_Combined&quot;: 243}"/>
  </edge>
  <edge label="822463 (pp) 843449" source="346" target="1228">
    <att type="string" name="canonicalName" value="822463 (pp) 843449"/>
    <att type="string" name="interaction" value="pp"/>
    <att type="int" name="SCORE" value="239"/>
    <att type="string" name="support" value="{&quot;StringDB&quot;: &quot;physical&quot;, &quot;StringEvidence&quot;: &quot;experiments:0.208,textmining:0.005&quot;, &quot;String_Score_Physical&quot;: 239, &quot;String_Score_Combined&quot;: 243}"/>
  </edge>
  <edge label="822467 (pp) 838686" source="347" target="1053">
    <att type="string" name="canonicalName" value="822467 (pp) 838686"/>
    <att type="string" name="interaction" value="pp"/>
    <att type="int" name="SCORE" value="239"/>
    <att type="string" name="support" value="{&quot;StringDB&quot;: &quot;physical&quot;, &quot;StringEvidence&quot;: &quot;experiments:0.208,textmining:0.005&quot;, &quot;String_Score_Physical&quot;: 239, &quot;String_Score_Combined&quot;: 243}"/>
  </edge>
  <edge label="822467 (pp) 843449" source="347" target="1228">
    <att type="string" name="canonicalName" value="822467 (pp) 843449"/>
    <att type="string" name="interaction" value="pp"/>
    <att type="int" name="SCORE" value="239"/>
    <att type="string" name="support" value="{&quot;StringDB&quot;: &quot;physical&quot;, &quot;StringEvidence&quot;: &quot;experiments:0.208,textmining:0.005&quot;, &quot;String_Score_Physical&quot;: 239, &quot;String_Score_Combined&quot;: 243}"/>
  </edge>
  <edge label="822519 (pp) 828439" source="348" target="522">
    <att type="string" name="canonicalName" value="822519 (pp) 828439"/>
    <att type="string" name="interaction" value="pp"/>
    <att type="int" name="SCORE" value="208"/>
    <att type="string" name="support" value="{&quot;BioGrid&quot;: &quot;physical&quot;, &quot;BioGrid_PubMed&quot;: &quot;27609422&quot;, &quot;BioGrid_Type&quot;: &quot;Affinity Capture-MS&quot;}"/>
  </edge>
  <edge label="822519 (pp) 829142" source="348" target="565">
    <att type="string" name="canonicalName" value="822519 (pp) 829142"/>
    <att type="string" name="interaction" value="pp"/>
    <att type="int" name="SCORE" value="208"/>
    <att type="string" name="support" value="{&quot;BioGrid&quot;: &quot;physical&quot;, &quot;BioGrid_PubMed&quot;: &quot;27609422&quot;, &quot;BioGrid_Type&quot;: &quot;Affinity Capture-MS&quot;}"/>
  </edge>
  <edge label="822519 (pp) 829662" source="348" target="601">
    <att type="string" name="canonicalName" value="822519 (pp) 829662"/>
    <att type="string" name="interaction" value="pp"/>
    <att type="int" name="SCORE" value="208"/>
    <att type="string" name="support" value="{&quot;BioGrid&quot;: &quot;physical&quot;, &quot;BioGrid_PubMed&quot;: &quot;27609422&quot;, &quot;BioGrid_Type&quot;: &quot;Affinity Capture-MS&quot;}"/>
  </edge>
  <edge label="822519 (pp) 831521" source="348" target="708">
    <att type="string" name="canonicalName" value="822519 (pp) 831521"/>
    <att type="string" name="interaction" value="pp"/>
    <att type="int" name="SCORE" value="208"/>
    <att type="string" name="support" value="{&quot;StringDB&quot;: &quot;functional&quot;, &quot;StringEvidence&quot;: &quot;coexpression:0.146&quot;, &quot;BioGrid&quot;: &quot;physical&quot;, &quot;BioGrid_PubMed&quot;: &quot;27609422&quot;, &quot;BioGrid_Type&quot;: &quot;Affinity Capture-MS&quot;, &quot;String_Score_Combined&quot;: 181, &quot;String_Score_Physical&quot;: 208}"/>
  </edge>
  <edge label="822519 (pp) 836388" source="348" target="922">
    <att type="string" name="canonicalName" value="822519 (pp) 836388"/>
    <att type="string" name="interaction" value="pp"/>
    <att type="int" name="SCORE" value="208"/>
    <att type="string" name="support" value="{&quot;BioGrid&quot;: &quot;physical&quot;, &quot;BioGrid_PubMed&quot;: &quot;27609422&quot;, &quot;BioGrid_Type&quot;: &quot;Affinity Capture-MS&quot;}"/>
  </edge>
  <edge label="822519 (pp) 838686" source="348" target="1053">
    <att type="string" name="canonicalName" value="822519 (pp) 838686"/>
    <att type="string" name="interaction" value="pp"/>
    <att type="int" name="SCORE" value="239"/>
    <att type="string" name="support" value="{&quot;StringDB&quot;: &quot;physical&quot;, &quot;StringEvidence&quot;: &quot;experiments:0.208,textmining:0.005&quot;, &quot;String_Score_Physical&quot;: 239, &quot;String_Score_Combined&quot;: 243}"/>
  </edge>
  <edge label="822519 (pp) 843449" source="348" target="1228">
    <att type="string" name="canonicalName" value="822519 (pp) 843449"/>
    <att type="string" name="interaction" value="pp"/>
    <att type="int" name="SCORE" value="239"/>
    <att type="string" name="support" value="{&quot;StringDB&quot;: &quot;physical&quot;, &quot;StringEvidence&quot;: &quot;textmining:0.315,experiments:0.208&quot;, &quot;String_Score_Physical&quot;: 239, &quot;String_Score_Combined&quot;: 479}"/>
  </edge>
  <edge label="822519 (pp) 843693" source="348" target="1242">
    <att type="string" name="canonicalName" value="822519 (pp) 843693"/>
    <att type="string" name="interaction" value="pp"/>
    <att type="int" name="SCORE" value="558"/>
    <att type="string" name="support" value="{&quot;StringDB&quot;: &quot;physical&quot;, &quot;StringEvidence&quot;: &quot;textmining:0.690,experiments:0.539,coexpression:0.022&quot;, &quot;BioGrid&quot;: &quot;genetic,physical&quot;, &quot;BioGrid_PubMed&quot;: &quot;17237354&quot;, &quot;BioGrid_Type&quot;: &quot;Two-hybrid,Affinity Capture-Western,Synthetic Growth Defect&quot;, &quot;String_Score_Physical&quot;: 558, &quot;String_Score_Combined&quot;: 866}"/>
  </edge>
  <edge label="822573 (pp) 830457" source="349" target="639">
    <att type="string" name="canonicalName" value="822573 (pp) 830457"/>
    <att type="string" name="interaction" value="pp"/>
    <att type="int" name="SCORE" value="650"/>
    <att type="string" name="support" value="{&quot;StringDB&quot;: &quot;physical&quot;, &quot;StringEvidence&quot;: &quot;database:0.635,textmining:0.339,neighborhood:0.149,coexpression:0.003&quot;, &quot;String_Score_Physical&quot;: 650, &quot;String_Score_Combined&quot;: 803}"/>
  </edge>
  <edge label="822573 (pp) 838847" source="349" target="1062">
    <att type="string" name="canonicalName" value="822573 (pp) 838847"/>
    <att type="string" name="interaction" value="pp"/>
    <att type="int" name="SCORE" value="698"/>
    <att type="string" name="support" value="{&quot;StringDB&quot;: &quot;physical&quot;, &quot;StringEvidence&quot;: &quot;experiments:0.685,textmining:0.387,neighborhood:0.104,coexpression:0.007&quot;, &quot;String_Score_Physical&quot;: 698, &quot;String_Score_Combined&quot;: 835}"/>
  </edge>
  <edge label="822593 (pp) 827125" source="350" target="472">
    <att type="string" name="canonicalName" value="822593 (pp) 827125"/>
    <att type="string" name="interaction" value="pp"/>
    <att type="int" name="SCORE" value="208"/>
    <att type="string" name="support" value="{&quot;BioGrid&quot;: &quot;physical&quot;, &quot;BioGrid_PubMed&quot;: &quot;32612234&quot;, &quot;BioGrid_Type&quot;: &quot;Two-hybrid&quot;}"/>
  </edge>
  <edge label="822593 (pp) 838416" source="350" target="1038">
    <att type="string" name="canonicalName" value="822593 (pp) 838416"/>
    <att type="string" name="interaction" value="pp"/>
    <att type="int" name="SCORE" value="260"/>
    <att type="string" name="support" value="{&quot;StringDB&quot;: &quot;physical&quot;, &quot;StringEvidence&quot;: &quot;experiments:0.229,textmining:0.203&quot;, &quot;String_Score_Physical&quot;: 260, &quot;String_Score_Combined&quot;: 411}"/>
  </edge>
  <edge label="822593 (pp) 842951" source="350" target="1206">
    <att type="string" name="canonicalName" value="822593 (pp) 842951"/>
    <att type="string" name="interaction" value="pp"/>
    <att type="int" name="SCORE" value="667"/>
    <att type="string" name="support" value="{&quot;StringDB&quot;: &quot;physical&quot;, &quot;StringEvidence&quot;: &quot;experiments:0.654,textmining:0.251&quot;, &quot;BioGrid&quot;: &quot;physical&quot;, &quot;BioGrid_PubMed&quot;: &quot;16965536,10930573&quot;, &quot;BioGrid_Type&quot;: &quot;Two-hybrid&quot;, &quot;String_Score_Physical&quot;: 667, &quot;String_Score_Combined&quot;: 751}"/>
  </edge>
  <edge label="823287 (pp) 829734" source="353" target="607">
    <att type="string" name="canonicalName" value="823287 (pp) 829734"/>
    <att type="string" name="interaction" value="pp"/>
    <att type="int" name="SCORE" value="263"/>
    <att type="string" name="support" value="{&quot;StringDB&quot;: &quot;physical&quot;, &quot;StringEvidence&quot;: &quot;experiments:0.231,textmining:0.228,coexpression:0.052&quot;, &quot;String_Score_Physical&quot;: 263, &quot;String_Score_Combined&quot;: 460}"/>
  </edge>
  <edge label="823287 (pp) 830291" source="353" target="630">
    <att type="string" name="canonicalName" value="823287 (pp) 830291"/>
    <att type="string" name="interaction" value="pp"/>
    <att type="int" name="SCORE" value="196"/>
    <att type="string" name="support" value="{&quot;StringDB&quot;: &quot;physical&quot;, &quot;StringEvidence&quot;: &quot;experiments:0.162,coexpression:0.096,textmining:0.038&quot;, &quot;String_Score_Physical&quot;: 196, &quot;String_Score_Combined&quot;: 300}"/>
  </edge>
  <edge label="823287 (pp) 836513" source="353" target="930">
    <att type="string" name="canonicalName" value="823287 (pp) 836513"/>
    <att type="string" name="interaction" value="pp"/>
    <att type="int" name="SCORE" value="325"/>
    <att type="string" name="support" value="{&quot;StringDB&quot;: &quot;physical&quot;, &quot;StringEvidence&quot;: &quot;textmining:0.417,experiments:0.296,coexpression:0.086,neighborhood:0.038&quot;, &quot;String_Score_Physical&quot;: 325, &quot;String_Score_Combined&quot;: 653}"/>
  </edge>
  <edge label="823287 (pp) 836582" source="353" target="939">
    <att type="string" name="canonicalName" value="823287 (pp) 836582"/>
    <att type="string" name="interaction" value="pp"/>
    <att type="int" name="SCORE" value="205"/>
    <att type="string" name="support" value="{&quot;StringDB&quot;: &quot;physical&quot;, &quot;StringEvidence&quot;: &quot;experiments:0.171,textmining:0.124,coexpression:0.017&quot;, &quot;String_Score_Physical&quot;: 205, &quot;String_Score_Combined&quot;: 315}"/>
  </edge>
  <edge label="823287 (pp) 837636" source="353" target="994">
    <att type="string" name="canonicalName" value="823287 (pp) 837636"/>
    <att type="string" name="interaction" value="pp"/>
    <att type="int" name="SCORE" value="338"/>
    <att type="string" name="support" value="{&quot;StringDB&quot;: &quot;physical&quot;, &quot;StringEvidence&quot;: &quot;experiments:0.310,textmining:0.245,coexpression:0.132,neighborhood:0.019&quot;, &quot;String_Score_Physical&quot;: 338, &quot;String_Score_Combined&quot;: 574}"/>
  </edge>
  <edge label="823287 (pp) 839388" source="353" target="1084">
    <att type="string" name="canonicalName" value="823287 (pp) 839388"/>
    <att type="string" name="interaction" value="pp"/>
    <att type="int" name="SCORE" value="545"/>
    <att type="string" name="support" value="{&quot;StringDB&quot;: &quot;physical&quot;, &quot;StringEvidence&quot;: &quot;experiments:0.526,textmining:0.103,coexpression:0.009&quot;, &quot;String_Score_Physical&quot;: 545, &quot;String_Score_Combined&quot;: 595}"/>
  </edge>
  <edge label="823287 (pp) 839872" source="353" target="1112">
    <att type="string" name="canonicalName" value="823287 (pp) 839872"/>
    <att type="string" name="interaction" value="pp"/>
    <att type="int" name="SCORE" value="266"/>
    <att type="string" name="support" value="{&quot;StringDB&quot;: &quot;physical&quot;, &quot;StringEvidence&quot;: &quot;experiments:0.235,textmining:0.048&quot;, &quot;String_Score_Physical&quot;: 266, &quot;String_Score_Combined&quot;: 300}"/>
  </edge>
  <edge label="823287 (pp) 840026" source="353" target="1120">
    <att type="string" name="canonicalName" value="823287 (pp) 840026"/>
    <att type="string" name="interaction" value="pp"/>
    <att type="int" name="SCORE" value="194"/>
    <att type="string" name="support" value="{&quot;StringDB&quot;: &quot;physical&quot;, &quot;StringEvidence&quot;: &quot;experiments:0.160,textmining:0.106,neighborhood:0.019,coexpression:0.007&quot;, &quot;String_Score_Physical&quot;: 194, &quot;String_Score_Combined&quot;: 298}"/>
  </edge>
  <edge label="823287 (pp) 842395" source="353" target="1190">
    <att type="string" name="canonicalName" value="823287 (pp) 842395"/>
    <att type="string" name="interaction" value="pp"/>
    <att type="int" name="SCORE" value="272"/>
    <att type="string" name="support" value="{&quot;StringDB&quot;: &quot;physical&quot;, &quot;StringEvidence&quot;: &quot;experiments:0.241,textmining:0.051&quot;, &quot;String_Score_Physical&quot;: 272, &quot;String_Score_Combined&quot;: 309}"/>
  </edge>
  <edge label="823287 (pp) 842991" source="353" target="1209">
    <att type="string" name="canonicalName" value="823287 (pp) 842991"/>
    <att type="string" name="interaction" value="pp"/>
    <att type="int" name="SCORE" value="212"/>
    <att type="string" name="support" value="{&quot;StringDB&quot;: &quot;physical&quot;, &quot;StringEvidence&quot;: &quot;textmining:0.414,experiments:0.178,coexpression:0.163&quot;, &quot;String_Score_Physical&quot;: 212, &quot;String_Score_Combined&quot;: 613}"/>
  </edge>
  <edge label="823393 (pp) 827361" source="354" target="480">
    <att type="string" name="canonicalName" value="823393 (pp) 827361"/>
    <att type="string" name="interaction" value="pp"/>
    <att type="int" name="SCORE" value="241"/>
    <att type="string" name="support" value="{&quot;StringDB&quot;: &quot;physical&quot;, &quot;StringEvidence&quot;: &quot;experiments:0.210,textmining:0.013,coexpression:0.004&quot;, &quot;String_Score_Physical&quot;: 241, &quot;String_Score_Combined&quot;: 254}"/>
  </edge>
  <edge label="823393 (pp) 831044" source="354" target="670">
    <att type="string" name="canonicalName" value="823393 (pp) 831044"/>
    <att type="string" name="interaction" value="pp"/>
    <att type="int" name="SCORE" value="650"/>
    <att type="string" name="support" value="{&quot;StringDB&quot;: &quot;physical&quot;, &quot;StringEvidence&quot;: &quot;database:0.635,textmining:0.125&quot;, &quot;String_Score_Physical&quot;: 650, &quot;String_Score_Combined&quot;: 693}"/>
  </edge>
  <edge label="823393 (pp) 831065" source="354" target="671">
    <att type="string" name="canonicalName" value="823393 (pp) 831065"/>
    <att type="string" name="interaction" value="pp"/>
    <att type="int" name="SCORE" value="650"/>
    <att type="string" name="support" value="{&quot;StringDB&quot;: &quot;physical&quot;, &quot;StringEvidence&quot;: &quot;database:0.635,textmining:0.494&quot;, &quot;String_Score_Physical&quot;: 650, &quot;String_Score_Combined&quot;: 822}"/>
  </edge>
  <edge label="823393 (pp) 831596" source="354" target="711">
    <att type="string" name="canonicalName" value="823393 (pp) 831596"/>
    <att type="string" name="interaction" value="pp"/>
    <att type="int" name="SCORE" value="650"/>
    <att type="string" name="support" value="{&quot;StringDB&quot;: &quot;physical&quot;, &quot;StringEvidence&quot;: &quot;database:0.635,textmining:0.578,coexpression:0.042&quot;, &quot;String_Score_Physical&quot;: 650, &quot;String_Score_Combined&quot;: 858}"/>
  </edge>
  <edge label="823393 (pp) 831899" source="354" target="730">
    <att type="string" name="canonicalName" value="823393 (pp) 831899"/>
    <att type="string" name="interaction" value="pp"/>
    <att type="int" name="SCORE" value="379"/>
    <att type="string" name="support" value="{&quot;StringDB&quot;: &quot;physical&quot;, &quot;StringEvidence&quot;: &quot;experiments:0.352,textmining:0.009&quot;, &quot;BioGrid&quot;: &quot;physical&quot;, &quot;BioGrid_PubMed&quot;: &quot;23667124&quot;, &quot;BioGrid_Type&quot;: &quot;Affinity Capture-MS&quot;, &quot;String_Score_Physical&quot;: 379, &quot;String_Score_Combined&quot;: 384}"/>
  </edge>
  <edge label="823393 (pp) 838998" source="354" target="1069">
    <att type="string" name="canonicalName" value="823393 (pp) 838998"/>
    <att type="string" name="interaction" value="pp"/>
    <att type="int" name="SCORE" value="652"/>
    <att type="string" name="support" value="{&quot;StringDB&quot;: &quot;physical&quot;, &quot;StringEvidence&quot;: &quot;database:0.635,coexpression:0.025,textmining:0.018,experiments:0.007,neighborhood:0.003&quot;, &quot;String_Score_Physical&quot;: 652, &quot;String_Score_Combined&quot;: 668}"/>
  </edge>
  <edge label="823393 (pp) 839660" source="354" target="1098">
    <att type="string" name="canonicalName" value="823393 (pp) 839660"/>
    <att type="string" name="interaction" value="pp"/>
    <att type="int" name="SCORE" value="635"/>
    <att type="string" name="support" value="{&quot;StringDB&quot;: &quot;physical&quot;, &quot;StringEvidence&quot;: &quot;textmining:0.633,database:0.583,experiments:0.088,neighborhood:0.019,coexpression:0.017&quot;, &quot;String_Score_Physical&quot;: 635, &quot;String_Score_Combined&quot;: 870}"/>
  </edge>
  <edge label="823393 (pp) 842342" source="354" target="1187">
    <att type="string" name="canonicalName" value="823393 (pp) 842342"/>
    <att type="string" name="interaction" value="pp"/>
    <att type="int" name="SCORE" value="241"/>
    <att type="string" name="support" value="{&quot;StringDB&quot;: &quot;physical&quot;, &quot;StringEvidence&quot;: &quot;experiments:0.210,coexpression:0.051,textmining:0.013&quot;, &quot;String_Score_Physical&quot;: 241, &quot;String_Score_Combined&quot;: 289}"/>
  </edge>
  <edge label="823485 (pp) 824686" source="355" target="407">
    <att type="string" name="canonicalName" value="823485 (pp) 824686"/>
    <att type="string" name="interaction" value="pp"/>
    <att type="int" name="SCORE" value="224"/>
    <att type="string" name="support" value="{&quot;StringDB&quot;: &quot;physical&quot;, &quot;StringEvidence&quot;: &quot;experiments:0.191,textmining:0.008&quot;, &quot;String_Score_Physical&quot;: 224, &quot;String_Score_Combined&quot;: 230}"/>
  </edge>
  <edge label="823485 (pp) 827077" source="355" target="470">
    <att type="string" name="canonicalName" value="823485 (pp) 827077"/>
    <att type="string" name="interaction" value="pp"/>
    <att type="int" name="SCORE" value="252"/>
    <att type="string" name="support" value="{&quot;StringDB&quot;: &quot;physical&quot;, &quot;StringEvidence&quot;: &quot;experiments:0.220,coexpression:0.033&quot;, &quot;String_Score_Physical&quot;: 252, &quot;String_Score_Combined&quot;: 276}"/>
  </edge>
  <edge label="823485 (pp) 830725" source="355" target="652">
    <att type="string" name="canonicalName" value="823485 (pp) 830725"/>
    <att type="string" name="interaction" value="pp"/>
    <att type="int" name="SCORE" value="250"/>
    <att type="string" name="support" value="{&quot;StringDB&quot;: &quot;physical&quot;, &quot;StringEvidence&quot;: &quot;experiments:0.219,coexpression:0.027&quot;, &quot;String_Score_Physical&quot;: 250, &quot;String_Score_Combined&quot;: 271}"/>
  </edge>
  <edge label="823485 (pp) 836548" source="355" target="933">
    <att type="string" name="canonicalName" value="823485 (pp) 836548"/>
    <att type="string" name="interaction" value="pp"/>
    <att type="int" name="SCORE" value="270"/>
    <att type="string" name="support" value="{&quot;StringDB&quot;: &quot;physical&quot;, &quot;StringEvidence&quot;: &quot;experiments:0.239,textmining:0.013&quot;, &quot;String_Score_Physical&quot;: 270, &quot;String_Score_Combined&quot;: 279}"/>
  </edge>
  <edge label="823485 (pp) 838837" source="355" target="1060">
    <att type="string" name="canonicalName" value="823485 (pp) 838837"/>
    <att type="string" name="interaction" value="pp"/>
    <att type="int" name="SCORE" value="225"/>
    <att type="string" name="support" value="{&quot;StringDB&quot;: &quot;physical&quot;, &quot;StringEvidence&quot;: &quot;experiments:0.193&quot;, &quot;String_Score_Physical&quot;: 225, &quot;String_Score_Combined&quot;: 225}"/>
  </edge>
  <edge label="823499 (pp) 825450" source="356" target="429">
    <att type="string" name="canonicalName" value="823499 (pp) 825450"/>
    <att type="string" name="interaction" value="pp"/>
    <att type="int" name="SCORE" value="650"/>
    <att type="string" name="support" value="{&quot;StringDB&quot;: &quot;physical&quot;, &quot;StringEvidence&quot;: &quot;database:0.635&quot;, &quot;String_Score_Physical&quot;: 650, &quot;String_Score_Combined&quot;: 650}"/>
  </edge>
  <edge label="823499 (pp) 831520" source="356" target="707">
    <att type="string" name="canonicalName" value="823499 (pp) 831520"/>
    <att type="string" name="interaction" value="pp"/>
    <att type="int" name="SCORE" value="650"/>
    <att type="string" name="support" value="{&quot;StringDB&quot;: &quot;physical&quot;, &quot;StringEvidence&quot;: &quot;database:0.635&quot;, &quot;String_Score_Physical&quot;: 650, &quot;String_Score_Combined&quot;: 650}"/>
  </edge>
  <edge label="823499 (pp) 833656" source="356" target="789">
    <att type="string" name="canonicalName" value="823499 (pp) 833656"/>
    <att type="string" name="interaction" value="pp"/>
    <att type="int" name="SCORE" value="650"/>
    <att type="string" name="support" value="{&quot;StringDB&quot;: &quot;physical&quot;, &quot;StringEvidence&quot;: &quot;database:0.635&quot;, &quot;String_Score_Physical&quot;: 650, &quot;String_Score_Combined&quot;: 650}"/>
  </edge>
  <edge label="823499 (pp) 839196" source="356" target="1078">
    <att type="string" name="canonicalName" value="823499 (pp) 839196"/>
    <att type="string" name="interaction" value="pp"/>
    <att type="int" name="SCORE" value="650"/>
    <att type="string" name="support" value="{&quot;StringDB&quot;: &quot;physical&quot;, &quot;StringEvidence&quot;: &quot;database:0.635&quot;, &quot;String_Score_Physical&quot;: 650, &quot;String_Score_Combined&quot;: 650}"/>
  </edge>
  <edge label="823499 (pp) 839435" source="356" target="1089">
    <att type="string" name="canonicalName" value="823499 (pp) 839435"/>
    <att type="string" name="interaction" value="pp"/>
    <att type="int" name="SCORE" value="650"/>
    <att type="string" name="support" value="{&quot;StringDB&quot;: &quot;physical&quot;, &quot;StringEvidence&quot;: &quot;database:0.635&quot;, &quot;String_Score_Physical&quot;: 650, &quot;String_Score_Combined&quot;: 650}"/>
  </edge>
  <edge label="823531 (pp) 828785" source="357" target="541">
    <att type="string" name="canonicalName" value="823531 (pp) 828785"/>
    <att type="string" name="interaction" value="pp"/>
    <att type="int" name="SCORE" value="252"/>
    <att type="string" name="support" value="{&quot;StringDB&quot;: &quot;physical&quot;, &quot;StringEvidence&quot;: &quot;textmining:0.344,experiments:0.220,coexpression:0.105,neighborhood:0.019&quot;, &quot;String_Score_Physical&quot;: 252, &quot;String_Score_Combined&quot;: 569}"/>
  </edge>
  <edge label="823531 (pp) 831020" source="357" target="667">
    <att type="string" name="canonicalName" value="823531 (pp) 831020"/>
    <att type="string" name="interaction" value="pp"/>
    <att type="int" name="SCORE" value="923"/>
    <att type="string" name="support" value="{&quot;StringDB&quot;: &quot;physical&quot;, &quot;StringEvidence&quot;: &quot;database:0.896,coexpression:0.509,cooccurrence:0.411,textmining:0.408,experiments:0.233,neighborhood:0.001&quot;, &quot;String_Score_Physical&quot;: 923, &quot;String_Score_Combined&quot;: 986}"/>
  </edge>
  <edge label="823531 (pp) 831319" source="357" target="694">
    <att type="string" name="canonicalName" value="823531 (pp) 831319"/>
    <att type="string" name="interaction" value="pp"/>
    <att type="int" name="SCORE" value="231"/>
    <att type="string" name="support" value="{&quot;StringDB&quot;: &quot;physical&quot;, &quot;StringEvidence&quot;: &quot;experiments:0.199,coexpression:0.007&quot;, &quot;String_Score_Physical&quot;: 231, &quot;String_Score_Combined&quot;: 237}"/>
  </edge>
  <edge label="823531 (pp) 831856" source="357" target="726">
    <att type="string" name="canonicalName" value="823531 (pp) 831856"/>
    <att type="string" name="interaction" value="pp"/>
    <att type="int" name="SCORE" value="923"/>
    <att type="string" name="support" value="{&quot;StringDB&quot;: &quot;physical&quot;, &quot;StringEvidence&quot;: &quot;database:0.896,cooccurrence:0.410,textmining:0.321,coexpression:0.261,experiments:0.233,neighborhood:0.001&quot;, &quot;String_Score_Physical&quot;: 923, &quot;String_Score_Combined&quot;: 977}"/>
  </edge>
  <edge label="823531 (pp) 831899" source="357" target="730">
    <att type="string" name="canonicalName" value="823531 (pp) 831899"/>
    <att type="string" name="interaction" value="pp"/>
    <att type="int" name="SCORE" value="383"/>
    <att type="string" name="support" value="{&quot;StringDB&quot;: &quot;physical&quot;, &quot;StringEvidence&quot;: &quot;experiments:0.357&quot;, &quot;BioGrid&quot;: &quot;physical&quot;, &quot;BioGrid_PubMed&quot;: &quot;23667124&quot;, &quot;BioGrid_Type&quot;: &quot;Affinity Capture-MS&quot;, &quot;String_Score_Physical&quot;: 383, &quot;String_Score_Combined&quot;: 383}"/>
  </edge>
  <edge label="823531 (pp) 832950" source="357" target="782">
    <att type="string" name="canonicalName" value="823531 (pp) 832950"/>
    <att type="string" name="interaction" value="pp"/>
    <att type="int" name="SCORE" value="238"/>
    <att type="string" name="support" value="{&quot;StringDB&quot;: &quot;physical&quot;, &quot;StringEvidence&quot;: &quot;textmining:0.433,cooccurrence:0.407,coexpression:0.253,experiments:0.206,neighborhood:0.001&quot;, &quot;String_Score_Physical&quot;: 238, &quot;String_Score_Combined&quot;: 808}"/>
  </edge>
  <edge label="823531 (pp) 834207" source="357" target="808">
    <att type="string" name="canonicalName" value="823531 (pp) 834207"/>
    <att type="string" name="interaction" value="pp"/>
    <att type="int" name="SCORE" value="238"/>
    <att type="string" name="support" value="{&quot;StringDB&quot;: &quot;physical&quot;, &quot;StringEvidence&quot;: &quot;textmining:0.421,cooccurrence:0.407,coexpression:0.207,experiments:0.206,neighborhood:0.001&quot;, &quot;String_Score_Physical&quot;: 238, &quot;String_Score_Combined&quot;: 793}"/>
  </edge>
  <edge label="823531 (pp) 836504" source="357" target="928">
    <att type="string" name="canonicalName" value="823531 (pp) 836504"/>
    <att type="string" name="interaction" value="pp"/>
    <att type="int" name="SCORE" value="256"/>
    <att type="string" name="support" value="{&quot;StringDB&quot;: &quot;physical&quot;, &quot;StringEvidence&quot;: &quot;experiments:0.225,coexpression:0.062&quot;, &quot;String_Score_Physical&quot;: 256, &quot;String_Score_Combined&quot;: 302}"/>
  </edge>
  <edge label="823531 (pp) 837710" source="357" target="998">
    <att type="string" name="canonicalName" value="823531 (pp) 837710"/>
    <att type="string" name="interaction" value="pp"/>
    <att type="int" name="SCORE" value="298"/>
    <att type="string" name="support" value="{&quot;StringDB&quot;: &quot;physical&quot;, &quot;StringEvidence&quot;: &quot;cooccurrence:0.366,textmining:0.359,experiments:0.268,coexpression:0.171,neighborhood:0.001&quot;, &quot;String_Score_Physical&quot;: 298, &quot;String_Score_Combined&quot;: 763}"/>
  </edge>
  <edge label="823531 (pp) 842094" source="357" target="1174">
    <att type="string" name="canonicalName" value="823531 (pp) 842094"/>
    <att type="string" name="interaction" value="pp"/>
    <att type="int" name="SCORE" value="923"/>
    <att type="string" name="support" value="{&quot;StringDB&quot;: &quot;physical&quot;, &quot;StringEvidence&quot;: &quot;database:0.896,cooccurrence:0.410,textmining:0.321,experiments:0.233,coexpression:0.098,neighborhood:0.001&quot;, &quot;String_Score_Physical&quot;: 923, &quot;String_Score_Combined&quot;: 972}"/>
  </edge>
  <edge label="823531 (pp) 843462" source="357" target="1230">
    <att type="string" name="canonicalName" value="823531 (pp) 843462"/>
    <att type="string" name="interaction" value="pp"/>
    <att type="int" name="SCORE" value="239"/>
    <att type="string" name="support" value="{&quot;StringDB&quot;: &quot;physical&quot;, &quot;StringEvidence&quot;: &quot;experiments:0.208,textmining:0.185&quot;, &quot;String_Score_Physical&quot;: 239, &quot;String_Score_Combined&quot;: 380}"/>
  </edge>
  <edge label="823531 (pp) 844333" source="357" target="1280">
    <att type="string" name="canonicalName" value="823531 (pp) 844333"/>
    <att type="string" name="interaction" value="pp"/>
    <att type="int" name="SCORE" value="298"/>
    <att type="string" name="support" value="{&quot;StringDB&quot;: &quot;physical&quot;, &quot;StringEvidence&quot;: &quot;textmining:0.359,cooccurrence:0.353,experiments:0.268,coexpression:0.247,neighborhood:0.001&quot;, &quot;String_Score_Physical&quot;: 298, &quot;String_Score_Combined&quot;: 781}"/>
  </edge>
  <edge label="823588 (pp) 828733" source="358" target="537">
    <att type="string" name="canonicalName" value="823588 (pp) 828733"/>
    <att type="string" name="interaction" value="pp"/>
    <att type="int" name="SCORE" value="450"/>
    <att type="string" name="support" value="{&quot;StringDB&quot;: &quot;physical&quot;, &quot;StringEvidence&quot;: &quot;experiments:0.426,neighborhood:0.024&quot;, &quot;BioGrid&quot;: &quot;physical&quot;, &quot;BioGrid_PubMed&quot;: &quot;21798944&quot;, &quot;BioGrid_Type&quot;: &quot;Two-hybrid&quot;, &quot;String_Score_Physical&quot;: 450, &quot;String_Score_Combined&quot;: 463}"/>
  </edge>
  <edge label="823588 (pp) 842444" source="358" target="1191">
    <att type="string" name="canonicalName" value="823588 (pp) 842444"/>
    <att type="string" name="interaction" value="pp"/>
    <att type="int" name="SCORE" value="268"/>
    <att type="string" name="support" value="{&quot;StringDB&quot;: &quot;physical&quot;, &quot;StringEvidence&quot;: &quot;experiments:0.237,textmining:0.004&quot;, &quot;String_Score_Physical&quot;: 268, &quot;String_Score_Combined&quot;: 271}"/>
  </edge>
  <edge label="823594 (pp) 824351" source="359" target="384">
    <att type="string" name="canonicalName" value="823594 (pp) 824351"/>
    <att type="string" name="interaction" value="pp"/>
    <att type="int" name="SCORE" value="226"/>
    <att type="string" name="support" value="{&quot;StringDB&quot;: &quot;physical&quot;, &quot;StringEvidence&quot;: &quot;experiments:0.194,coexpression:0.011,textmining:0.006&quot;, &quot;String_Score_Physical&quot;: 226, &quot;String_Score_Combined&quot;: 240}"/>
  </edge>
  <edge label="823594 (pp) 824727" source="359" target="408">
    <att type="string" name="canonicalName" value="823594 (pp) 824727"/>
    <att type="string" name="interaction" value="pp"/>
    <att type="int" name="SCORE" value="189"/>
    <att type="string" name="support" value="{&quot;StringDB&quot;: &quot;physical&quot;, &quot;StringEvidence&quot;: &quot;experiments:0.154,neighborhood:0.109&quot;, &quot;String_Score_Physical&quot;: 189, &quot;String_Score_Combined&quot;: 277}"/>
  </edge>
  <edge label="823594 (pp) 826709" source="359" target="451">
    <att type="string" name="canonicalName" value="823594 (pp) 826709"/>
    <att type="string" name="interaction" value="pp"/>
    <att type="int" name="SCORE" value="226"/>
    <att type="string" name="support" value="{&quot;StringDB&quot;: &quot;physical&quot;, &quot;StringEvidence&quot;: &quot;experiments:0.194,coexpression:0.011,textmining:0.006&quot;, &quot;String_Score_Physical&quot;: 226, &quot;String_Score_Combined&quot;: 240}"/>
  </edge>
  <edge label="823594 (pp) 827392" source="359" target="482">
    <att type="string" name="canonicalName" value="823594 (pp) 827392"/>
    <att type="string" name="interaction" value="pp"/>
    <att type="int" name="SCORE" value="467"/>
    <att type="string" name="support" value="{&quot;StringDB&quot;: &quot;physical&quot;, &quot;StringEvidence&quot;: &quot;experiments:0.444,textmining:0.014,coexpression:0.005&quot;, &quot;String_Score_Physical&quot;: 467, &quot;String_Score_Combined&quot;: 476}"/>
  </edge>
  <edge label="823594 (pp) 828147" source="359" target="507">
    <att type="string" name="canonicalName" value="823594 (pp) 828147"/>
    <att type="string" name="interaction" value="pp"/>
    <att type="int" name="SCORE" value="202"/>
    <att type="string" name="support" value="{&quot;StringDB&quot;: &quot;physical&quot;, &quot;StringEvidence&quot;: &quot;experiments:0.168,neighborhood:0.045,coexpression:0.017&quot;, &quot;String_Score_Physical&quot;: 202, &quot;String_Score_Combined&quot;: 250}"/>
  </edge>
  <edge label="823594 (pp) 828659" source="359" target="532">
    <att type="string" name="canonicalName" value="823594 (pp) 828659"/>
    <att type="string" name="interaction" value="pp"/>
    <att type="int" name="SCORE" value="202"/>
    <att type="string" name="support" value="{&quot;StringDB&quot;: &quot;physical&quot;, &quot;StringEvidence&quot;: &quot;experiments:0.168,neighborhood:0.045,coexpression:0.003&quot;, &quot;String_Score_Physical&quot;: 202, &quot;String_Score_Combined&quot;: 240}"/>
  </edge>
  <edge label="823594 (pp) 829639" source="359" target="600">
    <att type="string" name="canonicalName" value="823594 (pp) 829639"/>
    <att type="string" name="interaction" value="pp"/>
    <att type="int" name="SCORE" value="263"/>
    <att type="string" name="support" value="{&quot;StringDB&quot;: &quot;physical&quot;, &quot;StringEvidence&quot;: &quot;experiments:0.231,textmining:0.051&quot;, &quot;String_Score_Physical&quot;: 263, &quot;String_Score_Combined&quot;: 300}"/>
  </edge>
  <edge label="823594 (pp) 829697" source="359" target="604">
    <att type="string" name="canonicalName" value="823594 (pp) 829697"/>
    <att type="string" name="interaction" value="pp"/>
    <att type="int" name="SCORE" value="197"/>
    <att type="string" name="support" value="{&quot;StringDB&quot;: &quot;physical&quot;, &quot;StringEvidence&quot;: &quot;experiments:0.163,coexpression:0.003&quot;, &quot;String_Score_Physical&quot;: 197, &quot;String_Score_Combined&quot;: 199}"/>
  </edge>
  <edge label="823594 (pp) 829901" source="359" target="616">
    <att type="string" name="canonicalName" value="823594 (pp) 829901"/>
    <att type="string" name="interaction" value="pp"/>
    <att type="int" name="SCORE" value="238"/>
    <att type="string" name="support" value="{&quot;StringDB&quot;: &quot;physical&quot;, &quot;StringEvidence&quot;: &quot;experiments:0.206,textmining:0.055,coexpression:0.015&quot;, &quot;String_Score_Physical&quot;: 238, &quot;String_Score_Combined&quot;: 291}"/>
  </edge>
  <edge label="823594 (pp) 830965" source="359" target="665">
    <att type="string" name="canonicalName" value="823594 (pp) 830965"/>
    <att type="string" name="interaction" value="pp"/>
    <att type="int" name="SCORE" value="256"/>
    <att type="string" name="support" value="{&quot;StringDB&quot;: &quot;physical&quot;, &quot;StringEvidence&quot;: &quot;textmining:0.281,experiments:0.225,neighborhood:0.018&quot;, &quot;String_Score_Physical&quot;: 256, &quot;String_Score_Combined&quot;: 475}"/>
  </edge>
  <edge label="823594 (pp) 831197" source="359" target="684">
    <att type="string" name="canonicalName" value="823594 (pp) 831197"/>
    <att type="string" name="interaction" value="pp"/>
    <att type="int" name="SCORE" value="333"/>
    <att type="string" name="support" value="{&quot;StringDB&quot;: &quot;physical&quot;, &quot;StringEvidence&quot;: &quot;experiments:0.304,textmining:0.022,coexpression:0.003&quot;, &quot;String_Score_Physical&quot;: 333, &quot;String_Score_Combined&quot;: 349}"/>
  </edge>
  <edge label="823594 (pp) 835935" source="359" target="902">
    <att type="string" name="canonicalName" value="823594 (pp) 835935"/>
    <att type="string" name="interaction" value="pp"/>
    <att type="int" name="SCORE" value="697"/>
    <att type="string" name="support" value="{&quot;StringDB&quot;: &quot;physical&quot;, &quot;StringEvidence&quot;: &quot;experiments:0.684,textmining:0.385,coexpression:0.123&quot;, &quot;String_Score_Physical&quot;: 697, &quot;String_Score_Combined&quot;: 836}"/>
  </edge>
  <edge label="823594 (pp) 836129" source="359" target="915">
    <att type="string" name="canonicalName" value="823594 (pp) 836129"/>
    <att type="string" name="interaction" value="pp"/>
    <att type="int" name="SCORE" value="197"/>
    <att type="string" name="support" value="{&quot;StringDB&quot;: &quot;physical&quot;, &quot;StringEvidence&quot;: &quot;experiments:0.163,coexpression:0.003&quot;, &quot;String_Score_Physical&quot;: 197, &quot;String_Score_Combined&quot;: 199}"/>
  </edge>
  <edge label="823594 (pp) 836227" source="359" target="917">
    <att type="string" name="canonicalName" value="823594 (pp) 836227"/>
    <att type="string" name="interaction" value="pp"/>
    <att type="int" name="SCORE" value="256"/>
    <att type="string" name="support" value="{&quot;StringDB&quot;: &quot;physical&quot;, &quot;StringEvidence&quot;: &quot;textmining:0.899,cooccurrence:0.371,experiments:0.224,coexpression:0.003&quot;, &quot;String_Score_Physical&quot;: 256, &quot;String_Score_Combined&quot;: 588}"/>
  </edge>
  <edge label="823594 (pp) 836228" source="359" target="918">
    <att type="string" name="canonicalName" value="823594 (pp) 836228"/>
    <att type="string" name="interaction" value="pp"/>
    <att type="int" name="SCORE" value="256"/>
    <att type="string" name="support" value="{&quot;StringDB&quot;: &quot;physical&quot;, &quot;StringEvidence&quot;: &quot;textmining:0.882,cooccurrence:0.389,experiments:0.224,coexpression:0.003&quot;, &quot;String_Score_Physical&quot;: 256, &quot;String_Score_Combined&quot;: 591}"/>
  </edge>
  <edge label="823594 (pp) 836582" source="359" target="939">
    <att type="string" name="canonicalName" value="823594 (pp) 836582"/>
    <att type="string" name="interaction" value="pp"/>
    <att type="int" name="SCORE" value="313"/>
    <att type="string" name="support" value="{&quot;StringDB&quot;: &quot;physical&quot;, &quot;StringEvidence&quot;: &quot;textmining:0.675,experiments:0.285,coexpression:0.014&quot;, &quot;String_Score_Physical&quot;: 313, &quot;String_Score_Combined&quot;: 780}"/>
  </edge>
  <edge label="823594 (pp) 836808" source="359" target="951">
    <att type="string" name="canonicalName" value="823594 (pp) 836808"/>
    <att type="string" name="interaction" value="pp"/>
    <att type="int" name="SCORE" value="478"/>
    <att type="string" name="support" value="{&quot;StringDB&quot;: &quot;physical&quot;, &quot;StringEvidence&quot;: &quot;experiments:0.456,textmining:0.171,coexpression:0.054&quot;, &quot;String_Score_Physical&quot;: 478, &quot;String_Score_Combined&quot;: 590}"/>
  </edge>
  <edge label="823594 (pp) 837133" source="359" target="962">
    <att type="string" name="canonicalName" value="823594 (pp) 837133"/>
    <att type="string" name="interaction" value="pp"/>
    <att type="int" name="SCORE" value="192"/>
    <att type="string" name="support" value="{&quot;StringDB&quot;: &quot;physical&quot;, &quot;StringEvidence&quot;: &quot;experiments:0.157,textmining:0.124,coexpression:0.017&quot;, &quot;String_Score_Physical&quot;: 192, &quot;String_Score_Combined&quot;: 304}"/>
  </edge>
  <edge label="823594 (pp) 837440" source="359" target="983">
    <att type="string" name="canonicalName" value="823594 (pp) 837440"/>
    <att type="string" name="interaction" value="pp"/>
    <att type="int" name="SCORE" value="256"/>
    <att type="string" name="support" value="{&quot;StringDB&quot;: &quot;physical&quot;, &quot;StringEvidence&quot;: &quot;textmining:0.226,experiments:0.225,neighborhood:0.018&quot;, &quot;String_Score_Physical&quot;: 256, &quot;String_Score_Combined&quot;: 435}"/>
  </edge>
  <edge label="823594 (pp) 838242" source="359" target="1025">
    <att type="string" name="canonicalName" value="823594 (pp) 838242"/>
    <att type="string" name="interaction" value="pp"/>
    <att type="int" name="SCORE" value="299"/>
    <att type="string" name="support" value="{&quot;StringDB&quot;: &quot;physical&quot;, &quot;StringEvidence&quot;: &quot;experiments:0.269,textmining:0.176,coexpression:0.008&quot;, &quot;String_Score_Physical&quot;: 299, &quot;String_Score_Combined&quot;: 427}"/>
  </edge>
  <edge label="823594 (pp) 838837" source="359" target="1060">
    <att type="string" name="canonicalName" value="823594 (pp) 838837"/>
    <att type="string" name="interaction" value="pp"/>
    <att type="int" name="SCORE" value="272"/>
    <att type="string" name="support" value="{&quot;StringDB&quot;: &quot;physical&quot;, &quot;StringEvidence&quot;: &quot;experiments:0.241&quot;, &quot;String_Score_Physical&quot;: 272, &quot;String_Score_Combined&quot;: 272}"/>
  </edge>
  <edge label="823594 (pp) 839388" source="359" target="1084">
    <att type="string" name="canonicalName" value="823594 (pp) 839388"/>
    <att type="string" name="interaction" value="pp"/>
    <att type="int" name="SCORE" value="781"/>
    <att type="string" name="support" value="{&quot;StringDB&quot;: &quot;physical&quot;, &quot;StringEvidence&quot;: &quot;experiments:0.772,textmining:0.032,coexpression:0.016&quot;, &quot;String_Score_Physical&quot;: 781, &quot;String_Score_Combined&quot;: 791}"/>
  </edge>
  <edge label="823594 (pp) 842858" source="359" target="1203">
    <att type="string" name="canonicalName" value="823594 (pp) 842858"/>
    <att type="string" name="interaction" value="pp"/>
    <att type="int" name="SCORE" value="195"/>
    <att type="string" name="support" value="{&quot;StringDB&quot;: &quot;physical&quot;, &quot;StringEvidence&quot;: &quot;experiments:0.161,coexpression:0.042&quot;, &quot;String_Score_Physical&quot;: 195, &quot;String_Score_Combined&quot;: 228}"/>
  </edge>
  <edge label="823594 (pp) 844066" source="359" target="1265">
    <att type="string" name="canonicalName" value="823594 (pp) 844066"/>
    <att type="string" name="interaction" value="pp"/>
    <att type="int" name="SCORE" value="280"/>
    <att type="string" name="support" value="{&quot;StringDB&quot;: &quot;physical&quot;, &quot;StringEvidence&quot;: &quot;textmining:0.498,experiments:0.249,coexpression:0.048,neighborhood:0.015&quot;, &quot;String_Score_Physical&quot;: 280, &quot;String_Score_Combined&quot;: 661}"/>
  </edge>
  <edge label="823602 (pp) 827876" source="360" target="493">
    <att type="string" name="canonicalName" value="823602 (pp) 827876"/>
    <att type="string" name="interaction" value="pp"/>
    <att type="int" name="SCORE" value="900"/>
    <att type="string" name="support" value="{&quot;StringDB&quot;: &quot;physical&quot;, &quot;StringEvidence&quot;: &quot;database:0.896,textmining:0.783,coexpression:0.088&quot;, &quot;String_Score_Physical&quot;: 900, &quot;String_Score_Combined&quot;: 928}"/>
  </edge>
  <edge label="823602 (pp) 831100" source="360" target="673">
    <att type="string" name="canonicalName" value="823602 (pp) 831100"/>
    <att type="string" name="interaction" value="pp"/>
    <att type="int" name="SCORE" value="264"/>
    <att type="string" name="support" value="{&quot;StringDB&quot;: &quot;physical&quot;, &quot;StringEvidence&quot;: &quot;experiments:0.233,textmining:0.118&quot;, &quot;String_Score_Physical&quot;: 264, &quot;String_Score_Combined&quot;: 351}"/>
  </edge>
  <edge label="823602 (pp) 831197" source="360" target="684">
    <att type="string" name="canonicalName" value="823602 (pp) 831197"/>
    <att type="string" name="interaction" value="pp"/>
    <att type="int" name="SCORE" value="224"/>
    <att type="string" name="support" value="{&quot;StringDB&quot;: &quot;physical&quot;, &quot;StringEvidence&quot;: &quot;experiments:0.191,textmining:0.009&quot;, &quot;String_Score_Physical&quot;: 224, &quot;String_Score_Combined&quot;: 231}"/>
  </edge>
  <edge label="823602 (pp) 831899" source="360" target="730">
    <att type="string" name="canonicalName" value="823602 (pp) 831899"/>
    <att type="string" name="interaction" value="pp"/>
    <att type="int" name="SCORE" value="409"/>
    <att type="string" name="support" value="{&quot;StringDB&quot;: &quot;physical&quot;, &quot;StringEvidence&quot;: &quot;experiments:0.384&quot;, &quot;BioGrid&quot;: &quot;physical&quot;, &quot;BioGrid_PubMed&quot;: &quot;23667124&quot;, &quot;BioGrid_Type&quot;: &quot;Affinity Capture-MS&quot;, &quot;String_Score_Physical&quot;: 409, &quot;String_Score_Combined&quot;: 409}"/>
  </edge>
  <edge label="823602 (pp) 836390" source="360" target="924">
    <att type="string" name="canonicalName" value="823602 (pp) 836390"/>
    <att type="string" name="interaction" value="pp"/>
    <att type="int" name="SCORE" value="264"/>
    <att type="string" name="support" value="{&quot;StringDB&quot;: &quot;physical&quot;, &quot;StringEvidence&quot;: &quot;experiments:0.233,textmining:0.072&quot;, &quot;String_Score_Physical&quot;: 264, &quot;String_Score_Combined&quot;: 316}"/>
  </edge>
  <edge label="823602 (pp) 837023" source="360" target="954">
    <att type="string" name="canonicalName" value="823602 (pp) 837023"/>
    <att type="string" name="interaction" value="pp"/>
    <att type="int" name="SCORE" value="900"/>
    <att type="string" name="support" value="{&quot;StringDB&quot;: &quot;physical&quot;, &quot;StringEvidence&quot;: &quot;database:0.896,textmining:0.036&quot;, &quot;String_Score_Physical&quot;: 900, &quot;String_Score_Combined&quot;: 903}"/>
  </edge>
  <edge label="823602 (pp) 839405" source="360" target="1085">
    <att type="string" name="canonicalName" value="823602 (pp) 839405"/>
    <att type="string" name="interaction" value="pp"/>
    <att type="int" name="SCORE" value="270"/>
    <att type="string" name="support" value="{&quot;StringDB&quot;: &quot;physical&quot;, &quot;StringEvidence&quot;: &quot;experiments:0.239,textmining:0.073&quot;, &quot;String_Score_Physical&quot;: 270, &quot;String_Score_Combined&quot;: 323}"/>
  </edge>
  <edge label="823602 (pp) 841425" source="360" target="1141">
    <att type="string" name="canonicalName" value="823602 (pp) 841425"/>
    <att type="string" name="interaction" value="pp"/>
    <att type="int" name="SCORE" value="270"/>
    <att type="string" name="support" value="{&quot;StringDB&quot;: &quot;physical&quot;, &quot;StringEvidence&quot;: &quot;experiments:0.239,textmining:0.073&quot;, &quot;String_Score_Physical&quot;: 270, &quot;String_Score_Combined&quot;: 323}"/>
  </edge>
  <edge label="823602 (pp) 841666" source="360" target="1150">
    <att type="string" name="canonicalName" value="823602 (pp) 841666"/>
    <att type="string" name="interaction" value="pp"/>
    <att type="int" name="SCORE" value="900"/>
    <att type="string" name="support" value="{&quot;StringDB&quot;: &quot;physical&quot;, &quot;StringEvidence&quot;: &quot;database:0.896&quot;, &quot;String_Score_Physical&quot;: 900, &quot;String_Score_Combined&quot;: 900}"/>
  </edge>
  <edge label="823602 (pp) 842245" source="360" target="1180">
    <att type="string" name="canonicalName" value="823602 (pp) 842245"/>
    <att type="string" name="interaction" value="pp"/>
    <att type="int" name="SCORE" value="911"/>
    <att type="string" name="support" value="{&quot;StringDB&quot;: &quot;physical&quot;, &quot;StringEvidence&quot;: &quot;database:0.896,experiments:0.119,coexpression:0.082,textmining:0.059&quot;, &quot;String_Score_Physical&quot;: 911, &quot;String_Score_Combined&quot;: 920}"/>
  </edge>
  <edge label="823602 (pp) 842497" source="360" target="1195">
    <att type="string" name="canonicalName" value="823602 (pp) 842497"/>
    <att type="string" name="interaction" value="pp"/>
    <att type="int" name="SCORE" value="900"/>
    <att type="string" name="support" value="{&quot;StringDB&quot;: &quot;physical&quot;, &quot;StringEvidence&quot;: &quot;database:0.896,coexpression:0.003&quot;, &quot;String_Score_Physical&quot;: 900, &quot;String_Score_Combined&quot;: 900}"/>
  </edge>
  <edge label="823766 (pp) 823849" source="361" target="362">
    <att type="string" name="canonicalName" value="823766 (pp) 823849"/>
    <att type="string" name="interaction" value="pp"/>
    <att type="int" name="SCORE" value="947"/>
    <att type="string" name="support" value="{&quot;StringDB&quot;: &quot;physical&quot;, &quot;StringEvidence&quot;: &quot;database:0.896,textmining:0.845,experiments:0.478,coexpression:0.019&quot;, &quot;String_Score_Physical&quot;: 947, &quot;String_Score_Combined&quot;: 992}"/>
  </edge>
  <edge label="823766 (pp) 825890" source="361" target="437">
    <att type="string" name="canonicalName" value="823766 (pp) 825890"/>
    <att type="string" name="interaction" value="pp"/>
    <att type="int" name="SCORE" value="208"/>
    <att type="string" name="support" value="{&quot;BioGrid&quot;: &quot;physical&quot;, &quot;BioGrid_PubMed&quot;: &quot;32191846&quot;, &quot;BioGrid_Type&quot;: &quot;Co-fractionation&quot;, &quot;BioGrid_Score&quot;: &quot;0.517806444&quot;}"/>
  </edge>
  <edge label="823766 (pp) 829456" source="361" target="583">
    <att type="string" name="canonicalName" value="823766 (pp) 829456"/>
    <att type="string" name="interaction" value="pp"/>
    <att type="int" name="SCORE" value="252"/>
    <att type="string" name="support" value="{&quot;StringDB&quot;: &quot;physical&quot;, &quot;StringEvidence&quot;: &quot;experiments:0.221&quot;, &quot;String_Score_Physical&quot;: 252, &quot;String_Score_Combined&quot;: 252}"/>
  </edge>
  <edge label="823766 (pp) 829791" source="361" target="609">
    <att type="string" name="canonicalName" value="823766 (pp) 829791"/>
    <att type="string" name="interaction" value="pp"/>
    <att type="int" name="SCORE" value="497"/>
    <att type="string" name="support" value="{&quot;StringDB&quot;: &quot;physical&quot;, &quot;StringEvidence&quot;: &quot;experiments:0.477,textmining:0.177,neighborhood:0.067,coexpression:0.056&quot;, &quot;String_Score_Physical&quot;: 497, &quot;String_Score_Combined&quot;: 636}"/>
  </edge>
  <edge label="823766 (pp) 831538" source="361" target="710">
    <att type="string" name="canonicalName" value="823766 (pp) 831538"/>
    <att type="string" name="interaction" value="pp"/>
    <att type="int" name="SCORE" value="908"/>
    <att type="string" name="support" value="{&quot;StringDB&quot;: &quot;physical&quot;, &quot;StringEvidence&quot;: &quot;database:0.896,coexpression:0.499,textmining:0.100,experiments:0.089&quot;, &quot;String_Score_Physical&quot;: 908, &quot;String_Score_Combined&quot;: 958}"/>
  </edge>
  <edge label="823766 (pp) 833875" source="361" target="797">
    <att type="string" name="canonicalName" value="823766 (pp) 833875"/>
    <att type="string" name="interaction" value="pp"/>
    <att type="int" name="SCORE" value="208"/>
    <att type="string" name="support" value="{&quot;BioGrid&quot;: &quot;physical&quot;, &quot;BioGrid_PubMed&quot;: &quot;32191846&quot;, &quot;BioGrid_Type&quot;: &quot;Co-fractionation&quot;, &quot;BioGrid_Score&quot;: &quot;0.674922966&quot;}"/>
  </edge>
  <edge label="823766 (pp) 834412" source="361" target="823">
    <att type="string" name="canonicalName" value="823766 (pp) 834412"/>
    <att type="string" name="interaction" value="pp"/>
    <att type="int" name="SCORE" value="252"/>
    <att type="string" name="support" value="{&quot;StringDB&quot;: &quot;physical&quot;, &quot;StringEvidence&quot;: &quot;experiments:0.221&quot;, &quot;String_Score_Physical&quot;: 252, &quot;String_Score_Combined&quot;: 252}"/>
  </edge>
  <edge label="823766 (pp) 837182" source="361" target="964">
    <att type="string" name="canonicalName" value="823766 (pp) 837182"/>
    <att type="string" name="interaction" value="pp"/>
    <att type="int" name="SCORE" value="900"/>
    <att type="string" name="support" value="{&quot;StringDB&quot;: &quot;physical&quot;, &quot;StringEvidence&quot;: &quot;database:0.896,coexpression:0.218,textmining:0.032&quot;, &quot;String_Score_Physical&quot;: 900, &quot;String_Score_Combined&quot;: 924}"/>
  </edge>
  <edge label="823766 (pp) 837307" source="361" target="975">
    <att type="string" name="canonicalName" value="823766 (pp) 837307"/>
    <att type="string" name="interaction" value="pp"/>
    <att type="int" name="SCORE" value="271"/>
    <att type="string" name="support" value="{&quot;StringDB&quot;: &quot;physical&quot;, &quot;StringEvidence&quot;: &quot;experiments:0.240,textmining:0.201&quot;, &quot;String_Score_Physical&quot;: 271, &quot;String_Score_Combined&quot;: 417}"/>
  </edge>
  <edge label="823766 (pp) 837448" source="361" target="985">
    <att type="string" name="canonicalName" value="823766 (pp) 837448"/>
    <att type="string" name="interaction" value="pp"/>
    <att type="int" name="SCORE" value="315"/>
    <att type="string" name="support" value="{&quot;StringDB&quot;: &quot;physical&quot;, &quot;StringEvidence&quot;: &quot;experiments:0.286&quot;, &quot;String_Score_Physical&quot;: 315, &quot;String_Score_Combined&quot;: 315}"/>
  </edge>
  <edge label="823766 (pp) 838387" source="361" target="1034">
    <att type="string" name="canonicalName" value="823766 (pp) 838387"/>
    <att type="string" name="interaction" value="pp"/>
    <att type="int" name="SCORE" value="271"/>
    <att type="string" name="support" value="{&quot;StringDB&quot;: &quot;physical&quot;, &quot;StringEvidence&quot;: &quot;experiments:0.240,textmining:0.201&quot;, &quot;String_Score_Physical&quot;: 271, &quot;String_Score_Combined&quot;: 417}"/>
  </edge>
  <edge label="823766 (pp) 839128" source="361" target="1075">
    <att type="string" name="canonicalName" value="823766 (pp) 839128"/>
    <att type="string" name="interaction" value="pp"/>
    <att type="int" name="SCORE" value="201"/>
    <att type="string" name="support" value="{&quot;StringDB&quot;: &quot;physical&quot;, &quot;StringEvidence&quot;: &quot;experiments:0.167&quot;, &quot;String_Score_Physical&quot;: 201, &quot;String_Score_Combined&quot;: 201}"/>
  </edge>
  <edge label="823766 (pp) 839480" source="361" target="1092">
    <att type="string" name="canonicalName" value="823766 (pp) 839480"/>
    <att type="string" name="interaction" value="pp"/>
    <att type="int" name="SCORE" value="252"/>
    <att type="string" name="support" value="{&quot;StringDB&quot;: &quot;physical&quot;, &quot;StringEvidence&quot;: &quot;experiments:0.221&quot;, &quot;String_Score_Physical&quot;: 252, &quot;String_Score_Combined&quot;: 252}"/>
  </edge>
  <edge label="823766 (pp) 841305" source="361" target="1138">
    <att type="string" name="canonicalName" value="823766 (pp) 841305"/>
    <att type="string" name="interaction" value="pp"/>
    <att type="int" name="SCORE" value="900"/>
    <att type="string" name="support" value="{&quot;StringDB&quot;: &quot;physical&quot;, &quot;StringEvidence&quot;: &quot;database:0.896,coexpression:0.149,experiments:0.007&quot;, &quot;String_Score_Physical&quot;: 900, &quot;String_Score_Combined&quot;: 915}"/>
  </edge>
  <edge label="823766 (pp) 841898" source="361" target="1165">
    <att type="string" name="canonicalName" value="823766 (pp) 841898"/>
    <att type="string" name="interaction" value="pp"/>
    <att type="int" name="SCORE" value="252"/>
    <att type="string" name="support" value="{&quot;StringDB&quot;: &quot;physical&quot;, &quot;StringEvidence&quot;: &quot;experiments:0.221&quot;, &quot;String_Score_Physical&quot;: 252, &quot;String_Score_Combined&quot;: 252}"/>
  </edge>
  <edge label="823766 (pp) 842303" source="361" target="1183">
    <att type="string" name="canonicalName" value="823766 (pp) 842303"/>
    <att type="string" name="interaction" value="pp"/>
    <att type="int" name="SCORE" value="996"/>
    <att type="string" name="support" value="{&quot;StringDB&quot;: &quot;physical&quot;, &quot;StringEvidence&quot;: &quot;experiments:0.964,database:0.896,textmining:0.826,coexpression:0.714,neighborhood:0.155&quot;, &quot;BioGrid&quot;: &quot;physical&quot;, &quot;BioGrid_PubMed&quot;: &quot;32191846&quot;, &quot;BioGrid_Type&quot;: &quot;Co-fractionation&quot;, &quot;BioGrid_Score&quot;: &quot;0.958495759&quot;, &quot;String_Score_Physical&quot;: 996, &quot;String_Score_Combined&quot;: 999}"/>
  </edge>
  <edge label="823766 (pp) 843343" source="361" target="1224">
    <att type="string" name="canonicalName" value="823766 (pp) 843343"/>
    <att type="string" name="interaction" value="pp"/>
    <att type="int" name="SCORE" value="499"/>
    <att type="string" name="support" value="{&quot;StringDB&quot;: &quot;physical&quot;, &quot;StringEvidence&quot;: &quot;textmining:0.655,experiments:0.478,coexpression:0.019&quot;, &quot;String_Score_Physical&quot;: 499, &quot;String_Score_Combined&quot;: 830}"/>
  </edge>
  <edge label="823849 (pp) 823891" source="362" target="366">
    <att type="string" name="canonicalName" value="823849 (pp) 823891"/>
    <att type="string" name="interaction" value="pp"/>
    <att type="int" name="SCORE" value="701"/>
    <att type="string" name="support" value="{&quot;StringDB&quot;: &quot;physical&quot;, &quot;StringEvidence&quot;: &quot;experiments:0.688&quot;, &quot;String_Score_Physical&quot;: 701, &quot;String_Score_Combined&quot;: 701}"/>
  </edge>
  <edge label="823849 (pp) 828154" source="362" target="509">
    <att type="string" name="canonicalName" value="823849 (pp) 828154"/>
    <att type="string" name="interaction" value="pp"/>
    <att type="int" name="SCORE" value="258"/>
    <att type="string" name="support" value="{&quot;StringDB&quot;: &quot;physical&quot;, &quot;StringEvidence&quot;: &quot;experiments:0.226&quot;, &quot;String_Score_Physical&quot;: 258, &quot;String_Score_Combined&quot;: 258}"/>
  </edge>
  <edge label="823849 (pp) 828729" source="362" target="536">
    <att type="string" name="canonicalName" value="823849 (pp) 828729"/>
    <att type="string" name="interaction" value="pp"/>
    <att type="int" name="SCORE" value="504"/>
    <att type="string" name="support" value="{&quot;StringDB&quot;: &quot;physical&quot;, &quot;StringEvidence&quot;: &quot;experiments:0.483,textmining:0.048&quot;, &quot;String_Score_Physical&quot;: 504, &quot;String_Score_Combined&quot;: 527}"/>
  </edge>
  <edge label="823849 (pp) 829684" source="362" target="602">
    <att type="string" name="canonicalName" value="823849 (pp) 829684"/>
    <att type="string" name="interaction" value="pp"/>
    <att type="int" name="SCORE" value="258"/>
    <att type="string" name="support" value="{&quot;StringDB&quot;: &quot;physical&quot;, &quot;StringEvidence&quot;: &quot;experiments:0.226&quot;, &quot;String_Score_Physical&quot;: 258, &quot;String_Score_Combined&quot;: 258}"/>
  </edge>
  <edge label="823849 (pp) 830810" source="362" target="657">
    <att type="string" name="canonicalName" value="823849 (pp) 830810"/>
    <att type="string" name="interaction" value="pp"/>
    <att type="int" name="SCORE" value="478"/>
    <att type="string" name="support" value="{&quot;StringDB&quot;: &quot;physical&quot;, &quot;StringEvidence&quot;: &quot;experiments:0.456&quot;, &quot;String_Score_Physical&quot;: 478, &quot;String_Score_Combined&quot;: 478}"/>
  </edge>
  <edge label="823849 (pp) 832391" source="362" target="760">
    <att type="string" name="canonicalName" value="823849 (pp) 832391"/>
    <att type="string" name="interaction" value="pp"/>
    <att type="int" name="SCORE" value="258"/>
    <att type="string" name="support" value="{&quot;StringDB&quot;: &quot;physical&quot;, &quot;StringEvidence&quot;: &quot;experiments:0.226&quot;, &quot;String_Score_Physical&quot;: 258, &quot;String_Score_Combined&quot;: 258}"/>
  </edge>
  <edge label="823849 (pp) 832703" source="362" target="777">
    <att type="string" name="canonicalName" value="823849 (pp) 832703"/>
    <att type="string" name="interaction" value="pp"/>
    <att type="int" name="SCORE" value="258"/>
    <att type="string" name="support" value="{&quot;StringDB&quot;: &quot;physical&quot;, &quot;StringEvidence&quot;: &quot;experiments:0.226&quot;, &quot;String_Score_Physical&quot;: 258, &quot;String_Score_Combined&quot;: 258}"/>
  </edge>
  <edge label="823849 (pp) 834443" source="362" target="827">
    <att type="string" name="canonicalName" value="823849 (pp) 834443"/>
    <att type="string" name="interaction" value="pp"/>
    <att type="int" name="SCORE" value="468"/>
    <att type="string" name="support" value="{&quot;StringDB&quot;: &quot;physical&quot;, &quot;StringEvidence&quot;: &quot;experiments:0.445,textmining:0.073,coexpression:0.020&quot;, &quot;String_Score_Physical&quot;: 468, &quot;String_Score_Combined&quot;: 516}"/>
  </edge>
  <edge label="823849 (pp) 835056" source="362" target="857">
    <att type="string" name="canonicalName" value="823849 (pp) 835056"/>
    <att type="string" name="interaction" value="pp"/>
    <att type="int" name="SCORE" value="272"/>
    <att type="string" name="support" value="{&quot;StringDB&quot;: &quot;physical&quot;, &quot;StringEvidence&quot;: &quot;coexpression:0.308,experiments:0.241,textmining:0.035&quot;, &quot;String_Score_Physical&quot;: 272, &quot;String_Score_Combined&quot;: 514}"/>
  </edge>
  <edge label="823849 (pp) 835077" source="362" target="859">
    <att type="string" name="canonicalName" value="823849 (pp) 835077"/>
    <att type="string" name="interaction" value="pp"/>
    <att type="int" name="SCORE" value="465"/>
    <att type="string" name="support" value="{&quot;StringDB&quot;: &quot;physical&quot;, &quot;StringEvidence&quot;: &quot;experiments:0.443,textmining:0.312,coexpression:0.008&quot;, &quot;String_Score_Physical&quot;: 465, &quot;String_Score_Combined&quot;: 635}"/>
  </edge>
  <edge label="823849 (pp) 835359" source="362" target="873">
    <att type="string" name="canonicalName" value="823849 (pp) 835359"/>
    <att type="string" name="interaction" value="pp"/>
    <att type="int" name="SCORE" value="406"/>
    <att type="string" name="support" value="{&quot;StringDB&quot;: &quot;physical&quot;, &quot;StringEvidence&quot;: &quot;experiments:0.381,coexpression:0.133,textmining:0.106&quot;, &quot;String_Score_Physical&quot;: 406, &quot;String_Score_Combined&quot;: 540}"/>
  </edge>
  <edge label="823849 (pp) 837036" source="362" target="957">
    <att type="string" name="canonicalName" value="823849 (pp) 837036"/>
    <att type="string" name="interaction" value="pp"/>
    <att type="int" name="SCORE" value="620"/>
    <att type="string" name="support" value="{&quot;StringDB&quot;: &quot;physical&quot;, &quot;StringEvidence&quot;: &quot;experiments:0.604,coexpression:0.007&quot;, &quot;String_Score_Physical&quot;: 620, &quot;String_Score_Combined&quot;: 622}"/>
  </edge>
  <edge label="823849 (pp) 838387" source="362" target="1034">
    <att type="string" name="canonicalName" value="823849 (pp) 838387"/>
    <att type="string" name="interaction" value="pp"/>
    <att type="int" name="SCORE" value="272"/>
    <att type="string" name="support" value="{&quot;StringDB&quot;: &quot;physical&quot;, &quot;StringEvidence&quot;: &quot;textmining:0.545,experiments:0.241,coexpression:0.042&quot;, &quot;String_Score_Physical&quot;: 272, &quot;String_Score_Combined&quot;: 682}"/>
  </edge>
  <edge label="823849 (pp) 838435" source="362" target="1039">
    <att type="string" name="canonicalName" value="823849 (pp) 838435"/>
    <att type="string" name="interaction" value="pp"/>
    <att type="int" name="SCORE" value="504"/>
    <att type="string" name="support" value="{&quot;StringDB&quot;: &quot;physical&quot;, &quot;StringEvidence&quot;: &quot;experiments:0.483,coexpression:0.016&quot;, &quot;String_Score_Physical&quot;: 504, &quot;String_Score_Combined&quot;: 511}"/>
  </edge>
  <edge label="823849 (pp) 839340" source="362" target="1082">
    <att type="string" name="canonicalName" value="823849 (pp) 839340"/>
    <att type="string" name="interaction" value="pp"/>
    <att type="int" name="SCORE" value="258"/>
    <att type="string" name="support" value="{&quot;StringDB&quot;: &quot;physical&quot;, &quot;StringEvidence&quot;: &quot;experiments:0.226&quot;, &quot;String_Score_Physical&quot;: 258, &quot;String_Score_Combined&quot;: 258}"/>
  </edge>
  <edge label="823849 (pp) 839630" source="362" target="1094">
    <att type="string" name="canonicalName" value="823849 (pp) 839630"/>
    <att type="string" name="interaction" value="pp"/>
    <att type="int" name="SCORE" value="572"/>
    <att type="string" name="support" value="{&quot;StringDB&quot;: &quot;physical&quot;, &quot;StringEvidence&quot;: &quot;experiments:0.554&quot;, &quot;String_Score_Physical&quot;: 572, &quot;String_Score_Combined&quot;: 572}"/>
  </edge>
  <edge label="823849 (pp) 839902" source="362" target="1113">
    <att type="string" name="canonicalName" value="823849 (pp) 839902"/>
    <att type="string" name="interaction" value="pp"/>
    <att type="int" name="SCORE" value="258"/>
    <att type="string" name="support" value="{&quot;StringDB&quot;: &quot;physical&quot;, &quot;StringEvidence&quot;: &quot;experiments:0.226&quot;, &quot;String_Score_Physical&quot;: 258, &quot;String_Score_Combined&quot;: 258}"/>
  </edge>
  <edge label="823849 (pp) 841305" source="362" target="1138">
    <att type="string" name="canonicalName" value="823849 (pp) 841305"/>
    <att type="string" name="interaction" value="pp"/>
    <att type="int" name="SCORE" value="504"/>
    <att type="string" name="support" value="{&quot;StringDB&quot;: &quot;physical&quot;, &quot;StringEvidence&quot;: &quot;experiments:0.483,coexpression:0.001&quot;, &quot;String_Score_Physical&quot;: 504, &quot;String_Score_Combined&quot;: 504}"/>
  </edge>
  <edge label="823849 (pp) 841514" source="362" target="1145">
    <att type="string" name="canonicalName" value="823849 (pp) 841514"/>
    <att type="string" name="interaction" value="pp"/>
    <att type="int" name="SCORE" value="205"/>
    <att type="string" name="support" value="{&quot;StringDB&quot;: &quot;physical&quot;, &quot;StringEvidence&quot;: &quot;experiments:0.171,coexpression:0.162&quot;, &quot;String_Score_Physical&quot;: 205, &quot;String_Score_Combined&quot;: 333}"/>
  </edge>
  <edge label="823849 (pp) 841891" source="362" target="1164">
    <att type="string" name="canonicalName" value="823849 (pp) 841891"/>
    <att type="string" name="interaction" value="pp"/>
    <att type="int" name="SCORE" value="266"/>
    <att type="string" name="support" value="{&quot;StringDB&quot;: &quot;physical&quot;, &quot;StringEvidence&quot;: &quot;textmining:0.832,experiments:0.235,coexpression:0.062&quot;, &quot;String_Score_Physical&quot;: 266, &quot;String_Score_Combined&quot;: 883}"/>
  </edge>
  <edge label="823849 (pp) 842303" source="362" target="1183">
    <att type="string" name="canonicalName" value="823849 (pp) 842303"/>
    <att type="string" name="interaction" value="pp"/>
    <att type="int" name="SCORE" value="944"/>
    <att type="string" name="support" value="{&quot;StringDB&quot;: &quot;physical&quot;, &quot;StringEvidence&quot;: &quot;database:0.896,textmining:0.637,experiments:0.448,coexpression:0.007&quot;, &quot;String_Score_Physical&quot;: 944, &quot;String_Score_Combined&quot;: 980}"/>
  </edge>
  <edge label="823849 (pp) 843273" source="362" target="1222">
    <att type="string" name="canonicalName" value="823849 (pp) 843273"/>
    <att type="string" name="interaction" value="pp"/>
    <att type="int" name="SCORE" value="512"/>
    <att type="string" name="support" value="{&quot;StringDB&quot;: &quot;physical&quot;, &quot;StringEvidence&quot;: &quot;experiments:0.491,coexpression:0.008&quot;, &quot;String_Score_Physical&quot;: 512, &quot;String_Score_Combined&quot;: 516}"/>
  </edge>
  <edge label="823849 (pp) 843859" source="362" target="1250">
    <att type="string" name="canonicalName" value="823849 (pp) 843859"/>
    <att type="string" name="interaction" value="pp"/>
    <att type="int" name="SCORE" value="258"/>
    <att type="string" name="support" value="{&quot;StringDB&quot;: &quot;physical&quot;, &quot;StringEvidence&quot;: &quot;experiments:0.226&quot;, &quot;String_Score_Physical&quot;: 258, &quot;String_Score_Combined&quot;: 258}"/>
  </edge>
  <edge label="823849 (pp) 843900" source="362" target="1252">
    <att type="string" name="canonicalName" value="823849 (pp) 843900"/>
    <att type="string" name="interaction" value="pp"/>
    <att type="int" name="SCORE" value="266"/>
    <att type="string" name="support" value="{&quot;StringDB&quot;: &quot;physical&quot;, &quot;StringEvidence&quot;: &quot;textmining:0.785,experiments:0.235,coexpression:0.019&quot;, &quot;String_Score_Physical&quot;: 266, &quot;String_Score_Combined&quot;: 845}"/>
  </edge>
  <edge label="823859 (pp) 831252" source="363" target="690">
    <att type="string" name="canonicalName" value="823859 (pp) 831252"/>
    <att type="string" name="interaction" value="pp"/>
    <att type="int" name="SCORE" value="269"/>
    <att type="string" name="support" value="{&quot;StringDB&quot;: &quot;physical&quot;, &quot;StringEvidence&quot;: &quot;experiments:0.238&quot;, &quot;String_Score_Physical&quot;: 269, &quot;String_Score_Combined&quot;: 269}"/>
  </edge>
  <edge label="823864 (pp) 824686" source="364" target="407">
    <att type="string" name="canonicalName" value="823864 (pp) 824686"/>
    <att type="string" name="interaction" value="pp"/>
    <att type="int" name="SCORE" value="224"/>
    <att type="string" name="support" value="{&quot;StringDB&quot;: &quot;physical&quot;, &quot;StringEvidence&quot;: &quot;experiments:0.191,textmining:0.008&quot;, &quot;String_Score_Physical&quot;: 224, &quot;String_Score_Combined&quot;: 230}"/>
  </edge>
  <edge label="823864 (pp) 827077" source="364" target="470">
    <att type="string" name="canonicalName" value="823864 (pp) 827077"/>
    <att type="string" name="interaction" value="pp"/>
    <att type="int" name="SCORE" value="252"/>
    <att type="string" name="support" value="{&quot;StringDB&quot;: &quot;physical&quot;, &quot;StringEvidence&quot;: &quot;experiments:0.220&quot;, &quot;String_Score_Physical&quot;: 252, &quot;String_Score_Combined&quot;: 252}"/>
  </edge>
  <edge label="823864 (pp) 830725" source="364" target="652">
    <att type="string" name="canonicalName" value="823864 (pp) 830725"/>
    <att type="string" name="interaction" value="pp"/>
    <att type="int" name="SCORE" value="250"/>
    <att type="string" name="support" value="{&quot;StringDB&quot;: &quot;physical&quot;, &quot;StringEvidence&quot;: &quot;experiments:0.219,coexpression:0.001&quot;, &quot;String_Score_Physical&quot;: 250, &quot;String_Score_Combined&quot;: 251}"/>
  </edge>
  <edge label="823864 (pp) 836548" source="364" target="933">
    <att type="string" name="canonicalName" value="823864 (pp) 836548"/>
    <att type="string" name="interaction" value="pp"/>
    <att type="int" name="SCORE" value="270"/>
    <att type="string" name="support" value="{&quot;StringDB&quot;: &quot;physical&quot;, &quot;StringEvidence&quot;: &quot;experiments:0.239,textmining:0.013&quot;, &quot;String_Score_Physical&quot;: 270, &quot;String_Score_Combined&quot;: 279}"/>
  </edge>
  <edge label="823864 (pp) 843639" source="364" target="1240">
    <att type="string" name="canonicalName" value="823864 (pp) 843639"/>
    <att type="string" name="interaction" value="pp"/>
    <att type="int" name="SCORE" value="208"/>
    <att type="string" name="support" value="{&quot;BioGrid&quot;: &quot;physical&quot;, &quot;BioGrid_PubMed&quot;: &quot;29320478&quot;, &quot;BioGrid_Type&quot;: &quot;Reconstituted Complex&quot;}"/>
  </edge>
  <edge label="823888 (pp) 824361" source="365" target="385">
    <att type="string" name="canonicalName" value="823888 (pp) 824361"/>
    <att type="string" name="interaction" value="pp"/>
    <att type="int" name="SCORE" value="527"/>
    <att type="string" name="support" value="{&quot;StringDB&quot;: &quot;physical&quot;, &quot;StringEvidence&quot;: &quot;experiments:0.507,textmining:0.033&quot;, &quot;String_Score_Physical&quot;: 527, &quot;String_Score_Combined&quot;: 542}"/>
  </edge>
  <edge label="823888 (pp) 824930" source="365" target="413">
    <att type="string" name="canonicalName" value="823888 (pp) 824930"/>
    <att type="string" name="interaction" value="pp"/>
    <att type="int" name="SCORE" value="900"/>
    <att type="string" name="support" value="{&quot;StringDB&quot;: &quot;physical&quot;, &quot;StringEvidence&quot;: &quot;database:0.896,textmining:0.223,neighborhood:0.114,coexpression:0.086&quot;, &quot;String_Score_Physical&quot;: 900, &quot;String_Score_Combined&quot;: 937}"/>
  </edge>
  <edge label="823888 (pp) 828137" source="365" target="505">
    <att type="string" name="canonicalName" value="823888 (pp) 828137"/>
    <att type="string" name="interaction" value="pp"/>
    <att type="int" name="SCORE" value="189"/>
    <att type="string" name="support" value="{&quot;StringDB&quot;: &quot;physical&quot;, &quot;StringEvidence&quot;: &quot;textmining:0.201,experiments:0.154,neighborhood:0.150,coexpression:0.076&quot;, &quot;String_Score_Physical&quot;: 189, &quot;String_Score_Combined&quot;: 491}"/>
  </edge>
  <edge label="823888 (pp) 828586" source="365" target="528">
    <att type="string" name="canonicalName" value="823888 (pp) 828586"/>
    <att type="string" name="interaction" value="pp"/>
    <att type="int" name="SCORE" value="909"/>
    <att type="string" name="support" value="{&quot;StringDB&quot;: &quot;physical&quot;, &quot;StringEvidence&quot;: &quot;database:0.896,coexpression:0.894,textmining:0.625,experiments:0.095,neighborhood:0.011&quot;, &quot;String_Score_Physical&quot;: 909, &quot;String_Score_Combined&quot;: 996}"/>
  </edge>
  <edge label="823888 (pp) 830888" source="365" target="660">
    <att type="string" name="canonicalName" value="823888 (pp) 830888"/>
    <att type="string" name="interaction" value="pp"/>
    <att type="int" name="SCORE" value="800"/>
    <att type="string" name="support" value="{&quot;StringDB&quot;: &quot;physical&quot;, &quot;StringEvidence&quot;: &quot;textmining:0.857,database:0.791,cooccurrence:0.425&quot;, &quot;String_Score_Physical&quot;: 800, &quot;String_Score_Combined&quot;: 805}"/>
  </edge>
  <edge label="823888 (pp) 831599" source="365" target="712">
    <att type="string" name="canonicalName" value="823888 (pp) 831599"/>
    <att type="string" name="interaction" value="pp"/>
    <att type="int" name="SCORE" value="600"/>
    <att type="string" name="support" value="{&quot;StringDB&quot;: &quot;physical&quot;, &quot;StringEvidence&quot;: &quot;database:0.583,textmining:0.406,coexpression:0.026&quot;, &quot;String_Score_Physical&quot;: 600, &quot;String_Score_Combined&quot;: 768}"/>
  </edge>
  <edge label="823888 (pp) 831822" source="365" target="724">
    <att type="string" name="canonicalName" value="823888 (pp) 831822"/>
    <att type="string" name="interaction" value="pp"/>
    <att type="int" name="SCORE" value="220"/>
    <att type="string" name="support" value="{&quot;StringDB&quot;: &quot;physical&quot;, &quot;StringEvidence&quot;: &quot;experiments:0.187&quot;, &quot;String_Score_Physical&quot;: 220, &quot;String_Score_Combined&quot;: 220}"/>
  </edge>
  <edge label="823888 (pp) 832089" source="365" target="738">
    <att type="string" name="canonicalName" value="823888 (pp) 832089"/>
    <att type="string" name="interaction" value="pp"/>
    <att type="int" name="SCORE" value="269"/>
    <att type="string" name="support" value="{&quot;StringDB&quot;: &quot;physical&quot;, &quot;StringEvidence&quot;: &quot;experiments:0.238,neighborhood:0.155,textmining:0.094,coexpression:0.004&quot;, &quot;String_Score_Physical&quot;: 269, &quot;String_Score_Combined&quot;: 442}"/>
  </edge>
  <edge label="823888 (pp) 832343" source="365" target="758">
    <att type="string" name="canonicalName" value="823888 (pp) 832343"/>
    <att type="string" name="interaction" value="pp"/>
    <att type="int" name="SCORE" value="469"/>
    <att type="string" name="support" value="{&quot;StringDB&quot;: &quot;physical&quot;, &quot;StringEvidence&quot;: &quot;experiments:0.446,textmining:0.178,coexpression:0.044&quot;, &quot;String_Score_Physical&quot;: 469, &quot;String_Score_Combined&quot;: 582}"/>
  </edge>
  <edge label="823888 (pp) 834962" source="365" target="849">
    <att type="string" name="canonicalName" value="823888 (pp) 834962"/>
    <att type="string" name="interaction" value="pp"/>
    <att type="int" name="SCORE" value="256"/>
    <att type="string" name="support" value="{&quot;StringDB&quot;: &quot;physical&quot;, &quot;StringEvidence&quot;: &quot;experiments:0.225,textmining:0.162,coexpression:0.033&quot;, &quot;String_Score_Physical&quot;: 256, &quot;String_Score_Combined&quot;: 397}"/>
  </edge>
  <edge label="823888 (pp) 836625" source="365" target="941">
    <att type="string" name="canonicalName" value="823888 (pp) 836625"/>
    <att type="string" name="interaction" value="pp"/>
    <att type="int" name="SCORE" value="800"/>
    <att type="string" name="support" value="{&quot;StringDB&quot;: &quot;physical&quot;, &quot;StringEvidence&quot;: &quot;textmining:0.899,database:0.791,cooccurrence:0.425&quot;, &quot;String_Score_Physical&quot;: 800, &quot;String_Score_Combined&quot;: 805}"/>
  </edge>
  <edge label="823888 (pp) 840011" source="365" target="1119">
    <att type="string" name="canonicalName" value="823888 (pp) 840011"/>
    <att type="string" name="interaction" value="pp"/>
    <att type="int" name="SCORE" value="600"/>
    <att type="string" name="support" value="{&quot;StringDB&quot;: &quot;physical&quot;, &quot;StringEvidence&quot;: &quot;database:0.583,textmining:0.267,neighborhood:0.142&quot;, &quot;String_Score_Physical&quot;: 600, &quot;String_Score_Combined&quot;: 748}"/>
  </edge>
  <edge label="823888 (pp) 840312" source="365" target="1127">
    <att type="string" name="canonicalName" value="823888 (pp) 840312"/>
    <att type="string" name="interaction" value="pp"/>
    <att type="int" name="SCORE" value="269"/>
    <att type="string" name="support" value="{&quot;StringDB&quot;: &quot;physical&quot;, &quot;StringEvidence&quot;: &quot;experiments:0.238,neighborhood:0.155,textmining:0.094,coexpression:0.004&quot;, &quot;String_Score_Physical&quot;: 269, &quot;String_Score_Combined&quot;: 442}"/>
  </edge>
  <edge label="823888 (pp) 842908" source="365" target="1205">
    <att type="string" name="canonicalName" value="823888 (pp) 842908"/>
    <att type="string" name="interaction" value="pp"/>
    <att type="int" name="SCORE" value="600"/>
    <att type="string" name="support" value="{&quot;StringDB&quot;: &quot;physical&quot;, &quot;StringEvidence&quot;: &quot;database:0.583,textmining:0.279,coexpression:0.026&quot;, &quot;String_Score_Physical&quot;: 600, &quot;String_Score_Combined&quot;: 719}"/>
  </edge>
  <edge label="823891 (pp) 824361" source="366" target="385">
    <att type="string" name="canonicalName" value="823891 (pp) 824361"/>
    <att type="string" name="interaction" value="pp"/>
    <att type="int" name="SCORE" value="479"/>
    <att type="string" name="support" value="{&quot;StringDB&quot;: &quot;physical&quot;, &quot;StringEvidence&quot;: &quot;coexpression:0.470,experiments:0.457,textmining:0.147,neighborhood:0.138&quot;, &quot;String_Score_Physical&quot;: 479, &quot;String_Score_Combined&quot;: 796}"/>
  </edge>
  <edge label="823891 (pp) 824379" source="366" target="386">
    <att type="string" name="canonicalName" value="823891 (pp) 824379"/>
    <att type="string" name="interaction" value="pp"/>
    <att type="int" name="SCORE" value="307"/>
    <att type="string" name="support" value="{&quot;StringDB&quot;: &quot;physical&quot;, &quot;StringEvidence&quot;: &quot;experiments:0.278,textmining:0.019,coexpression:0.005&quot;, &quot;String_Score_Physical&quot;: 307, &quot;String_Score_Combined&quot;: 324}"/>
  </edge>
  <edge label="823891 (pp) 824465" source="366" target="390">
    <att type="string" name="canonicalName" value="823891 (pp) 824465"/>
    <att type="string" name="interaction" value="pp"/>
    <att type="int" name="SCORE" value="242"/>
    <att type="string" name="support" value="{&quot;StringDB&quot;: &quot;physical&quot;, &quot;StringEvidence&quot;: &quot;experiments:0.211,coexpression:0.025,neighborhood:0.014&quot;, &quot;String_Score_Physical&quot;: 242, &quot;String_Score_Combined&quot;: 271}"/>
  </edge>
  <edge label="823891 (pp) 824853" source="366" target="410">
    <att type="string" name="canonicalName" value="823891 (pp) 824853"/>
    <att type="string" name="interaction" value="pp"/>
    <att type="int" name="SCORE" value="307"/>
    <att type="string" name="support" value="{&quot;StringDB&quot;: &quot;physical&quot;, &quot;StringEvidence&quot;: &quot;experiments:0.278,textmining:0.019,coexpression:0.005&quot;, &quot;String_Score_Physical&quot;: 307, &quot;String_Score_Combined&quot;: 324}"/>
  </edge>
  <edge label="823891 (pp) 825194" source="366" target="423">
    <att type="string" name="canonicalName" value="823891 (pp) 825194"/>
    <att type="string" name="interaction" value="pp"/>
    <att type="int" name="SCORE" value="900"/>
    <att type="string" name="support" value="{&quot;StringDB&quot;: &quot;physical&quot;, &quot;StringEvidence&quot;: &quot;database:0.896,textmining:0.013,coexpression:0.001&quot;, &quot;String_Score_Physical&quot;: 900, &quot;String_Score_Combined&quot;: 901}"/>
  </edge>
  <edge label="823891 (pp) 826717" source="366" target="452">
    <att type="string" name="canonicalName" value="823891 (pp) 826717"/>
    <att type="string" name="interaction" value="pp"/>
    <att type="int" name="SCORE" value="479"/>
    <att type="string" name="support" value="{&quot;StringDB&quot;: &quot;physical&quot;, &quot;StringEvidence&quot;: &quot;experiments:0.457,textmining:0.345,coexpression:0.096&quot;, &quot;String_Score_Physical&quot;: 479, &quot;String_Score_Combined&quot;: 691}"/>
  </edge>
  <edge label="823891 (pp) 826746" source="366" target="454">
    <att type="string" name="canonicalName" value="823891 (pp) 826746"/>
    <att type="string" name="interaction" value="pp"/>
    <att type="int" name="SCORE" value="970"/>
    <att type="string" name="support" value="{&quot;StringDB&quot;: &quot;physical&quot;, &quot;StringEvidence&quot;: &quot;database:0.896,experiments:0.702,textmining:0.532,coexpression:0.195&quot;, &quot;String_Score_Physical&quot;: 970, &quot;String_Score_Combined&quot;: 988}"/>
  </edge>
  <edge label="823891 (pp) 828096" source="366" target="503">
    <att type="string" name="canonicalName" value="823891 (pp) 828096"/>
    <att type="string" name="interaction" value="pp"/>
    <att type="int" name="SCORE" value="546"/>
    <att type="string" name="support" value="{&quot;StringDB&quot;: &quot;physical&quot;, &quot;StringEvidence&quot;: &quot;experiments:0.527,textmining:0.006&quot;, &quot;String_Score_Physical&quot;: 546, &quot;String_Score_Combined&quot;: 548}"/>
  </edge>
  <edge label="823891 (pp) 828729" source="366" target="536">
    <att type="string" name="canonicalName" value="823891 (pp) 828729"/>
    <att type="string" name="interaction" value="pp"/>
    <att type="int" name="SCORE" value="982"/>
    <att type="string" name="support" value="{&quot;StringDB&quot;: &quot;physical&quot;, &quot;StringEvidence&quot;: &quot;coexpression:0.952,database:0.896,experiments:0.827,textmining:0.453&quot;, &quot;String_Score_Physical&quot;: 982, &quot;String_Score_Combined&quot;: 999}"/>
  </edge>
  <edge label="823891 (pp) 828791" source="366" target="543">
    <att type="string" name="canonicalName" value="823891 (pp) 828791"/>
    <att type="string" name="interaction" value="pp"/>
    <att type="int" name="SCORE" value="303"/>
    <att type="string" name="support" value="{&quot;StringDB&quot;: &quot;physical&quot;, &quot;StringEvidence&quot;: &quot;experiments:0.273,coexpression:0.138&quot;, &quot;BioGrid&quot;: &quot;physical&quot;, &quot;BioGrid_PubMed&quot;: &quot;20855607&quot;, &quot;BioGrid_Type&quot;: &quot;Affinity Capture-Western&quot;, &quot;String_Score_Physical&quot;: 303, &quot;String_Score_Combined&quot;: 398}"/>
  </edge>
  <edge label="823891 (pp) 828808" source="366" target="545">
    <att type="string" name="canonicalName" value="823891 (pp) 828808"/>
    <att type="string" name="interaction" value="pp"/>
    <att type="int" name="SCORE" value="307"/>
    <att type="string" name="support" value="{&quot;StringDB&quot;: &quot;physical&quot;, &quot;StringEvidence&quot;: &quot;experiments:0.278,textmining:0.019,coexpression:0.005&quot;, &quot;String_Score_Physical&quot;: 307, &quot;String_Score_Combined&quot;: 324}"/>
  </edge>
  <edge label="823891 (pp) 829022" source="366" target="557">
    <att type="string" name="canonicalName" value="823891 (pp) 829022"/>
    <att type="string" name="interaction" value="pp"/>
    <att type="int" name="SCORE" value="244"/>
    <att type="string" name="support" value="{&quot;StringDB&quot;: &quot;physical&quot;, &quot;StringEvidence&quot;: &quot;experiments:0.213,coexpression:0.003&quot;, &quot;String_Score_Physical&quot;: 244, &quot;String_Score_Combined&quot;: 247}"/>
  </edge>
  <edge label="823891 (pp) 829557" source="366" target="593">
    <att type="string" name="canonicalName" value="823891 (pp) 829557"/>
    <att type="string" name="interaction" value="pp"/>
    <att type="int" name="SCORE" value="900"/>
    <att type="string" name="support" value="{&quot;StringDB&quot;: &quot;physical&quot;, &quot;StringEvidence&quot;: &quot;database:0.896,coexpression:0.074&quot;, &quot;String_Score_Physical&quot;: 900, &quot;String_Score_Combined&quot;: 907}"/>
  </edge>
  <edge label="823891 (pp) 829734" source="366" target="607">
    <att type="string" name="canonicalName" value="823891 (pp) 829734"/>
    <att type="string" name="interaction" value="pp"/>
    <att type="int" name="SCORE" value="472"/>
    <att type="string" name="support" value="{&quot;StringDB&quot;: &quot;physical&quot;, &quot;StringEvidence&quot;: &quot;experiments:0.449,textmining:0.188,neighborhood:0.144,coexpression:0.140&quot;, &quot;String_Score_Physical&quot;: 472, &quot;String_Score_Combined&quot;: 684}"/>
  </edge>
  <edge label="823891 (pp) 830273" source="366" target="629">
    <att type="string" name="canonicalName" value="823891 (pp) 830273"/>
    <att type="string" name="interaction" value="pp"/>
    <att type="int" name="SCORE" value="774"/>
    <att type="string" name="support" value="{&quot;StringDB&quot;: &quot;physical&quot;, &quot;StringEvidence&quot;: &quot;experiments:0.764,coexpression:0.096,textmining:0.057,neighborhood:0.014&quot;, &quot;String_Score_Physical&quot;: 774, &quot;String_Score_Combined&quot;: 810}"/>
  </edge>
  <edge label="823891 (pp) 830714" source="366" target="651">
    <att type="string" name="canonicalName" value="823891 (pp) 830714"/>
    <att type="string" name="interaction" value="pp"/>
    <att type="int" name="SCORE" value="499"/>
    <att type="string" name="support" value="{&quot;StringDB&quot;: &quot;physical&quot;, &quot;StringEvidence&quot;: &quot;coexpression:0.756,experiments:0.479,neighborhood:0.140,textmining:0.056&quot;, &quot;String_Score_Physical&quot;: 499, &quot;String_Score_Combined&quot;: 901}"/>
  </edge>
  <edge label="823891 (pp) 830810" source="366" target="657">
    <att type="string" name="canonicalName" value="823891 (pp) 830810"/>
    <att type="string" name="interaction" value="pp"/>
    <att type="int" name="SCORE" value="971"/>
    <att type="string" name="support" value="{&quot;StringDB&quot;: &quot;physical&quot;, &quot;StringEvidence&quot;: &quot;coexpression:0.922,database:0.896,experiments:0.719,textmining:0.345,neighborhood:0.140&quot;, &quot;String_Score_Physical&quot;: 971, &quot;String_Score_Combined&quot;: 998}"/>
  </edge>
  <edge label="823891 (pp) 830983" source="366" target="666">
    <att type="string" name="canonicalName" value="823891 (pp) 830983"/>
    <att type="string" name="interaction" value="pp"/>
    <att type="int" name="SCORE" value="465"/>
    <att type="string" name="support" value="{&quot;StringDB&quot;: &quot;physical&quot;, &quot;StringEvidence&quot;: &quot;experiments:0.442,coexpression:0.106,textmining:0.005&quot;, &quot;String_Score_Physical&quot;: 465, &quot;String_Score_Combined&quot;: 524}"/>
  </edge>
  <edge label="823891 (pp) 831419" source="366" target="701">
    <att type="string" name="canonicalName" value="823891 (pp) 831419"/>
    <att type="string" name="interaction" value="pp"/>
    <att type="int" name="SCORE" value="720"/>
    <att type="string" name="support" value="{&quot;StringDB&quot;: &quot;physical&quot;, &quot;StringEvidence&quot;: &quot;database:0.708&quot;, &quot;String_Score_Physical&quot;: 720, &quot;String_Score_Combined&quot;: 720}"/>
  </edge>
  <edge label="823891 (pp) 831899" source="366" target="730">
    <att type="string" name="canonicalName" value="823891 (pp) 831899"/>
    <att type="string" name="interaction" value="pp"/>
    <att type="int" name="SCORE" value="573"/>
    <att type="string" name="support" value="{&quot;StringDB&quot;: &quot;physical&quot;, &quot;StringEvidence&quot;: &quot;experiments:0.555,coexpression:0.158,textmining:0.032&quot;, &quot;BioGrid&quot;: &quot;physical&quot;, &quot;BioGrid_PubMed&quot;: &quot;19429840&quot;, &quot;BioGrid_Type&quot;: &quot;Affinity Capture-MS&quot;, &quot;String_Score_Physical&quot;: 573, &quot;String_Score_Combined&quot;: 652}"/>
  </edge>
  <edge label="823891 (pp) 832184" source="366" target="744">
    <att type="string" name="canonicalName" value="823891 (pp) 832184"/>
    <att type="string" name="interaction" value="pp"/>
    <att type="int" name="SCORE" value="436"/>
    <att type="string" name="support" value="{&quot;StringDB&quot;: &quot;physical&quot;, &quot;StringEvidence&quot;: &quot;experiments:0.412,coexpression:0.158,textmining:0.032&quot;, &quot;String_Score_Physical&quot;: 436, &quot;String_Score_Combined&quot;: 540}"/>
  </edge>
  <edge label="823891 (pp) 832419" source="366" target="762">
    <att type="string" name="canonicalName" value="823891 (pp) 832419"/>
    <att type="string" name="interaction" value="pp"/>
    <att type="int" name="SCORE" value="652"/>
    <att type="string" name="support" value="{&quot;StringDB&quot;: &quot;physical&quot;, &quot;StringEvidence&quot;: &quot;coexpression:0.790,experiments:0.637,textmining:0.238,neighborhood:0.154&quot;, &quot;String_Score_Physical&quot;: 652, &quot;String_Score_Combined&quot;: 952}"/>
  </edge>
  <edge label="823891 (pp) 834047" source="366" target="802">
    <att type="string" name="canonicalName" value="823891 (pp) 834047"/>
    <att type="string" name="interaction" value="pp"/>
    <att type="int" name="SCORE" value="307"/>
    <att type="string" name="support" value="{&quot;StringDB&quot;: &quot;physical&quot;, &quot;StringEvidence&quot;: &quot;experiments:0.278,coexpression:0.022,textmining:0.019&quot;, &quot;String_Score_Physical&quot;: 307, &quot;String_Score_Combined&quot;: 335}"/>
  </edge>
  <edge label="823891 (pp) 834097" source="366" target="806">
    <att type="string" name="canonicalName" value="823891 (pp) 834097"/>
    <att type="string" name="interaction" value="pp"/>
    <att type="int" name="SCORE" value="702"/>
    <att type="string" name="support" value="{&quot;StringDB&quot;: &quot;physical&quot;, &quot;StringEvidence&quot;: &quot;coexpression:0.781,experiments:0.689,textmining:0.281&quot;, &quot;String_Score_Physical&quot;: 702, &quot;String_Score_Combined&quot;: 953}"/>
  </edge>
  <edge label="823891 (pp) 834443" source="366" target="827">
    <att type="string" name="canonicalName" value="823891 (pp) 834443"/>
    <att type="string" name="interaction" value="pp"/>
    <att type="int" name="SCORE" value="900"/>
    <att type="string" name="support" value="{&quot;StringDB&quot;: &quot;physical&quot;, &quot;StringEvidence&quot;: &quot;database:0.896,coexpression:0.052&quot;, &quot;String_Score_Physical&quot;: 900, &quot;String_Score_Combined&quot;: 905}"/>
  </edge>
  <edge label="823891 (pp) 834728" source="366" target="838">
    <att type="string" name="canonicalName" value="823891 (pp) 834728"/>
    <att type="string" name="interaction" value="pp"/>
    <att type="int" name="SCORE" value="307"/>
    <att type="string" name="support" value="{&quot;StringDB&quot;: &quot;physical&quot;, &quot;StringEvidence&quot;: &quot;experiments:0.278,textmining:0.019,coexpression:0.005&quot;, &quot;String_Score_Physical&quot;: 307, &quot;String_Score_Combined&quot;: 324}"/>
  </edge>
  <edge label="823891 (pp) 835077" source="366" target="859">
    <att type="string" name="canonicalName" value="823891 (pp) 835077"/>
    <att type="string" name="interaction" value="pp"/>
    <att type="int" name="SCORE" value="222"/>
    <att type="string" name="support" value="{&quot;StringDB&quot;: &quot;physical&quot;, &quot;StringEvidence&quot;: &quot;experiments:0.189&quot;, &quot;String_Score_Physical&quot;: 222, &quot;String_Score_Combined&quot;: 222}"/>
  </edge>
  <edge label="823891 (pp) 835546" source="366" target="881">
    <att type="string" name="canonicalName" value="823891 (pp) 835546"/>
    <att type="string" name="interaction" value="pp"/>
    <att type="int" name="SCORE" value="307"/>
    <att type="string" name="support" value="{&quot;StringDB&quot;: &quot;physical&quot;, &quot;StringEvidence&quot;: &quot;experiments:0.278,coexpression:0.214,textmining:0.019&quot;, &quot;String_Score_Physical&quot;: 307, &quot;String_Score_Combined&quot;: 466}"/>
  </edge>
  <edge label="823891 (pp) 835549" source="366" target="882">
    <att type="string" name="canonicalName" value="823891 (pp) 835549"/>
    <att type="string" name="interaction" value="pp"/>
    <att type="int" name="SCORE" value="652"/>
    <att type="string" name="support" value="{&quot;StringDB&quot;: &quot;physical&quot;, &quot;StringEvidence&quot;: &quot;coexpression:0.761,experiments:0.637,textmining:0.238,neighborhood:0.154&quot;, &quot;String_Score_Physical&quot;: 652, &quot;String_Score_Combined&quot;: 946}"/>
  </edge>
  <edge label="823891 (pp) 835585" source="366" target="884">
    <att type="string" name="canonicalName" value="823891 (pp) 835585"/>
    <att type="string" name="interaction" value="pp"/>
    <att type="int" name="SCORE" value="764"/>
    <att type="string" name="support" value="{&quot;StringDB&quot;: &quot;physical&quot;, &quot;StringEvidence&quot;: &quot;experiments:0.754,coexpression:0.054,textmining:0.051&quot;, &quot;String_Score_Physical&quot;: 764, &quot;String_Score_Combined&quot;: 788}"/>
  </edge>
  <edge label="823891 (pp) 837036" source="366" target="957">
    <att type="string" name="canonicalName" value="823891 (pp) 837036"/>
    <att type="string" name="interaction" value="pp"/>
    <att type="int" name="SCORE" value="978"/>
    <att type="string" name="support" value="{&quot;StringDB&quot;: &quot;physical&quot;, &quot;StringEvidence&quot;: &quot;coexpression:0.935,database:0.896,experiments:0.787,textmining:0.147,neighborhood:0.138&quot;, &quot;String_Score_Physical&quot;: 978, &quot;String_Score_Combined&quot;: 998}"/>
  </edge>
  <edge label="823891 (pp) 837307" source="366" target="975">
    <att type="string" name="canonicalName" value="823891 (pp) 837307"/>
    <att type="string" name="interaction" value="pp"/>
    <att type="int" name="SCORE" value="739"/>
    <att type="string" name="support" value="{&quot;StringDB&quot;: &quot;physical&quot;, &quot;StringEvidence&quot;: &quot;experiments:0.728,coexpression:0.683,neighborhood:0.144,textmining:0.068&quot;, &quot;String_Score_Physical&quot;: 739, &quot;String_Score_Combined&quot;: 933}"/>
  </edge>
  <edge label="823891 (pp) 837708" source="366" target="997">
    <att type="string" name="canonicalName" value="823891 (pp) 837708"/>
    <att type="string" name="interaction" value="pp"/>
    <att type="int" name="SCORE" value="307"/>
    <att type="string" name="support" value="{&quot;StringDB&quot;: &quot;physical&quot;, &quot;StringEvidence&quot;: &quot;experiments:0.278,textmining:0.019,coexpression:0.005&quot;, &quot;String_Score_Physical&quot;: 307, &quot;String_Score_Combined&quot;: 324}"/>
  </edge>
  <edge label="823891 (pp) 837892" source="366" target="1009">
    <att type="string" name="canonicalName" value="823891 (pp) 837892"/>
    <att type="string" name="interaction" value="pp"/>
    <att type="int" name="SCORE" value="900"/>
    <att type="string" name="support" value="{&quot;StringDB&quot;: &quot;physical&quot;, &quot;StringEvidence&quot;: &quot;database:0.896,coexpression:0.004&quot;, &quot;String_Score_Physical&quot;: 900, &quot;String_Score_Combined&quot;: 900}"/>
  </edge>
  <edge label="823891 (pp) 838309" source="366" target="1028">
    <att type="string" name="canonicalName" value="823891 (pp) 838309"/>
    <att type="string" name="interaction" value="pp"/>
    <att type="int" name="SCORE" value="307"/>
    <att type="string" name="support" value="{&quot;StringDB&quot;: &quot;physical&quot;, &quot;StringEvidence&quot;: &quot;experiments:0.278,textmining:0.019,coexpression:0.005&quot;, &quot;String_Score_Physical&quot;: 307, &quot;String_Score_Combined&quot;: 324}"/>
  </edge>
  <edge label="823891 (pp) 838387" source="366" target="1034">
    <att type="string" name="canonicalName" value="823891 (pp) 838387"/>
    <att type="string" name="interaction" value="pp"/>
    <att type="int" name="SCORE" value="982"/>
    <att type="string" name="support" value="{&quot;StringDB&quot;: &quot;physical&quot;, &quot;StringEvidence&quot;: &quot;database:0.896,experiments:0.827,neighborhood:0.144,coexpression:0.123,textmining:0.065&quot;, &quot;String_Score_Physical&quot;: 982, &quot;String_Score_Combined&quot;: 987}"/>
  </edge>
  <edge label="823891 (pp) 838435" source="366" target="1039">
    <att type="string" name="canonicalName" value="823891 (pp) 838435"/>
    <att type="string" name="interaction" value="pp"/>
    <att type="int" name="SCORE" value="978"/>
    <att type="string" name="support" value="{&quot;StringDB&quot;: &quot;physical&quot;, &quot;StringEvidence&quot;: &quot;coexpression:0.984,database:0.896,experiments:0.787,textmining:0.304,neighborhood:0.142&quot;, &quot;String_Score_Physical&quot;: 978, &quot;String_Score_Combined&quot;: 999}"/>
  </edge>
  <edge label="823891 (pp) 839630" source="366" target="1094">
    <att type="string" name="canonicalName" value="823891 (pp) 839630"/>
    <att type="string" name="interaction" value="pp"/>
    <att type="int" name="SCORE" value="981"/>
    <att type="string" name="support" value="{&quot;StringDB&quot;: &quot;physical&quot;, &quot;StringEvidence&quot;: &quot;coexpression:0.982,database:0.896,experiments:0.819,textmining:0.731,neighborhood:0.150&quot;, &quot;String_Score_Physical&quot;: 981, &quot;String_Score_Combined&quot;: 999}"/>
  </edge>
  <edge label="823891 (pp) 839805" source="366" target="1106">
    <att type="string" name="canonicalName" value="823891 (pp) 839805"/>
    <att type="string" name="interaction" value="pp"/>
    <att type="int" name="SCORE" value="796"/>
    <att type="string" name="support" value="{&quot;StringDB&quot;: &quot;physical&quot;, &quot;StringEvidence&quot;: &quot;experiments:0.787,coexpression:0.568,textmining:0.212,neighborhood:0.150&quot;, &quot;String_Score_Physical&quot;: 796, &quot;String_Score_Combined&quot;: 940}"/>
  </edge>
  <edge label="823891 (pp) 839872" source="366" target="1112">
    <att type="string" name="canonicalName" value="823891 (pp) 839872"/>
    <att type="string" name="interaction" value="pp"/>
    <att type="int" name="SCORE" value="511"/>
    <att type="string" name="support" value="{&quot;StringDB&quot;: &quot;physical&quot;, &quot;StringEvidence&quot;: &quot;experiments:0.490,coexpression:0.428,textmining:0.202,neighborhood:0.147&quot;, &quot;String_Score_Physical&quot;: 511, &quot;String_Score_Combined&quot;: 809}"/>
  </edge>
  <edge label="823891 (pp) 840295" source="366" target="1126">
    <att type="string" name="canonicalName" value="823891 (pp) 840295"/>
    <att type="string" name="interaction" value="pp"/>
    <att type="int" name="SCORE" value="900"/>
    <att type="string" name="support" value="{&quot;StringDB&quot;: &quot;physical&quot;, &quot;StringEvidence&quot;: &quot;database:0.896&quot;, &quot;String_Score_Physical&quot;: 900, &quot;String_Score_Combined&quot;: 900}"/>
  </edge>
  <edge label="823891 (pp) 841305" source="366" target="1138">
    <att type="string" name="canonicalName" value="823891 (pp) 841305"/>
    <att type="string" name="interaction" value="pp"/>
    <att type="int" name="SCORE" value="978"/>
    <att type="string" name="support" value="{&quot;StringDB&quot;: &quot;physical&quot;, &quot;StringEvidence&quot;: &quot;coexpression:0.972,database:0.896,experiments:0.787,textmining:0.072&quot;, &quot;String_Score_Physical&quot;: 978, &quot;String_Score_Combined&quot;: 999}"/>
  </edge>
  <edge label="823891 (pp) 841399" source="366" target="1140">
    <att type="string" name="canonicalName" value="823891 (pp) 841399"/>
    <att type="string" name="interaction" value="pp"/>
    <att type="int" name="SCORE" value="900"/>
    <att type="string" name="support" value="{&quot;StringDB&quot;: &quot;physical&quot;, &quot;StringEvidence&quot;: &quot;database:0.896,coexpression:0.295&quot;, &quot;String_Score_Physical&quot;: 900, &quot;String_Score_Combined&quot;: 929}"/>
  </edge>
  <edge label="823891 (pp) 841846" source="366" target="1160">
    <att type="string" name="canonicalName" value="823891 (pp) 841846"/>
    <att type="string" name="interaction" value="pp"/>
    <att type="int" name="SCORE" value="307"/>
    <att type="string" name="support" value="{&quot;StringDB&quot;: &quot;physical&quot;, &quot;StringEvidence&quot;: &quot;experiments:0.278,textmining:0.019,coexpression:0.005&quot;, &quot;String_Score_Physical&quot;: 307, &quot;String_Score_Combined&quot;: 324}"/>
  </edge>
  <edge label="823891 (pp) 841868" source="366" target="1162">
    <att type="string" name="canonicalName" value="823891 (pp) 841868"/>
    <att type="string" name="interaction" value="pp"/>
    <att type="int" name="SCORE" value="900"/>
    <att type="string" name="support" value="{&quot;StringDB&quot;: &quot;physical&quot;, &quot;StringEvidence&quot;: &quot;database:0.896,coexpression:0.752,textmining:0.033,experiments:0.008&quot;, &quot;String_Score_Physical&quot;: 900, &quot;String_Score_Combined&quot;: 976}"/>
  </edge>
  <edge label="823891 (pp) 842845" source="366" target="1202">
    <att type="string" name="canonicalName" value="823891 (pp) 842845"/>
    <att type="string" name="interaction" value="pp"/>
    <att type="int" name="SCORE" value="436"/>
    <att type="string" name="support" value="{&quot;StringDB&quot;: &quot;physical&quot;, &quot;StringEvidence&quot;: &quot;experiments:0.412,coexpression:0.158,textmining:0.032&quot;, &quot;String_Score_Physical&quot;: 436, &quot;String_Score_Combined&quot;: 540}"/>
  </edge>
  <edge label="823891 (pp) 843273" source="366" target="1222">
    <att type="string" name="canonicalName" value="823891 (pp) 843273"/>
    <att type="string" name="interaction" value="pp"/>
    <att type="int" name="SCORE" value="594"/>
    <att type="string" name="support" value="{&quot;StringDB&quot;: &quot;physical&quot;, &quot;StringEvidence&quot;: &quot;coexpression:0.821,experiments:0.577&quot;, &quot;String_Score_Physical&quot;: 594, &quot;String_Score_Combined&quot;: 927}"/>
  </edge>
  <edge label="823891 (pp) 843343" source="366" target="1224">
    <att type="string" name="canonicalName" value="823891 (pp) 843343"/>
    <att type="string" name="interaction" value="pp"/>
    <att type="int" name="SCORE" value="701"/>
    <att type="string" name="support" value="{&quot;StringDB&quot;: &quot;physical&quot;, &quot;StringEvidence&quot;: &quot;experiments:0.688&quot;, &quot;String_Score_Physical&quot;: 701, &quot;String_Score_Combined&quot;: 701}"/>
  </edge>
  <edge label="823891 (pp) 843687" source="366" target="1241">
    <att type="string" name="canonicalName" value="823891 (pp) 843687"/>
    <att type="string" name="interaction" value="pp"/>
    <att type="int" name="SCORE" value="307"/>
    <att type="string" name="support" value="{&quot;StringDB&quot;: &quot;physical&quot;, &quot;StringEvidence&quot;: &quot;experiments:0.278,textmining:0.019,coexpression:0.005&quot;, &quot;String_Score_Physical&quot;: 307, &quot;String_Score_Combined&quot;: 324}"/>
  </edge>
  <edge label="823906 (pp) 828881" source="367" target="549">
    <att type="string" name="canonicalName" value="823906 (pp) 828881"/>
    <att type="string" name="interaction" value="pp"/>
    <att type="int" name="SCORE" value="765"/>
    <att type="string" name="support" value="{&quot;StringDB&quot;: &quot;physical&quot;, &quot;StringEvidence&quot;: &quot;experiments:0.755,textmining:0.345,neighborhood:0.005&quot;, &quot;BioGrid&quot;: &quot;physical&quot;, &quot;BioGrid_PubMed&quot;: &quot;22851138&quot;, &quot;BioGrid_Type&quot;: &quot;Affinity Capture-MS&quot;, &quot;String_Score_Physical&quot;: 765, &quot;String_Score_Combined&quot;: 846}"/>
  </edge>
  <edge label="823906 (pp) 829910" source="367" target="617">
    <att type="string" name="canonicalName" value="823906 (pp) 829910"/>
    <att type="string" name="interaction" value="pp"/>
    <att type="int" name="SCORE" value="600"/>
    <att type="string" name="support" value="{&quot;StringDB&quot;: &quot;physical&quot;, &quot;StringEvidence&quot;: &quot;database:0.583,textmining:0.038&quot;, &quot;String_Score_Physical&quot;: 600, &quot;String_Score_Combined&quot;: 615}"/>
  </edge>
  <edge label="823906 (pp) 829911" source="367" target="618">
    <att type="string" name="canonicalName" value="823906 (pp) 829911"/>
    <att type="string" name="interaction" value="pp"/>
    <att type="int" name="SCORE" value="600"/>
    <att type="string" name="support" value="{&quot;StringDB&quot;: &quot;physical&quot;, &quot;StringEvidence&quot;: &quot;database:0.583,textmining:0.038&quot;, &quot;String_Score_Physical&quot;: 600, &quot;String_Score_Combined&quot;: 615}"/>
  </edge>
  <edge label="823906 (pp) 831330" source="367" target="696">
    <att type="string" name="canonicalName" value="823906 (pp) 831330"/>
    <att type="string" name="interaction" value="pp"/>
    <att type="int" name="SCORE" value="801"/>
    <att type="string" name="support" value="{&quot;StringDB&quot;: &quot;physical&quot;, &quot;StringEvidence&quot;: &quot;database:0.791,textmining:0.080,neighborhood:0.027,experiments:0.006,coexpression:0.006&quot;, &quot;String_Score_Physical&quot;: 801, &quot;String_Score_Combined&quot;: 823}"/>
  </edge>
  <edge label="823906 (pp) 831899" source="367" target="730">
    <att type="string" name="canonicalName" value="823906 (pp) 831899"/>
    <att type="string" name="interaction" value="pp"/>
    <att type="int" name="SCORE" value="382"/>
    <att type="string" name="support" value="{&quot;StringDB&quot;: &quot;physical&quot;, &quot;StringEvidence&quot;: &quot;experiments:0.356,textmining:0.093,coexpression:0.004&quot;, &quot;BioGrid&quot;: &quot;physical&quot;, &quot;BioGrid_PubMed&quot;: &quot;23667124,19429840&quot;, &quot;BioGrid_Type&quot;: &quot;Affinity Capture-MS&quot;, &quot;String_Score_Physical&quot;: 382, &quot;String_Score_Combined&quot;: 441}"/>
  </edge>
  <edge label="823906 (pp) 835168" source="367" target="863">
    <att type="string" name="canonicalName" value="823906 (pp) 835168"/>
    <att type="string" name="interaction" value="pp"/>
    <att type="int" name="SCORE" value="696"/>
    <att type="string" name="support" value="{&quot;StringDB&quot;: &quot;physical&quot;, &quot;StringEvidence&quot;: &quot;coexpression:0.698,database:0.635,textmining:0.515,neighborhood:0.148,experiments:0.132&quot;, &quot;String_Score_Physical&quot;: 696, &quot;String_Score_Combined&quot;: 962}"/>
  </edge>
  <edge label="823906 (pp) 835272" source="367" target="869">
    <att type="string" name="canonicalName" value="823906 (pp) 835272"/>
    <att type="string" name="interaction" value="pp"/>
    <att type="int" name="SCORE" value="260"/>
    <att type="string" name="support" value="{&quot;StringDB&quot;: &quot;physical&quot;, &quot;StringEvidence&quot;: &quot;textmining:0.356,experiments:0.228,coexpression:0.043,neighborhood:0.020&quot;, &quot;String_Score_Physical&quot;: 260, &quot;String_Score_Combined&quot;: 552}"/>
  </edge>
  <edge label="823906 (pp) 835427" source="367" target="879">
    <att type="string" name="canonicalName" value="823906 (pp) 835427"/>
    <att type="string" name="interaction" value="pp"/>
    <att type="int" name="SCORE" value="800"/>
    <att type="string" name="support" value="{&quot;StringDB&quot;: &quot;physical&quot;, &quot;StringEvidence&quot;: &quot;database:0.791,textmining:0.327,coexpression:0.007&quot;, &quot;String_Score_Physical&quot;: 800, &quot;String_Score_Combined&quot;: 866}"/>
  </edge>
  <edge label="823906 (pp) 841900" source="367" target="1166">
    <att type="string" name="canonicalName" value="823906 (pp) 841900"/>
    <att type="string" name="interaction" value="pp"/>
    <att type="int" name="SCORE" value="254"/>
    <att type="string" name="support" value="{&quot;StringDB&quot;: &quot;physical&quot;, &quot;StringEvidence&quot;: &quot;textmining:0.240,experiments:0.222,coexpression:0.070,neighborhood:0.010&quot;, &quot;String_Score_Physical&quot;: 254, &quot;String_Score_Combined&quot;: 478}"/>
  </edge>
  <edge label="823911 (pp) 824686" source="368" target="407">
    <att type="string" name="canonicalName" value="823911 (pp) 824686"/>
    <att type="string" name="interaction" value="pp"/>
    <att type="int" name="SCORE" value="224"/>
    <att type="string" name="support" value="{&quot;StringDB&quot;: &quot;physical&quot;, &quot;StringEvidence&quot;: &quot;experiments:0.191,textmining:0.008&quot;, &quot;String_Score_Physical&quot;: 224, &quot;String_Score_Combined&quot;: 230}"/>
  </edge>
  <edge label="823911 (pp) 827077" source="368" target="470">
    <att type="string" name="canonicalName" value="823911 (pp) 827077"/>
    <att type="string" name="interaction" value="pp"/>
    <att type="int" name="SCORE" value="252"/>
    <att type="string" name="support" value="{&quot;StringDB&quot;: &quot;physical&quot;, &quot;StringEvidence&quot;: &quot;experiments:0.220&quot;, &quot;String_Score_Physical&quot;: 252, &quot;String_Score_Combined&quot;: 252}"/>
  </edge>
  <edge label="823911 (pp) 830725" source="368" target="652">
    <att type="string" name="canonicalName" value="823911 (pp) 830725"/>
    <att type="string" name="interaction" value="pp"/>
    <att type="int" name="SCORE" value="250"/>
    <att type="string" name="support" value="{&quot;StringDB&quot;: &quot;physical&quot;, &quot;StringEvidence&quot;: &quot;experiments:0.219,coexpression:0.001&quot;, &quot;String_Score_Physical&quot;: 250, &quot;String_Score_Combined&quot;: 251}"/>
  </edge>
  <edge label="823911 (pp) 836548" source="368" target="933">
    <att type="string" name="canonicalName" value="823911 (pp) 836548"/>
    <att type="string" name="interaction" value="pp"/>
    <att type="int" name="SCORE" value="270"/>
    <att type="string" name="support" value="{&quot;StringDB&quot;: &quot;physical&quot;, &quot;StringEvidence&quot;: &quot;experiments:0.239,textmining:0.013&quot;, &quot;String_Score_Physical&quot;: 270, &quot;String_Score_Combined&quot;: 279}"/>
  </edge>
  <edge label="823951 (pp) 824581" source="369" target="397">
    <att type="string" name="canonicalName" value="823951 (pp) 824581"/>
    <att type="string" name="interaction" value="pp"/>
    <att type="int" name="SCORE" value="900"/>
    <att type="string" name="support" value="{&quot;StringDB&quot;: &quot;physical&quot;, &quot;StringEvidence&quot;: &quot;database:0.896,textmining:0.365&quot;, &quot;String_Score_Physical&quot;: 900, &quot;String_Score_Combined&quot;: 905}"/>
  </edge>
  <edge label="823951 (pp) 825042" source="369" target="417">
    <att type="string" name="canonicalName" value="823951 (pp) 825042"/>
    <att type="string" name="interaction" value="pp"/>
    <att type="int" name="SCORE" value="900"/>
    <att type="string" name="support" value="{&quot;StringDB&quot;: &quot;physical&quot;, &quot;StringEvidence&quot;: &quot;database:0.896&quot;, &quot;String_Score_Physical&quot;: 900, &quot;String_Score_Combined&quot;: 900}"/>
  </edge>
  <edge label="823951 (pp) 826725" source="369" target="453">
    <att type="string" name="canonicalName" value="823951 (pp) 826725"/>
    <att type="string" name="interaction" value="pp"/>
    <att type="int" name="SCORE" value="900"/>
    <att type="string" name="support" value="{&quot;StringDB&quot;: &quot;physical&quot;, &quot;StringEvidence&quot;: &quot;database:0.896&quot;, &quot;String_Score_Physical&quot;: 900, &quot;String_Score_Combined&quot;: 900}"/>
  </edge>
  <edge label="823951 (pp) 828143" source="369" target="506">
    <att type="string" name="canonicalName" value="823951 (pp) 828143"/>
    <att type="string" name="interaction" value="pp"/>
    <att type="int" name="SCORE" value="900"/>
    <att type="string" name="support" value="{&quot;StringDB&quot;: &quot;physical&quot;, &quot;StringEvidence&quot;: &quot;database:0.896&quot;, &quot;String_Score_Physical&quot;: 900, &quot;String_Score_Combined&quot;: 900}"/>
  </edge>
  <edge label="823951 (pp) 828255" source="369" target="514">
    <att type="string" name="canonicalName" value="823951 (pp) 828255"/>
    <att type="string" name="interaction" value="pp"/>
    <att type="int" name="SCORE" value="900"/>
    <att type="string" name="support" value="{&quot;StringDB&quot;: &quot;physical&quot;, &quot;StringEvidence&quot;: &quot;database:0.896,textmining:0.538&quot;, &quot;String_Score_Physical&quot;: 900, &quot;String_Score_Combined&quot;: 910}"/>
  </edge>
  <edge label="823951 (pp) 828301" source="369" target="516">
    <att type="string" name="canonicalName" value="823951 (pp) 828301"/>
    <att type="string" name="interaction" value="pp"/>
    <att type="int" name="SCORE" value="900"/>
    <att type="string" name="support" value="{&quot;StringDB&quot;: &quot;physical&quot;, &quot;StringEvidence&quot;: &quot;database:0.896&quot;, &quot;String_Score_Physical&quot;: 900, &quot;String_Score_Combined&quot;: 900}"/>
  </edge>
  <edge label="823951 (pp) 832084" source="369" target="737">
    <att type="string" name="canonicalName" value="823951 (pp) 832084"/>
    <att type="string" name="interaction" value="pp"/>
    <att type="int" name="SCORE" value="900"/>
    <att type="string" name="support" value="{&quot;StringDB&quot;: &quot;physical&quot;, &quot;StringEvidence&quot;: &quot;database:0.896,textmining:0.181&quot;, &quot;String_Score_Physical&quot;: 900, &quot;String_Score_Combined&quot;: 904}"/>
  </edge>
  <edge label="823951 (pp) 834645" source="369" target="834">
    <att type="string" name="canonicalName" value="823951 (pp) 834645"/>
    <att type="string" name="interaction" value="pp"/>
    <att type="int" name="SCORE" value="900"/>
    <att type="string" name="support" value="{&quot;StringDB&quot;: &quot;physical&quot;, &quot;StringEvidence&quot;: &quot;database:0.896&quot;, &quot;String_Score_Physical&quot;: 900, &quot;String_Score_Combined&quot;: 900}"/>
  </edge>
  <edge label="823951 (pp) 834841" source="369" target="843">
    <att type="string" name="canonicalName" value="823951 (pp) 834841"/>
    <att type="string" name="interaction" value="pp"/>
    <att type="int" name="SCORE" value="900"/>
    <att type="string" name="support" value="{&quot;StringDB&quot;: &quot;physical&quot;, &quot;StringEvidence&quot;: &quot;database:0.896&quot;, &quot;String_Score_Physical&quot;: 900, &quot;String_Score_Combined&quot;: 900}"/>
  </edge>
  <edge label="823951 (pp) 836389" source="369" target="923">
    <att type="string" name="canonicalName" value="823951 (pp) 836389"/>
    <att type="string" name="interaction" value="pp"/>
    <att type="int" name="SCORE" value="900"/>
    <att type="string" name="support" value="{&quot;StringDB&quot;: &quot;physical&quot;, &quot;StringEvidence&quot;: &quot;textmining:0.966,database:0.896,coexpression:0.040&quot;, &quot;String_Score_Physical&quot;: 900, &quot;String_Score_Combined&quot;: 905}"/>
  </edge>
  <edge label="823951 (pp) 838863" source="369" target="1063">
    <att type="string" name="canonicalName" value="823951 (pp) 838863"/>
    <att type="string" name="interaction" value="pp"/>
    <att type="int" name="SCORE" value="900"/>
    <att type="string" name="support" value="{&quot;StringDB&quot;: &quot;physical&quot;, &quot;StringEvidence&quot;: &quot;database:0.896&quot;, &quot;String_Score_Physical&quot;: 900, &quot;String_Score_Combined&quot;: 900}"/>
  </edge>
  <edge label="823951 (pp) 839340" source="369" target="1082">
    <att type="string" name="canonicalName" value="823951 (pp) 839340"/>
    <att type="string" name="interaction" value="pp"/>
    <att type="int" name="SCORE" value="900"/>
    <att type="string" name="support" value="{&quot;StringDB&quot;: &quot;physical&quot;, &quot;StringEvidence&quot;: &quot;database:0.896&quot;, &quot;String_Score_Physical&quot;: 900, &quot;String_Score_Combined&quot;: 900}"/>
  </edge>
  <edge label="823951 (pp) 842218" source="369" target="1178">
    <att type="string" name="canonicalName" value="823951 (pp) 842218"/>
    <att type="string" name="interaction" value="pp"/>
    <att type="int" name="SCORE" value="900"/>
    <att type="string" name="support" value="{&quot;StringDB&quot;: &quot;physical&quot;, &quot;StringEvidence&quot;: &quot;database:0.896&quot;, &quot;String_Score_Physical&quot;: 900, &quot;String_Score_Combined&quot;: 900}"/>
  </edge>
  <edge label="823951 (pp) 842710" source="369" target="1198">
    <att type="string" name="canonicalName" value="823951 (pp) 842710"/>
    <att type="string" name="interaction" value="pp"/>
    <att type="int" name="SCORE" value="900"/>
    <att type="string" name="support" value="{&quot;StringDB&quot;: &quot;physical&quot;, &quot;StringEvidence&quot;: &quot;database:0.896&quot;, &quot;String_Score_Physical&quot;: 900, &quot;String_Score_Combined&quot;: 900}"/>
  </edge>
  <edge label="823951 (pp) 844283" source="369" target="1277">
    <att type="string" name="canonicalName" value="823951 (pp) 844283"/>
    <att type="string" name="interaction" value="pp"/>
    <att type="int" name="SCORE" value="900"/>
    <att type="string" name="support" value="{&quot;StringDB&quot;: &quot;physical&quot;, &quot;StringEvidence&quot;: &quot;database:0.896&quot;, &quot;String_Score_Physical&quot;: 900, &quot;String_Score_Combined&quot;: 900}"/>
  </edge>
  <edge label="823955 (pp) 826838" source="370" target="458">
    <att type="string" name="canonicalName" value="823955 (pp) 826838"/>
    <att type="string" name="interaction" value="pp"/>
    <att type="int" name="SCORE" value="680"/>
    <att type="string" name="support" value="{&quot;StringDB&quot;: &quot;physical&quot;, &quot;StringEvidence&quot;: &quot;database:0.635,coexpression:0.130,experiments:0.088,textmining:0.027&quot;, &quot;String_Score_Physical&quot;: 680, &quot;String_Score_Combined&quot;: 729}"/>
  </edge>
  <edge label="823955 (pp) 829444" source="370" target="580">
    <att type="string" name="canonicalName" value="823955 (pp) 829444"/>
    <att type="string" name="interaction" value="pp"/>
    <att type="int" name="SCORE" value="680"/>
    <att type="string" name="support" value="{&quot;StringDB&quot;: &quot;physical&quot;, &quot;StringEvidence&quot;: &quot;database:0.635,textmining:0.291,experiments:0.088,coexpression:0.003&quot;, &quot;String_Score_Physical&quot;: 680, &quot;String_Score_Combined&quot;: 774}"/>
  </edge>
  <edge label="823955 (pp) 831215" source="370" target="686">
    <att type="string" name="canonicalName" value="823955 (pp) 831215"/>
    <att type="string" name="interaction" value="pp"/>
    <att type="int" name="SCORE" value="900"/>
    <att type="string" name="support" value="{&quot;StringDB&quot;: &quot;physical&quot;, &quot;StringEvidence&quot;: &quot;database:0.896,textmining:0.107&quot;, &quot;String_Score_Physical&quot;: 900, &quot;String_Score_Combined&quot;: 910}"/>
  </edge>
  <edge label="823955 (pp) 831414" source="370" target="700">
    <att type="string" name="canonicalName" value="823955 (pp) 831414"/>
    <att type="string" name="interaction" value="pp"/>
    <att type="int" name="SCORE" value="680"/>
    <att type="string" name="support" value="{&quot;StringDB&quot;: &quot;physical&quot;, &quot;StringEvidence&quot;: &quot;database:0.635,textmining:0.168,experiments:0.088,coexpression:0.003&quot;, &quot;String_Score_Physical&quot;: 680, &quot;String_Score_Combined&quot;: 735}"/>
  </edge>
  <edge label="823955 (pp) 831599" source="370" target="712">
    <att type="string" name="canonicalName" value="823955 (pp) 831599"/>
    <att type="string" name="interaction" value="pp"/>
    <att type="int" name="SCORE" value="664"/>
    <att type="string" name="support" value="{&quot;StringDB&quot;: &quot;physical&quot;, &quot;StringEvidence&quot;: &quot;database:0.635,textmining:0.060,coexpression:0.043,experiments:0.041&quot;, &quot;String_Score_Physical&quot;: 664, &quot;String_Score_Combined&quot;: 697}"/>
  </edge>
  <edge label="823955 (pp) 831899" source="370" target="730">
    <att type="string" name="canonicalName" value="823955 (pp) 831899"/>
    <att type="string" name="interaction" value="pp"/>
    <att type="int" name="SCORE" value="393"/>
    <att type="string" name="support" value="{&quot;StringDB&quot;: &quot;physical&quot;, &quot;StringEvidence&quot;: &quot;experiments:0.367&quot;, &quot;BioGrid&quot;: &quot;physical&quot;, &quot;BioGrid_PubMed&quot;: &quot;23667124&quot;, &quot;BioGrid_Type&quot;: &quot;Affinity Capture-MS&quot;, &quot;String_Score_Physical&quot;: 393, &quot;String_Score_Combined&quot;: 393}"/>
  </edge>
  <edge label="823955 (pp) 833655" source="370" target="788">
    <att type="string" name="canonicalName" value="823955 (pp) 833655"/>
    <att type="string" name="interaction" value="pp"/>
    <att type="int" name="SCORE" value="904"/>
    <att type="string" name="support" value="{&quot;StringDB&quot;: &quot;physical&quot;, &quot;StringEvidence&quot;: &quot;database:0.896,textmining:0.626,coexpression:0.137,experiments:0.047,neighborhood:0.045&quot;, &quot;String_Score_Physical&quot;: 904, &quot;String_Score_Combined&quot;: 970}"/>
  </edge>
  <edge label="823955 (pp) 834411" source="370" target="822">
    <att type="string" name="canonicalName" value="823955 (pp) 834411"/>
    <att type="string" name="interaction" value="pp"/>
    <att type="int" name="SCORE" value="650"/>
    <att type="string" name="support" value="{&quot;StringDB&quot;: &quot;physical&quot;, &quot;StringEvidence&quot;: &quot;database:0.635,textmining:0.014&quot;, &quot;String_Score_Physical&quot;: 650, &quot;String_Score_Combined&quot;: 654}"/>
  </edge>
  <edge label="823955 (pp) 835272" source="370" target="869">
    <att type="string" name="canonicalName" value="823955 (pp) 835272"/>
    <att type="string" name="interaction" value="pp"/>
    <att type="int" name="SCORE" value="200"/>
    <att type="string" name="support" value="{&quot;StringDB&quot;: &quot;physical&quot;, &quot;StringEvidence&quot;: &quot;textmining:0.407,experiments:0.166,neighborhood:0.155,coexpression:0.073&quot;, &quot;String_Score_Physical&quot;: 200, &quot;String_Score_Combined&quot;: 628}"/>
  </edge>
  <edge label="823955 (pp) 835427" source="370" target="879">
    <att type="string" name="canonicalName" value="823955 (pp) 835427"/>
    <att type="string" name="interaction" value="pp"/>
    <att type="int" name="SCORE" value="800"/>
    <att type="string" name="support" value="{&quot;StringDB&quot;: &quot;physical&quot;, &quot;StringEvidence&quot;: &quot;database:0.791,textmining:0.077,neighborhood:0.019&quot;, &quot;String_Score_Physical&quot;: 800, &quot;String_Score_Combined&quot;: 818}"/>
  </edge>
  <edge label="823955 (pp) 835587" source="370" target="885">
    <att type="string" name="canonicalName" value="823955 (pp) 835587"/>
    <att type="string" name="interaction" value="pp"/>
    <att type="int" name="SCORE" value="680"/>
    <att type="string" name="support" value="{&quot;StringDB&quot;: &quot;physical&quot;, &quot;StringEvidence&quot;: &quot;database:0.635,textmining:0.590,experiments:0.088,coexpression:0.003&quot;, &quot;String_Score_Physical&quot;: 680, &quot;String_Score_Combined&quot;: 869}"/>
  </edge>
  <edge label="823955 (pp) 836558" source="370" target="936">
    <att type="string" name="canonicalName" value="823955 (pp) 836558"/>
    <att type="string" name="interaction" value="pp"/>
    <att type="int" name="SCORE" value="900"/>
    <att type="string" name="support" value="{&quot;StringDB&quot;: &quot;physical&quot;, &quot;StringEvidence&quot;: &quot;database:0.896,textmining:0.773,coexpression:0.100&quot;, &quot;String_Score_Physical&quot;: 900, &quot;String_Score_Combined&quot;: 979}"/>
  </edge>
  <edge label="823955 (pp) 837024" source="370" target="955">
    <att type="string" name="canonicalName" value="823955 (pp) 837024"/>
    <att type="string" name="interaction" value="pp"/>
    <att type="int" name="SCORE" value="650"/>
    <att type="string" name="support" value="{&quot;StringDB&quot;: &quot;physical&quot;, &quot;StringEvidence&quot;: &quot;database:0.635,textmining:0.014&quot;, &quot;String_Score_Physical&quot;: 650, &quot;String_Score_Combined&quot;: 654}"/>
  </edge>
  <edge label="823955 (pp) 838741" source="370" target="1055">
    <att type="string" name="canonicalName" value="823955 (pp) 838741"/>
    <att type="string" name="interaction" value="pp"/>
    <att type="int" name="SCORE" value="650"/>
    <att type="string" name="support" value="{&quot;StringDB&quot;: &quot;physical&quot;, &quot;StringEvidence&quot;: &quot;database:0.635,textmining:0.014&quot;, &quot;String_Score_Physical&quot;: 650, &quot;String_Score_Combined&quot;: 654}"/>
  </edge>
  <edge label="823955 (pp) 842779" source="370" target="1199">
    <att type="string" name="canonicalName" value="823955 (pp) 842779"/>
    <att type="string" name="interaction" value="pp"/>
    <att type="int" name="SCORE" value="677"/>
    <att type="string" name="support" value="{&quot;StringDB&quot;: &quot;physical&quot;, &quot;StringEvidence&quot;: &quot;database:0.635,textmining:0.237,experiments:0.077,neighborhood:0.032,coexpression:0.007&quot;, &quot;String_Score_Physical&quot;: 677, &quot;String_Score_Combined&quot;: 763}"/>
  </edge>
  <edge label="823955 (pp) 842908" source="370" target="1205">
    <att type="string" name="canonicalName" value="823955 (pp) 842908"/>
    <att type="string" name="interaction" value="pp"/>
    <att type="int" name="SCORE" value="664"/>
    <att type="string" name="support" value="{&quot;StringDB&quot;: &quot;physical&quot;, &quot;StringEvidence&quot;: &quot;database:0.635,textmining:0.080,coexpression:0.043,experiments:0.041&quot;, &quot;String_Score_Physical&quot;: 664, &quot;String_Score_Combined&quot;: 704}"/>
  </edge>
  <edge label="823955 (pp) 844047" source="370" target="1264">
    <att type="string" name="canonicalName" value="823955 (pp) 844047"/>
    <att type="string" name="interaction" value="pp"/>
    <att type="int" name="SCORE" value="677"/>
    <att type="string" name="support" value="{&quot;StringDB&quot;: &quot;physical&quot;, &quot;StringEvidence&quot;: &quot;database:0.635,textmining:0.559,experiments:0.077,neighborhood:0.032,coexpression:0.007&quot;, &quot;String_Score_Physical&quot;: 677, &quot;String_Score_Combined&quot;: 863}"/>
  </edge>
  <edge label="824015 (pp) 824465" source="371" target="390">
    <att type="string" name="canonicalName" value="824015 (pp) 824465"/>
    <att type="string" name="interaction" value="pp"/>
    <att type="int" name="SCORE" value="602"/>
    <att type="string" name="support" value="{&quot;StringDB&quot;: &quot;physical&quot;, &quot;StringEvidence&quot;: &quot;database:0.583,textmining:0.297,neighborhood:0.019,experiments:0.007,coexpression:0.004&quot;, &quot;String_Score_Physical&quot;: 602, &quot;String_Score_Combined&quot;: 727}"/>
  </edge>
  <edge label="824015 (pp) 825030" source="371" target="416">
    <att type="string" name="canonicalName" value="824015 (pp) 825030"/>
    <att type="string" name="interaction" value="pp"/>
    <att type="int" name="SCORE" value="900"/>
    <att type="string" name="support" value="{&quot;StringDB&quot;: &quot;physical&quot;, &quot;StringEvidence&quot;: &quot;coexpression:0.919,textmining:0.902,database:0.896,cooccurrence:0.217,neighborhood:0.155&quot;, &quot;String_Score_Physical&quot;: 900, &quot;String_Score_Combined&quot;: 999}"/>
  </edge>
  <edge label="824015 (pp) 827226" source="371" target="476">
    <att type="string" name="canonicalName" value="824015 (pp) 827226"/>
    <att type="string" name="interaction" value="pp"/>
    <att type="int" name="SCORE" value="800"/>
    <att type="string" name="support" value="{&quot;StringDB&quot;: &quot;physical&quot;, &quot;StringEvidence&quot;: &quot;database:0.791,textmining:0.454,neighborhood:0.153&quot;, &quot;String_Score_Physical&quot;: 800, &quot;String_Score_Combined&quot;: 907}"/>
  </edge>
  <edge label="824015 (pp) 831822" source="371" target="724">
    <att type="string" name="canonicalName" value="824015 (pp) 831822"/>
    <att type="string" name="interaction" value="pp"/>
    <att type="int" name="SCORE" value="268"/>
    <att type="string" name="support" value="{&quot;StringDB&quot;: &quot;physical&quot;, &quot;StringEvidence&quot;: &quot;experiments:0.237&quot;, &quot;String_Score_Physical&quot;: 268, &quot;String_Score_Combined&quot;: 268}"/>
  </edge>
  <edge label="824015 (pp) 831899" source="371" target="730">
    <att type="string" name="canonicalName" value="824015 (pp) 831899"/>
    <att type="string" name="interaction" value="pp"/>
    <att type="int" name="SCORE" value="379"/>
    <att type="string" name="support" value="{&quot;StringDB&quot;: &quot;physical&quot;, &quot;StringEvidence&quot;: &quot;experiments:0.352&quot;, &quot;BioGrid&quot;: &quot;physical&quot;, &quot;BioGrid_PubMed&quot;: &quot;23667124&quot;, &quot;BioGrid_Type&quot;: &quot;Affinity Capture-MS&quot;, &quot;String_Score_Physical&quot;: 379, &quot;String_Score_Combined&quot;: 379}"/>
  </edge>
  <edge label="824015 (pp) 835157" source="371" target="861">
    <att type="string" name="canonicalName" value="824015 (pp) 835157"/>
    <att type="string" name="interaction" value="pp"/>
    <att type="int" name="SCORE" value="600"/>
    <att type="string" name="support" value="{&quot;StringDB&quot;: &quot;physical&quot;, &quot;StringEvidence&quot;: &quot;textmining:0.613,database:0.583,coexpression:0.063&quot;, &quot;String_Score_Physical&quot;: 600, &quot;String_Score_Combined&quot;: 854}"/>
  </edge>
  <edge label="824129 (pp) 824686" source="373" target="407">
    <att type="string" name="canonicalName" value="824129 (pp) 824686"/>
    <att type="string" name="interaction" value="pp"/>
    <att type="int" name="SCORE" value="224"/>
    <att type="string" name="support" value="{&quot;StringDB&quot;: &quot;physical&quot;, &quot;StringEvidence&quot;: &quot;experiments:0.191,textmining:0.008&quot;, &quot;String_Score_Physical&quot;: 224, &quot;String_Score_Combined&quot;: 230}"/>
  </edge>
  <edge label="824129 (pp) 827077" source="373" target="470">
    <att type="string" name="canonicalName" value="824129 (pp) 827077"/>
    <att type="string" name="interaction" value="pp"/>
    <att type="int" name="SCORE" value="252"/>
    <att type="string" name="support" value="{&quot;StringDB&quot;: &quot;physical&quot;, &quot;StringEvidence&quot;: &quot;experiments:0.220&quot;, &quot;String_Score_Physical&quot;: 252, &quot;String_Score_Combined&quot;: 252}"/>
  </edge>
  <edge label="824129 (pp) 830725" source="373" target="652">
    <att type="string" name="canonicalName" value="824129 (pp) 830725"/>
    <att type="string" name="interaction" value="pp"/>
    <att type="int" name="SCORE" value="250"/>
    <att type="string" name="support" value="{&quot;StringDB&quot;: &quot;physical&quot;, &quot;StringEvidence&quot;: &quot;experiments:0.219,coexpression:0.001&quot;, &quot;String_Score_Physical&quot;: 250, &quot;String_Score_Combined&quot;: 251}"/>
  </edge>
  <edge label="824129 (pp) 832662" source="373" target="773">
    <att type="string" name="canonicalName" value="824129 (pp) 832662"/>
    <att type="string" name="interaction" value="pp"/>
    <att type="int" name="SCORE" value="323"/>
    <att type="string" name="support" value="{&quot;StringDB&quot;: &quot;physical&quot;, &quot;StringEvidence&quot;: &quot;cooccurrence:0.417,experiments:0.295&quot;, &quot;BioGrid&quot;: &quot;physical&quot;, &quot;BioGrid_PubMed&quot;: &quot;21423366&quot;, &quot;BioGrid_Type&quot;: &quot;PCA&quot;, &quot;String_Score_Physical&quot;: 323, &quot;String_Score_Combined&quot;: 367}"/>
  </edge>
  <edge label="824129 (pp) 836548" source="373" target="933">
    <att type="string" name="canonicalName" value="824129 (pp) 836548"/>
    <att type="string" name="interaction" value="pp"/>
    <att type="int" name="SCORE" value="270"/>
    <att type="string" name="support" value="{&quot;StringDB&quot;: &quot;physical&quot;, &quot;StringEvidence&quot;: &quot;experiments:0.239,textmining:0.013&quot;, &quot;String_Score_Physical&quot;: 270, &quot;String_Score_Combined&quot;: 279}"/>
  </edge>
  <edge label="824129 (pp) 843097" source="373" target="1214">
    <att type="string" name="canonicalName" value="824129 (pp) 843097"/>
    <att type="string" name="interaction" value="pp"/>
    <att type="int" name="SCORE" value="208"/>
    <att type="string" name="support" value="{&quot;BioGrid&quot;: &quot;physical&quot;, &quot;BioGrid_PubMed&quot;: &quot;29320478&quot;, &quot;BioGrid_Type&quot;: &quot;Reconstituted Complex&quot;}"/>
  </edge>
  <edge label="824129 (pp) 843169" source="373" target="1216">
    <att type="string" name="canonicalName" value="824129 (pp) 843169"/>
    <att type="string" name="interaction" value="pp"/>
    <att type="int" name="SCORE" value="208"/>
    <att type="string" name="support" value="{&quot;BioGrid&quot;: &quot;physical&quot;, &quot;BioGrid_PubMed&quot;: &quot;29320478&quot;, &quot;BioGrid_Type&quot;: &quot;Reconstituted Complex&quot;}"/>
  </edge>
  <edge label="824129 (pp) 843915" source="373" target="1253">
    <att type="string" name="canonicalName" value="824129 (pp) 843915"/>
    <att type="string" name="interaction" value="pp"/>
    <att type="int" name="SCORE" value="752"/>
    <att type="string" name="support" value="{&quot;StringDB&quot;: &quot;physical&quot;, &quot;StringEvidence&quot;: &quot;experiments:0.741,textmining:0.503,coexpression:0.148&quot;, &quot;BioGrid&quot;: &quot;physical&quot;, &quot;BioGrid_PubMed&quot;: &quot;29320478,20626648&quot;, &quot;BioGrid_Type&quot;: &quot;Reconstituted Complex,Affinity Capture-Western&quot;, &quot;String_Score_Physical&quot;: 752, &quot;String_Score_Combined&quot;: 794}"/>
  </edge>
  <edge label="824170 (pp) 828831" source="374" target="547">
    <att type="string" name="canonicalName" value="824170 (pp) 828831"/>
    <att type="string" name="interaction" value="pp"/>
    <att type="int" name="SCORE" value="223"/>
    <att type="string" name="support" value="{&quot;StringDB&quot;: &quot;physical&quot;, &quot;StringEvidence&quot;: &quot;experiments:0.190,textmining:0.006&quot;, &quot;String_Score_Physical&quot;: 223, &quot;String_Score_Combined&quot;: 227}"/>
  </edge>
  <edge label="824170 (pp) 830965" source="374" target="665">
    <att type="string" name="canonicalName" value="824170 (pp) 830965"/>
    <att type="string" name="interaction" value="pp"/>
    <att type="int" name="SCORE" value="262"/>
    <att type="string" name="support" value="{&quot;StringDB&quot;: &quot;physical&quot;, &quot;StringEvidence&quot;: &quot;experiments:0.230,coexpression:0.001&quot;, &quot;String_Score_Physical&quot;: 262, &quot;String_Score_Combined&quot;: 262}"/>
  </edge>
  <edge label="824170 (pp) 831480" source="374" target="704">
    <att type="string" name="canonicalName" value="824170 (pp) 831480"/>
    <att type="string" name="interaction" value="pp"/>
    <att type="int" name="SCORE" value="258"/>
    <att type="string" name="support" value="{&quot;StringDB&quot;: &quot;physical&quot;, &quot;StringEvidence&quot;: &quot;experiments:0.226&quot;, &quot;String_Score_Physical&quot;: 258, &quot;String_Score_Combined&quot;: 258}"/>
  </edge>
  <edge label="824170 (pp) 834224" source="374" target="810">
    <att type="string" name="canonicalName" value="824170 (pp) 834224"/>
    <att type="string" name="interaction" value="pp"/>
    <att type="int" name="SCORE" value="817"/>
    <att type="string" name="support" value="{&quot;StringDB&quot;: &quot;physical&quot;, &quot;StringEvidence&quot;: &quot;experiments:0.810,textmining:0.031&quot;, &quot;BioGrid&quot;: &quot;physical&quot;, &quot;BioGrid_PubMed&quot;: &quot;23166809,17435085&quot;, &quot;BioGrid_Type&quot;: &quot;Two-hybrid&quot;, &quot;String_Score_Physical&quot;: 817, &quot;String_Score_Combined&quot;: 823}"/>
  </edge>
  <edge label="824170 (pp) 835553" source="374" target="883">
    <att type="string" name="canonicalName" value="824170 (pp) 835553"/>
    <att type="string" name="interaction" value="pp"/>
    <att type="int" name="SCORE" value="223"/>
    <att type="string" name="support" value="{&quot;StringDB&quot;: &quot;physical&quot;, &quot;StringEvidence&quot;: &quot;experiments:0.190,textmining:0.006&quot;, &quot;String_Score_Physical&quot;: 223, &quot;String_Score_Combined&quot;: 227}"/>
  </edge>
  <edge label="824170 (pp) 837297" source="374" target="974">
    <att type="string" name="canonicalName" value="824170 (pp) 837297"/>
    <att type="string" name="interaction" value="pp"/>
    <att type="int" name="SCORE" value="266"/>
    <att type="string" name="support" value="{&quot;StringDB&quot;: &quot;physical&quot;, &quot;StringEvidence&quot;: &quot;experiments:0.235,coexpression:0.001&quot;, &quot;String_Score_Physical&quot;: 266, &quot;String_Score_Combined&quot;: 266}"/>
  </edge>
  <edge label="824170 (pp) 837409" source="374" target="982">
    <att type="string" name="canonicalName" value="824170 (pp) 837409"/>
    <att type="string" name="interaction" value="pp"/>
    <att type="int" name="SCORE" value="223"/>
    <att type="string" name="support" value="{&quot;StringDB&quot;: &quot;physical&quot;, &quot;StringEvidence&quot;: &quot;experiments:0.190,textmining:0.006&quot;, &quot;String_Score_Physical&quot;: 223, &quot;String_Score_Combined&quot;: 227}"/>
  </edge>
  <edge label="824170 (pp) 837440" source="374" target="983">
    <att type="string" name="canonicalName" value="824170 (pp) 837440"/>
    <att type="string" name="interaction" value="pp"/>
    <att type="int" name="SCORE" value="262"/>
    <att type="string" name="support" value="{&quot;StringDB&quot;: &quot;physical&quot;, &quot;StringEvidence&quot;: &quot;experiments:0.230,coexpression:0.001&quot;, &quot;String_Score_Physical&quot;: 262, &quot;String_Score_Combined&quot;: 262}"/>
  </edge>
  <edge label="824170 (pp) 837892" source="374" target="1009">
    <att type="string" name="canonicalName" value="824170 (pp) 837892"/>
    <att type="string" name="interaction" value="pp"/>
    <att type="int" name="SCORE" value="258"/>
    <att type="string" name="support" value="{&quot;StringDB&quot;: &quot;physical&quot;, &quot;StringEvidence&quot;: &quot;experiments:0.226&quot;, &quot;String_Score_Physical&quot;: 258, &quot;String_Score_Combined&quot;: 258}"/>
  </edge>
  <edge label="824170 (pp) 838604" source="374" target="1046">
    <att type="string" name="canonicalName" value="824170 (pp) 838604"/>
    <att type="string" name="interaction" value="pp"/>
    <att type="int" name="SCORE" value="256"/>
    <att type="string" name="support" value="{&quot;StringDB&quot;: &quot;physical&quot;, &quot;StringEvidence&quot;: &quot;experiments:0.225,textmining:0.031&quot;, &quot;String_Score_Physical&quot;: 256, &quot;String_Score_Combined&quot;: 280}"/>
  </edge>
  <edge label="824170 (pp) 841528" source="374" target="1146">
    <att type="string" name="canonicalName" value="824170 (pp) 841528"/>
    <att type="string" name="interaction" value="pp"/>
    <att type="int" name="SCORE" value="223"/>
    <att type="string" name="support" value="{&quot;StringDB&quot;: &quot;physical&quot;, &quot;StringEvidence&quot;: &quot;experiments:0.190,textmining:0.006&quot;, &quot;String_Score_Physical&quot;: 223, &quot;String_Score_Combined&quot;: 227}"/>
  </edge>
  <edge label="824170 (pp) 843928" source="374" target="1254">
    <att type="string" name="canonicalName" value="824170 (pp) 843928"/>
    <att type="string" name="interaction" value="pp"/>
    <att type="int" name="SCORE" value="256"/>
    <att type="string" name="support" value="{&quot;StringDB&quot;: &quot;physical&quot;, &quot;StringEvidence&quot;: &quot;textmining:0.303,experiments:0.225&quot;, &quot;String_Score_Physical&quot;: 256, &quot;String_Score_Combined&quot;: 482}"/>
  </edge>
  <edge label="824238 (pp) 827322" source="376" target="479">
    <att type="string" name="canonicalName" value="824238 (pp) 827322"/>
    <att type="string" name="interaction" value="pp"/>
    <att type="int" name="SCORE" value="650"/>
    <att type="string" name="support" value="{&quot;StringDB&quot;: &quot;physical&quot;, &quot;StringEvidence&quot;: &quot;database:0.635&quot;, &quot;String_Score_Physical&quot;: 650, &quot;String_Score_Combined&quot;: 650}"/>
  </edge>
  <edge label="824238 (pp) 829795" source="376" target="611">
    <att type="string" name="canonicalName" value="824238 (pp) 829795"/>
    <att type="string" name="interaction" value="pp"/>
    <att type="int" name="SCORE" value="650"/>
    <att type="string" name="support" value="{&quot;StringDB&quot;: &quot;physical&quot;, &quot;StringEvidence&quot;: &quot;database:0.635&quot;, &quot;String_Score_Physical&quot;: 650, &quot;String_Score_Combined&quot;: 650}"/>
  </edge>
  <edge label="824238 (pp) 830416" source="376" target="636">
    <att type="string" name="canonicalName" value="824238 (pp) 830416"/>
    <att type="string" name="interaction" value="pp"/>
    <att type="int" name="SCORE" value="650"/>
    <att type="string" name="support" value="{&quot;StringDB&quot;: &quot;physical&quot;, &quot;StringEvidence&quot;: &quot;database:0.635&quot;, &quot;String_Score_Physical&quot;: 650, &quot;String_Score_Combined&quot;: 650}"/>
  </edge>
  <edge label="824238 (pp) 830561" source="376" target="646">
    <att type="string" name="canonicalName" value="824238 (pp) 830561"/>
    <att type="string" name="interaction" value="pp"/>
    <att type="int" name="SCORE" value="650"/>
    <att type="string" name="support" value="{&quot;StringDB&quot;: &quot;physical&quot;, &quot;StringEvidence&quot;: &quot;database:0.635&quot;, &quot;String_Score_Physical&quot;: 650, &quot;String_Score_Combined&quot;: 650}"/>
  </edge>
  <edge label="824238 (pp) 830562" source="376" target="647">
    <att type="string" name="canonicalName" value="824238 (pp) 830562"/>
    <att type="string" name="interaction" value="pp"/>
    <att type="int" name="SCORE" value="650"/>
    <att type="string" name="support" value="{&quot;StringDB&quot;: &quot;physical&quot;, &quot;StringEvidence&quot;: &quot;database:0.635&quot;, &quot;String_Score_Physical&quot;: 650, &quot;String_Score_Combined&quot;: 650}"/>
  </edge>
  <edge label="824238 (pp) 832111" source="376" target="740">
    <att type="string" name="canonicalName" value="824238 (pp) 832111"/>
    <att type="string" name="interaction" value="pp"/>
    <att type="int" name="SCORE" value="650"/>
    <att type="string" name="support" value="{&quot;StringDB&quot;: &quot;physical&quot;, &quot;StringEvidence&quot;: &quot;database:0.635&quot;, &quot;String_Score_Physical&quot;: 650, &quot;String_Score_Combined&quot;: 650}"/>
  </edge>
  <edge label="824238 (pp) 834223" source="376" target="809">
    <att type="string" name="canonicalName" value="824238 (pp) 834223"/>
    <att type="string" name="interaction" value="pp"/>
    <att type="int" name="SCORE" value="650"/>
    <att type="string" name="support" value="{&quot;StringDB&quot;: &quot;physical&quot;, &quot;StringEvidence&quot;: &quot;database:0.635,textmining:0.042&quot;, &quot;String_Score_Physical&quot;: 650, &quot;String_Score_Combined&quot;: 664}"/>
  </edge>
  <edge label="824238 (pp) 835504" source="376" target="880">
    <att type="string" name="canonicalName" value="824238 (pp) 835504"/>
    <att type="string" name="interaction" value="pp"/>
    <att type="int" name="SCORE" value="900"/>
    <att type="string" name="support" value="{&quot;StringDB&quot;: &quot;physical&quot;, &quot;StringEvidence&quot;: &quot;database:0.896&quot;, &quot;String_Score_Physical&quot;: 900, &quot;String_Score_Combined&quot;: 900}"/>
  </edge>
  <edge label="824238 (pp) 835952" source="376" target="904">
    <att type="string" name="canonicalName" value="824238 (pp) 835952"/>
    <att type="string" name="interaction" value="pp"/>
    <att type="int" name="SCORE" value="650"/>
    <att type="string" name="support" value="{&quot;StringDB&quot;: &quot;physical&quot;, &quot;StringEvidence&quot;: &quot;database:0.635&quot;, &quot;String_Score_Physical&quot;: 650, &quot;String_Score_Combined&quot;: 650}"/>
  </edge>
  <edge label="824238 (pp) 837028" source="376" target="956">
    <att type="string" name="canonicalName" value="824238 (pp) 837028"/>
    <att type="string" name="interaction" value="pp"/>
    <att type="int" name="SCORE" value="650"/>
    <att type="string" name="support" value="{&quot;StringDB&quot;: &quot;physical&quot;, &quot;StringEvidence&quot;: &quot;database:0.635,textmining:0.187&quot;, &quot;String_Score_Physical&quot;: 650, &quot;String_Score_Combined&quot;: 715}"/>
  </edge>
  <edge label="824238 (pp) 838016" source="376" target="1012">
    <att type="string" name="canonicalName" value="824238 (pp) 838016"/>
    <att type="string" name="interaction" value="pp"/>
    <att type="int" name="SCORE" value="650"/>
    <att type="string" name="support" value="{&quot;StringDB&quot;: &quot;physical&quot;, &quot;StringEvidence&quot;: &quot;database:0.635&quot;, &quot;String_Score_Physical&quot;: 650, &quot;String_Score_Combined&quot;: 650}"/>
  </edge>
  <edge label="824238 (pp) 839958" source="376" target="1117">
    <att type="string" name="canonicalName" value="824238 (pp) 839958"/>
    <att type="string" name="interaction" value="pp"/>
    <att type="int" name="SCORE" value="650"/>
    <att type="string" name="support" value="{&quot;StringDB&quot;: &quot;physical&quot;, &quot;StringEvidence&quot;: &quot;database:0.635&quot;, &quot;String_Score_Physical&quot;: 650, &quot;String_Score_Combined&quot;: 650}"/>
  </edge>
  <edge label="824238 (pp) 843498" source="376" target="1232">
    <att type="string" name="canonicalName" value="824238 (pp) 843498"/>
    <att type="string" name="interaction" value="pp"/>
    <att type="int" name="SCORE" value="650"/>
    <att type="string" name="support" value="{&quot;StringDB&quot;: &quot;physical&quot;, &quot;StringEvidence&quot;: &quot;database:0.635&quot;, &quot;String_Score_Physical&quot;: 650, &quot;String_Score_Combined&quot;: 650}"/>
  </edge>
  <edge label="824267 (pp) 826765" source="377" target="455">
    <att type="string" name="canonicalName" value="824267 (pp) 826765"/>
    <att type="string" name="interaction" value="pp"/>
    <att type="int" name="SCORE" value="552"/>
    <att type="string" name="support" value="{&quot;StringDB&quot;: &quot;physical&quot;, &quot;StringEvidence&quot;: &quot;textmining:0.782,experiments:0.533&quot;, &quot;String_Score_Physical&quot;: 552, &quot;String_Score_Combined&quot;: 902}"/>
  </edge>
  <edge label="824267 (pp) 830841" source="377" target="658">
    <att type="string" name="canonicalName" value="824267 (pp) 830841"/>
    <att type="string" name="interaction" value="pp"/>
    <att type="int" name="SCORE" value="536"/>
    <att type="string" name="support" value="{&quot;StringDB&quot;: &quot;physical&quot;, &quot;StringEvidence&quot;: &quot;experiments:0.517,textmining:0.182&quot;, &quot;String_Score_Physical&quot;: 536, &quot;String_Score_Combined&quot;: 621}"/>
  </edge>
  <edge label="824267 (pp) 831020" source="377" target="667">
    <att type="string" name="canonicalName" value="824267 (pp) 831020"/>
    <att type="string" name="interaction" value="pp"/>
    <att type="int" name="SCORE" value="565"/>
    <att type="string" name="support" value="{&quot;StringDB&quot;: &quot;physical&quot;, &quot;StringEvidence&quot;: &quot;experiments:0.546,textmining:0.035,coexpression:0.009&quot;, &quot;String_Score_Physical&quot;: 565, &quot;String_Score_Combined&quot;: 584}"/>
  </edge>
  <edge label="824267 (pp) 831197" source="377" target="684">
    <att type="string" name="canonicalName" value="824267 (pp) 831197"/>
    <att type="string" name="interaction" value="pp"/>
    <att type="int" name="SCORE" value="220"/>
    <att type="string" name="support" value="{&quot;StringDB&quot;: &quot;physical&quot;, &quot;StringEvidence&quot;: &quot;experiments:0.187&quot;, &quot;String_Score_Physical&quot;: 220, &quot;String_Score_Combined&quot;: 220}"/>
  </edge>
  <edge label="824267 (pp) 831252" source="377" target="690">
    <att type="string" name="canonicalName" value="824267 (pp) 831252"/>
    <att type="string" name="interaction" value="pp"/>
    <att type="int" name="SCORE" value="536"/>
    <att type="string" name="support" value="{&quot;StringDB&quot;: &quot;physical&quot;, &quot;StringEvidence&quot;: &quot;experiments:0.516,coexpression:0.004&quot;, &quot;String_Score_Physical&quot;: 536, &quot;String_Score_Combined&quot;: 537}"/>
  </edge>
  <edge label="824267 (pp) 831267" source="377" target="692">
    <att type="string" name="canonicalName" value="824267 (pp) 831267"/>
    <att type="string" name="interaction" value="pp"/>
    <att type="int" name="SCORE" value="536"/>
    <att type="string" name="support" value="{&quot;StringDB&quot;: &quot;physical&quot;, &quot;StringEvidence&quot;: &quot;experiments:0.516&quot;, &quot;String_Score_Physical&quot;: 536, &quot;String_Score_Combined&quot;: 536}"/>
  </edge>
  <edge label="824267 (pp) 835159" source="377" target="862">
    <att type="string" name="canonicalName" value="824267 (pp) 835159"/>
    <att type="string" name="interaction" value="pp"/>
    <att type="int" name="SCORE" value="270"/>
    <att type="string" name="support" value="{&quot;StringDB&quot;: &quot;physical&quot;, &quot;StringEvidence&quot;: &quot;experiments:0.239,textmining:0.020&quot;, &quot;String_Score_Physical&quot;: 270, &quot;String_Score_Combined&quot;: 284}"/>
  </edge>
  <edge label="824267 (pp) 835222" source="377" target="868">
    <att type="string" name="canonicalName" value="824267 (pp) 835222"/>
    <att type="string" name="interaction" value="pp"/>
    <att type="int" name="SCORE" value="536"/>
    <att type="string" name="support" value="{&quot;StringDB&quot;: &quot;physical&quot;, &quot;StringEvidence&quot;: &quot;experiments:0.516&quot;, &quot;String_Score_Physical&quot;: 536, &quot;String_Score_Combined&quot;: 536}"/>
  </edge>
  <edge label="824267 (pp) 836390" source="377" target="924">
    <att type="string" name="canonicalName" value="824267 (pp) 836390"/>
    <att type="string" name="interaction" value="pp"/>
    <att type="int" name="SCORE" value="574"/>
    <att type="string" name="support" value="{&quot;StringDB&quot;: &quot;physical&quot;, &quot;StringEvidence&quot;: &quot;experiments:0.557,textmining:0.051&quot;, &quot;String_Score_Physical&quot;: 574, &quot;String_Score_Combined&quot;: 596}"/>
  </edge>
  <edge label="824267 (pp) 837023" source="377" target="954">
    <att type="string" name="canonicalName" value="824267 (pp) 837023"/>
    <att type="string" name="interaction" value="pp"/>
    <att type="int" name="SCORE" value="539"/>
    <att type="string" name="support" value="{&quot;StringDB&quot;: &quot;physical&quot;, &quot;StringEvidence&quot;: &quot;experiments:0.520,textmining:0.013&quot;, &quot;String_Score_Physical&quot;: 539, &quot;String_Score_Combined&quot;: 545}"/>
  </edge>
  <edge label="824287 (pp) 828387" source="379" target="520">
    <att type="string" name="canonicalName" value="824287 (pp) 828387"/>
    <att type="string" name="interaction" value="pp"/>
    <att type="int" name="SCORE" value="900"/>
    <att type="string" name="support" value="{&quot;StringDB&quot;: &quot;physical&quot;, &quot;StringEvidence&quot;: &quot;textmining:0.983,database:0.896,cooccurrence:0.420,coexpression:0.171&quot;, &quot;String_Score_Physical&quot;: 900, &quot;String_Score_Combined&quot;: 939}"/>
  </edge>
  <edge label="824287 (pp) 831241" source="379" target="689">
    <att type="string" name="canonicalName" value="824287 (pp) 831241"/>
    <att type="string" name="interaction" value="pp"/>
    <att type="int" name="SCORE" value="558"/>
    <att type="string" name="support" value="{&quot;StringDB&quot;: &quot;physical&quot;, &quot;StringEvidence&quot;: &quot;textmining:0.969,coexpression:0.857,experiments:0.539&quot;, &quot;String_Score_Physical&quot;: 558, &quot;String_Score_Combined&quot;: 998}"/>
  </edge>
  <edge label="824287 (pp) 834416" source="379" target="824">
    <att type="string" name="canonicalName" value="824287 (pp) 834416"/>
    <att type="string" name="interaction" value="pp"/>
    <att type="int" name="SCORE" value="900"/>
    <att type="string" name="support" value="{&quot;StringDB&quot;: &quot;physical&quot;, &quot;StringEvidence&quot;: &quot;database:0.896,textmining:0.483,cooccurrence:0.419&quot;, &quot;String_Score_Physical&quot;: 900, &quot;String_Score_Combined&quot;: 923}"/>
  </edge>
  <edge label="824318 (pp) 831899" source="380" target="730">
    <att type="string" name="canonicalName" value="824318 (pp) 831899"/>
    <att type="string" name="interaction" value="pp"/>
    <att type="int" name="SCORE" value="397"/>
    <att type="string" name="support" value="{&quot;StringDB&quot;: &quot;physical&quot;, &quot;StringEvidence&quot;: &quot;experiments:0.372&quot;, &quot;BioGrid&quot;: &quot;physical&quot;, &quot;BioGrid_PubMed&quot;: &quot;23667124&quot;, &quot;BioGrid_Type&quot;: &quot;Affinity Capture-MS&quot;, &quot;String_Score_Physical&quot;: 397, &quot;String_Score_Combined&quot;: 397}"/>
  </edge>
  <edge label="824347 (pp) 829022" source="381" target="557">
    <att type="string" name="canonicalName" value="824347 (pp) 829022"/>
    <att type="string" name="interaction" value="pp"/>
    <att type="int" name="SCORE" value="677"/>
    <att type="string" name="support" value="{&quot;StringDB&quot;: &quot;physical&quot;, &quot;StringEvidence&quot;: &quot;database:0.635,textmining:0.452,cooccurrence:0.265,coexpression:0.158,experiments:0.077,neighborhood:0.050&quot;, &quot;String_Score_Physical&quot;: 677, &quot;String_Score_Combined&quot;: 895}"/>
  </edge>
  <edge label="824347 (pp) 834363" source="381" target="818">
    <att type="string" name="canonicalName" value="824347 (pp) 834363"/>
    <att type="string" name="interaction" value="pp"/>
    <att type="int" name="SCORE" value="703"/>
    <att type="string" name="support" value="{&quot;StringDB&quot;: &quot;physical&quot;, &quot;StringEvidence&quot;: &quot;experiments:0.690,textmining:0.570,neighborhood:0.155,coexpression:0.020&quot;, &quot;String_Score_Physical&quot;: 703, &quot;String_Score_Combined&quot;: 894}"/>
  </edge>
  <edge label="824347 (pp) 837140" source="381" target="963">
    <att type="string" name="canonicalName" value="824347 (pp) 837140"/>
    <att type="string" name="interaction" value="pp"/>
    <att type="int" name="SCORE" value="800"/>
    <att type="string" name="support" value="{&quot;StringDB&quot;: &quot;physical&quot;, &quot;StringEvidence&quot;: &quot;database:0.791,textmining:0.689,coexpression:0.152&quot;, &quot;String_Score_Physical&quot;: 800, &quot;String_Score_Combined&quot;: 879}"/>
  </edge>
  <edge label="824347 (pp) 838636" source="381" target="1047">
    <att type="string" name="canonicalName" value="824347 (pp) 838636"/>
    <att type="string" name="interaction" value="pp"/>
    <att type="int" name="SCORE" value="650"/>
    <att type="string" name="support" value="{&quot;StringDB&quot;: &quot;physical&quot;, &quot;StringEvidence&quot;: &quot;database:0.635,coexpression:0.042,textmining:0.033,neighborhood:0.020&quot;, &quot;String_Score_Physical&quot;: 650, &quot;String_Score_Combined&quot;: 682}"/>
  </edge>
  <edge label="824347 (pp) 838637" source="381" target="1048">
    <att type="string" name="canonicalName" value="824347 (pp) 838637"/>
    <att type="string" name="interaction" value="pp"/>
    <att type="int" name="SCORE" value="650"/>
    <att type="string" name="support" value="{&quot;StringDB&quot;: &quot;physical&quot;, &quot;StringEvidence&quot;: &quot;database:0.635,coexpression:0.042,textmining:0.033,neighborhood:0.020&quot;, &quot;String_Score_Physical&quot;: 650, &quot;String_Score_Combined&quot;: 682}"/>
  </edge>
  <edge label="824347 (pp) 838638" source="381" target="1049">
    <att type="string" name="canonicalName" value="824347 (pp) 838638"/>
    <att type="string" name="interaction" value="pp"/>
    <att type="int" name="SCORE" value="650"/>
    <att type="string" name="support" value="{&quot;StringDB&quot;: &quot;physical&quot;, &quot;StringEvidence&quot;: &quot;database:0.635,coexpression:0.042,textmining:0.033,neighborhood:0.020&quot;, &quot;String_Score_Physical&quot;: 650, &quot;String_Score_Combined&quot;: 682}"/>
  </edge>
  <edge label="824347 (pp) 838639" source="381" target="1050">
    <att type="string" name="canonicalName" value="824347 (pp) 838639"/>
    <att type="string" name="interaction" value="pp"/>
    <att type="int" name="SCORE" value="650"/>
    <att type="string" name="support" value="{&quot;StringDB&quot;: &quot;physical&quot;, &quot;StringEvidence&quot;: &quot;database:0.635,coexpression:0.042,textmining:0.033,neighborhood:0.020&quot;, &quot;String_Score_Physical&quot;: 650, &quot;String_Score_Combined&quot;: 682}"/>
  </edge>
  <edge label="824348 (pp) 826725" source="382" target="453">
    <att type="string" name="canonicalName" value="824348 (pp) 826725"/>
    <att type="string" name="interaction" value="pp"/>
    <att type="int" name="SCORE" value="600"/>
    <att type="string" name="support" value="{&quot;StringDB&quot;: &quot;physical&quot;, &quot;StringEvidence&quot;: &quot;database:0.583&quot;, &quot;String_Score_Physical&quot;: 600, &quot;String_Score_Combined&quot;: 600}"/>
  </edge>
  <edge label="824348 (pp) 826898" source="382" target="463">
    <att type="string" name="canonicalName" value="824348 (pp) 826898"/>
    <att type="string" name="interaction" value="pp"/>
    <att type="int" name="SCORE" value="213"/>
    <att type="string" name="support" value="{&quot;StringDB&quot;: &quot;physical&quot;, &quot;StringEvidence&quot;: &quot;experiments:0.179,textmining:0.017&quot;, &quot;String_Score_Physical&quot;: 213, &quot;String_Score_Combined&quot;: 216}"/>
  </edge>
  <edge label="824348 (pp) 829750" source="382" target="608">
    <att type="string" name="canonicalName" value="824348 (pp) 829750"/>
    <att type="string" name="interaction" value="pp"/>
    <att type="int" name="SCORE" value="266"/>
    <att type="string" name="support" value="{&quot;StringDB&quot;: &quot;physical&quot;, &quot;StringEvidence&quot;: &quot;experiments:0.235&quot;, &quot;String_Score_Physical&quot;: 266, &quot;String_Score_Combined&quot;: 266}"/>
  </edge>
  <edge label="824348 (pp) 837848" source="382" target="1007">
    <att type="string" name="canonicalName" value="824348 (pp) 837848"/>
    <att type="string" name="interaction" value="pp"/>
    <att type="int" name="SCORE" value="237"/>
    <att type="string" name="support" value="{&quot;StringDB&quot;: &quot;physical&quot;, &quot;StringEvidence&quot;: &quot;experiments:0.205,textmining:0.009&quot;, &quot;String_Score_Physical&quot;: 237, &quot;String_Score_Combined&quot;: 245}"/>
  </edge>
  <edge label="824348 (pp) 837904" source="382" target="1010">
    <att type="string" name="canonicalName" value="824348 (pp) 837904"/>
    <att type="string" name="interaction" value="pp"/>
    <att type="int" name="SCORE" value="237"/>
    <att type="string" name="support" value="{&quot;StringDB&quot;: &quot;physical&quot;, &quot;StringEvidence&quot;: &quot;experiments:0.205,textmining:0.009&quot;, &quot;String_Score_Physical&quot;: 237, &quot;String_Score_Combined&quot;: 245}"/>
  </edge>
  <edge label="824348 (pp) 838470" source="382" target="1040">
    <att type="string" name="canonicalName" value="824348 (pp) 838470"/>
    <att type="string" name="interaction" value="pp"/>
    <att type="int" name="SCORE" value="900"/>
    <att type="string" name="support" value="{&quot;StringDB&quot;: &quot;physical&quot;, &quot;StringEvidence&quot;: &quot;database:0.896,textmining:0.608,cooccurrence:0.420&quot;, &quot;String_Score_Physical&quot;: 900, &quot;String_Score_Combined&quot;: 902}"/>
  </edge>
  <edge label="824348 (pp) 842710" source="382" target="1198">
    <att type="string" name="canonicalName" value="824348 (pp) 842710"/>
    <att type="string" name="interaction" value="pp"/>
    <att type="int" name="SCORE" value="600"/>
    <att type="string" name="support" value="{&quot;StringDB&quot;: &quot;physical&quot;, &quot;StringEvidence&quot;: &quot;database:0.583&quot;, &quot;String_Score_Physical&quot;: 600, &quot;String_Score_Combined&quot;: 600}"/>
  </edge>
  <edge label="824351 (pp) 824595" source="384" target="398">
    <att type="string" name="canonicalName" value="824351 (pp) 824595"/>
    <att type="string" name="interaction" value="pp"/>
    <att type="int" name="SCORE" value="203"/>
    <att type="string" name="support" value="{&quot;StringDB&quot;: &quot;physical&quot;, &quot;StringEvidence&quot;: &quot;textmining:0.264,experiments:0.169&quot;, &quot;String_Score_Physical&quot;: 203, &quot;String_Score_Combined&quot;: 413}"/>
  </edge>
  <edge label="824351 (pp) 831267" source="384" target="692">
    <att type="string" name="canonicalName" value="824351 (pp) 831267"/>
    <att type="string" name="interaction" value="pp"/>
    <att type="int" name="SCORE" value="270"/>
    <att type="string" name="support" value="{&quot;StringDB&quot;: &quot;physical&quot;, &quot;StringEvidence&quot;: &quot;experiments:0.239,coexpression:0.007,textmining:0.001&quot;, &quot;String_Score_Physical&quot;: 270, &quot;String_Score_Combined&quot;: 276}"/>
  </edge>
  <edge label="824351 (pp) 841707" source="384" target="1151">
    <att type="string" name="canonicalName" value="824351 (pp) 841707"/>
    <att type="string" name="interaction" value="pp"/>
    <att type="int" name="SCORE" value="223"/>
    <att type="string" name="support" value="{&quot;StringDB&quot;: &quot;physical&quot;, &quot;StringEvidence&quot;: &quot;experiments:0.190,textmining:0.178,coexpression:0.123&quot;, &quot;String_Score_Physical&quot;: 223, &quot;String_Score_Combined&quot;: 440}"/>
  </edge>
  <edge label="824361 (pp) 824465" source="385" target="390">
    <att type="string" name="canonicalName" value="824361 (pp) 824465"/>
    <att type="string" name="interaction" value="pp"/>
    <att type="int" name="SCORE" value="272"/>
    <att type="string" name="support" value="{&quot;StringDB&quot;: &quot;physical&quot;, &quot;StringEvidence&quot;: &quot;experiments:0.241,coexpression:0.018&quot;, &quot;String_Score_Physical&quot;: 272, &quot;String_Score_Combined&quot;: 284}"/>
  </edge>
  <edge label="824361 (pp) 826717" source="385" target="452">
    <att type="string" name="canonicalName" value="824361 (pp) 826717"/>
    <att type="string" name="interaction" value="pp"/>
    <att type="int" name="SCORE" value="321"/>
    <att type="string" name="support" value="{&quot;StringDB&quot;: &quot;physical&quot;, &quot;StringEvidence&quot;: &quot;experiments:0.293,coexpression:0.097,textmining:0.065&quot;, &quot;String_Score_Physical&quot;: 321, &quot;String_Score_Combined&quot;: 427}"/>
  </edge>
  <edge label="824361 (pp) 828096" source="385" target="503">
    <att type="string" name="canonicalName" value="824361 (pp) 828096"/>
    <att type="string" name="interaction" value="pp"/>
    <att type="int" name="SCORE" value="347"/>
    <att type="string" name="support" value="{&quot;StringDB&quot;: &quot;physical&quot;, &quot;StringEvidence&quot;: &quot;experiments:0.319,textmining:0.007&quot;, &quot;String_Score_Physical&quot;: 347, &quot;String_Score_Combined&quot;: 351}"/>
  </edge>
  <edge label="824361 (pp) 828531" source="385" target="524">
    <att type="string" name="canonicalName" value="824361 (pp) 828531"/>
    <att type="string" name="interaction" value="pp"/>
    <att type="int" name="SCORE" value="260"/>
    <att type="string" name="support" value="{&quot;StringDB&quot;: &quot;physical&quot;, &quot;StringEvidence&quot;: &quot;textmining:0.566,experiments:0.228,coexpression:0.054&quot;, &quot;String_Score_Physical&quot;: 260, &quot;String_Score_Combined&quot;: 696}"/>
  </edge>
  <edge label="824361 (pp) 828729" source="385" target="536">
    <att type="string" name="canonicalName" value="824361 (pp) 828729"/>
    <att type="string" name="interaction" value="pp"/>
    <att type="int" name="SCORE" value="537"/>
    <att type="string" name="support" value="{&quot;StringDB&quot;: &quot;physical&quot;, &quot;StringEvidence&quot;: &quot;experiments:0.517,coexpression:0.399,textmining:0.122&quot;, &quot;String_Score_Physical&quot;: 537, &quot;String_Score_Combined&quot;: 755}"/>
  </edge>
  <edge label="824361 (pp) 830273" source="385" target="629">
    <att type="string" name="canonicalName" value="824361 (pp) 830273"/>
    <att type="string" name="interaction" value="pp"/>
    <att type="int" name="SCORE" value="368"/>
    <att type="string" name="support" value="{&quot;StringDB&quot;: &quot;physical&quot;, &quot;StringEvidence&quot;: &quot;experiments:0.341,textmining:0.106,neighborhood:0.040,coexpression:0.006&quot;, &quot;String_Score_Physical&quot;: 368, &quot;String_Score_Combined&quot;: 460}"/>
  </edge>
  <edge label="824361 (pp) 830714" source="385" target="651">
    <att type="string" name="canonicalName" value="824361 (pp) 830714"/>
    <att type="string" name="interaction" value="pp"/>
    <att type="int" name="SCORE" value="329"/>
    <att type="string" name="support" value="{&quot;StringDB&quot;: &quot;physical&quot;, &quot;StringEvidence&quot;: &quot;experiments:0.300,coexpression:0.160,textmining:0.070,neighborhood:0.054&quot;, &quot;String_Score_Physical&quot;: 329, &quot;String_Score_Combined&quot;: 503}"/>
  </edge>
  <edge label="824361 (pp) 830810" source="385" target="657">
    <att type="string" name="canonicalName" value="824361 (pp) 830810"/>
    <att type="string" name="interaction" value="pp"/>
    <att type="int" name="SCORE" value="329"/>
    <att type="string" name="support" value="{&quot;StringDB&quot;: &quot;physical&quot;, &quot;StringEvidence&quot;: &quot;coexpression:0.321,experiments:0.300,textmining:0.070,neighborhood:0.059&quot;, &quot;String_Score_Physical&quot;: 329, &quot;String_Score_Combined&quot;: 601}"/>
  </edge>
  <edge label="824361 (pp) 830888" source="385" target="660">
    <att type="string" name="canonicalName" value="824361 (pp) 830888"/>
    <att type="string" name="interaction" value="pp"/>
    <att type="int" name="SCORE" value="527"/>
    <att type="string" name="support" value="{&quot;StringDB&quot;: &quot;physical&quot;, &quot;StringEvidence&quot;: &quot;experiments:0.507,textmining:0.033&quot;, &quot;String_Score_Physical&quot;: 527, &quot;String_Score_Combined&quot;: 542}"/>
  </edge>
  <edge label="824361 (pp) 830983" source="385" target="666">
    <att type="string" name="canonicalName" value="824361 (pp) 830983"/>
    <att type="string" name="interaction" value="pp"/>
    <att type="int" name="SCORE" value="319"/>
    <att type="string" name="support" value="{&quot;StringDB&quot;: &quot;physical&quot;, &quot;StringEvidence&quot;: &quot;experiments:0.291,coexpression:0.023&quot;, &quot;String_Score_Physical&quot;: 319, &quot;String_Score_Combined&quot;: 335}"/>
  </edge>
  <edge label="824361 (pp) 831020" source="385" target="667">
    <att type="string" name="canonicalName" value="824361 (pp) 831020"/>
    <att type="string" name="interaction" value="pp"/>
    <att type="int" name="SCORE" value="693"/>
    <att type="string" name="support" value="{&quot;StringDB&quot;: &quot;physical&quot;, &quot;StringEvidence&quot;: &quot;experiments:0.680,textmining:0.243,coexpression:0.054&quot;, &quot;String_Score_Physical&quot;: 693, &quot;String_Score_Combined&quot;: 780}"/>
  </edge>
  <edge label="824361 (pp) 831856" source="385" target="726">
    <att type="string" name="canonicalName" value="824361 (pp) 831856"/>
    <att type="string" name="interaction" value="pp"/>
    <att type="int" name="SCORE" value="693"/>
    <att type="string" name="support" value="{&quot;StringDB&quot;: &quot;physical&quot;, &quot;StringEvidence&quot;: &quot;experiments:0.680,textmining:0.243,coexpression:0.113&quot;, &quot;String_Score_Physical&quot;: 693, &quot;String_Score_Combined&quot;: 793}"/>
  </edge>
  <edge label="824361 (pp) 831899" source="385" target="730">
    <att type="string" name="canonicalName" value="824361 (pp) 831899"/>
    <att type="string" name="interaction" value="pp"/>
    <att type="int" name="SCORE" value="250"/>
    <att type="string" name="support" value="{&quot;StringDB&quot;: &quot;physical&quot;, &quot;StringEvidence&quot;: &quot;experiments:0.218,coexpression:0.075&quot;, &quot;String_Score_Physical&quot;: 250, &quot;String_Score_Combined&quot;: 306}"/>
  </edge>
  <edge label="824361 (pp) 832184" source="385" target="744">
    <att type="string" name="canonicalName" value="824361 (pp) 832184"/>
    <att type="string" name="interaction" value="pp"/>
    <att type="int" name="SCORE" value="250"/>
    <att type="string" name="support" value="{&quot;StringDB&quot;: &quot;physical&quot;, &quot;StringEvidence&quot;: &quot;experiments:0.218,coexpression:0.075&quot;, &quot;String_Score_Physical&quot;: 250, &quot;String_Score_Combined&quot;: 306}"/>
  </edge>
  <edge label="824361 (pp) 832419" source="385" target="762">
    <att type="string" name="canonicalName" value="824361 (pp) 832419"/>
    <att type="string" name="interaction" value="pp"/>
    <att type="int" name="SCORE" value="479"/>
    <att type="string" name="support" value="{&quot;StringDB&quot;: &quot;physical&quot;, &quot;StringEvidence&quot;: &quot;coexpression:0.470,experiments:0.457,textmining:0.147,neighborhood:0.138&quot;, &quot;String_Score_Physical&quot;: 479, &quot;String_Score_Combined&quot;: 796}"/>
  </edge>
  <edge label="824361 (pp) 832950" source="385" target="782">
    <att type="string" name="canonicalName" value="824361 (pp) 832950"/>
    <att type="string" name="interaction" value="pp"/>
    <att type="int" name="SCORE" value="728"/>
    <att type="string" name="support" value="{&quot;StringDB&quot;: &quot;physical&quot;, &quot;StringEvidence&quot;: &quot;experiments:0.716,textmining:0.479,coexpression:0.438&quot;, &quot;String_Score_Physical&quot;: 728, &quot;String_Score_Combined&quot;: 920}"/>
  </edge>
  <edge label="824361 (pp) 834097" source="385" target="806">
    <att type="string" name="canonicalName" value="824361 (pp) 834097"/>
    <att type="string" name="interaction" value="pp"/>
    <att type="int" name="SCORE" value="534"/>
    <att type="string" name="support" value="{&quot;StringDB&quot;: &quot;physical&quot;, &quot;StringEvidence&quot;: &quot;experiments:0.514,textmining:0.182,coexpression:0.172&quot;, &quot;String_Score_Physical&quot;: 534, &quot;String_Score_Combined&quot;: 684}"/>
  </edge>
  <edge label="824361 (pp) 834207" source="385" target="808">
    <att type="string" name="canonicalName" value="824361 (pp) 834207"/>
    <att type="string" name="interaction" value="pp"/>
    <att type="int" name="SCORE" value="728"/>
    <att type="string" name="support" value="{&quot;StringDB&quot;: &quot;physical&quot;, &quot;StringEvidence&quot;: &quot;experiments:0.716,textmining:0.479,coexpression:0.397&quot;, &quot;String_Score_Physical&quot;: 728, &quot;String_Score_Combined&quot;: 914}"/>
  </edge>
  <edge label="824361 (pp) 835549" source="385" target="882">
    <att type="string" name="canonicalName" value="824361 (pp) 835549"/>
    <att type="string" name="interaction" value="pp"/>
    <att type="int" name="SCORE" value="479"/>
    <att type="string" name="support" value="{&quot;StringDB&quot;: &quot;physical&quot;, &quot;StringEvidence&quot;: &quot;coexpression:0.470,experiments:0.457,textmining:0.147,neighborhood:0.138&quot;, &quot;String_Score_Physical&quot;: 479, &quot;String_Score_Combined&quot;: 796}"/>
  </edge>
  <edge label="824361 (pp) 836625" source="385" target="941">
    <att type="string" name="canonicalName" value="824361 (pp) 836625"/>
    <att type="string" name="interaction" value="pp"/>
    <att type="int" name="SCORE" value="527"/>
    <att type="string" name="support" value="{&quot;StringDB&quot;: &quot;physical&quot;, &quot;StringEvidence&quot;: &quot;experiments:0.507,textmining:0.033&quot;, &quot;String_Score_Physical&quot;: 527, &quot;String_Score_Combined&quot;: 542}"/>
  </edge>
  <edge label="824361 (pp) 837307" source="385" target="975">
    <att type="string" name="canonicalName" value="824361 (pp) 837307"/>
    <att type="string" name="interaction" value="pp"/>
    <att type="int" name="SCORE" value="265"/>
```
