## Supplementary Material 3 - Gene Ontology (GO) enrichment analysis (Metascape) for "Epigenetic memory of temperature sensed during somatic embryo maturation in 2-year-old maritime pine trees": MyList_MCODE_ALL.xgmml

```
<?xml version="1.0" encoding="UTF-8" standalone="yes"?>
<graph label="MyList_MCODE_ALL" xmlns:dc="http://purl.org/dc/elements/1.1/" xmlns:xlink="http://www.w3.org/1999/xlink" xmlns:rdf="http://www.w3.org/1999/02/22-rdf-syntax-ns#" xmlns:cy="http://www.cytoscape.org" xmlns="http://www.cs.rpi.edu/XGMML" >
  <att name="documentVersion" value="1.1"/>
  <att name="networkMetadata">
    <rdf:RDF>
      <rdf:Description rdf:about="http://www.cytoscape.org/">
        <dc:type>Protein-Protein Interaction</dc:type>
        <dc:description>N/A</dc:description>
        <dc:identifier>N/A</dc:identifier>
        <dc:date>2021-11-25 06:17:39</dc:date>
        <dc:title>Cytoscape Network</dc:title>
        <dc:source>http://www.cytoscape.org/</dc:source>
        <dc:format>Cytoscape-XGMML</dc:format>
      </rdf:Description>
    </rdf:RDF>
  </att>
  <att type="string" name="backgroundColor" value="#ffffff"/>
  <att type="real" name="GRAPH_VIEW_ZOOM" value="1.0"/>
  <att type="real" name="GRAPH_VIEW_CENTER_X" value="300.0"/>
  <att type="real" name="GRAPH_VIEW_CENTER_Y" value="300.0"/>
  <node label="NYC1" id="1">
    <att type="string" name="canonicalName" value="NYC1"/>
    <att type="string" name="Gene" value="826942"/>
    <att type="string" name="Symbol" value="NYC1"/>
    <att type="integer" name="MCODE_CLUSTER_ID" value="1"/>
    <att type="real" name="MCODE_SCORE" value="1.5"/>
    <att type="string" name="MCODE_TYPE" value="Seed"/>
    <att type="integer" name="DEGREE" value="3"/>
    <graphics type="CIRCLE" x="419.09826031988405" y="413.04225858716296"/>
  </node>
  <node label="NOL" id="2">
    <att type="string" name="canonicalName" value="NOL"/>
    <att type="string" name="Gene" value="830372"/>
    <att type="string" name="Symbol" value="NOL"/>
    <att type="integer" name="MCODE_CLUSTER_ID" value="1"/>
    <att type="real" name="MCODE_SCORE" value="1.5"/>
    <att type="string" name="MCODE_TYPE" value="Clustered"/>
    <att type="integer" name="DEGREE" value="3"/>
    <graphics type="CIRCLE" x="342.6932049716178" y="374.42092258715275"/>
  </node>
  <node label="CLH1" id="3">
    <att type="string" name="canonicalName" value="CLH1"/>
    <att type="string" name="Gene" value="838554"/>
    <att type="string" name="Symbol" value="CLH1"/>
    <att type="integer" name="MCODE_CLUSTER_ID" value="1"/>
    <att type="real" name="MCODE_SCORE" value="1.5"/>
    <att type="string" name="MCODE_TYPE" value="Clustered"/>
    <att type="integer" name="DEGREE" value="3"/>
    <graphics type="CIRCLE" x="266.04521376767445" y="438.28306515715343"/>
  </node>
  <node label="HCAR" id="4">
    <att type="string" name="canonicalName" value="HCAR"/>
    <att type="string" name="Gene" value="839472"/>
    <att type="string" name="Symbol" value="HCAR"/>
    <att type="integer" name="MCODE_CLUSTER_ID" value="1"/>
    <att type="real" name="MCODE_SCORE" value="1.5"/>
    <att type="string" name="MCODE_TYPE" value="Clustered"/>
    <att type="integer" name="DEGREE" value="3"/>
    <graphics type="CIRCLE" x="296.07663141973285" y="401.85745130117755"/>
  </node>
  <node label="CLC-E" id="5">
    <att type="string" name="canonicalName" value="CLC-E"/>
    <att type="string" name="Gene" value="829696"/>
    <att type="string" name="Symbol" value="CLC-E"/>
    <att type="integer" name="MCODE_CLUSTER_ID" value="2"/>
    <att type="real" name="MCODE_SCORE" value="1.0"/>
    <att type="string" name="MCODE_TYPE" value="Seed"/>
    <att type="integer" name="DEGREE" value="2"/>
    <graphics type="CIRCLE" x="309.5094992206487" y="384.53028423181786"/>
  </node>
  <node label="CLC-D" id="6">
    <att type="string" name="canonicalName" value="CLC-D"/>
    <att type="string" name="Gene" value="832693"/>
    <att type="string" name="Symbol" value="CLC-D"/>
    <att type="integer" name="MCODE_CLUSTER_ID" value="2"/>
    <att type="real" name="MCODE_SCORE" value="1.0"/>
    <att type="string" name="MCODE_TYPE" value="Clustered"/>
    <att type="integer" name="DEGREE" value="2"/>
    <graphics type="CIRCLE" x="274.90124362192796" y="307.0188991599334"/>
  </node>
  <node label="AT5G33280" id="7">
    <att type="string" name="canonicalName" value="AT5G33280"/>
    <att type="string" name="Gene" value="833300"/>
    <att type="string" name="Symbol" value="AT5G33280"/>
    <att type="integer" name="MCODE_CLUSTER_ID" value="2"/>
    <att type="real" name="MCODE_SCORE" value="1.0"/>
    <att type="string" name="MCODE_TYPE" value="Clustered"/>
    <att type="integer" name="DEGREE" value="2"/>
    <graphics type="CIRCLE" x="253.05497834213165" y="383.93053276759616"/>
  </node>
  <edge label="826942 (pp) 830372" source="1" target="2">
    <att type="string" name="canonicalName" value="826942 (pp) 830372"/>
    <att type="string" name="interaction" value="pp"/>
    <att type="int" name="SCORE" value="896"/>
    <att type="string" name="support" value="{&quot;StringDB&quot;: &quot;physical&quot;, &quot;StringEvidence&quot;: &quot;textmining:0.982,database:0.791,experiments:0.482,cooccurrence:0.331,coexpression:0.047&quot;, &quot;BioGrid&quot;: &quot;physical&quot;, &quot;BioGrid_PubMed&quot;: &quot;22366162&quot;, &quot;BioGrid_Type&quot;: &quot;Two-hybrid&quot;, &quot;String_Score_Physical&quot;: 896, &quot;String_Score_Combined&quot;: 920}"/>
  </edge>
  <edge label="826942 (pp) 838554" source="1" target="3">
    <att type="string" name="canonicalName" value="826942 (pp) 838554"/>
    <att type="string" name="interaction" value="pp"/>
    <att type="int" name="SCORE" value="900"/>
    <att type="string" name="support" value="{&quot;StringDB&quot;: &quot;physical&quot;, &quot;StringEvidence&quot;: &quot;database:0.896,textmining:0.758,coexpression:0.009&quot;, &quot;String_Score_Physical&quot;: 900, &quot;String_Score_Combined&quot;: 976}"/>
  </edge>
  <edge label="826942 (pp) 839472" source="1" target="4">
    <att type="string" name="canonicalName" value="826942 (pp) 839472"/>
    <att type="string" name="interaction" value="pp"/>
    <att type="int" name="SCORE" value="954"/>
    <att type="string" name="support" value="{&quot;StringDB&quot;: &quot;physical&quot;, &quot;StringEvidence&quot;: &quot;database:0.896,textmining:0.839,experiments:0.541,coexpression:0.053&quot;, &quot;BioGrid&quot;: &quot;physical&quot;, &quot;BioGrid_PubMed&quot;: &quot;23200839&quot;, &quot;BioGrid_Type&quot;: &quot;Reconstituted Complex,Two-hybrid&quot;, &quot;String_Score_Physical&quot;: 954, &quot;String_Score_Combined&quot;: 992}"/>
  </edge>
  <edge label="829696 (pp) 832693" source="5" target="6">
    <att type="string" name="canonicalName" value="829696 (pp) 832693"/>
    <att type="string" name="interaction" value="pp"/>
    <att type="int" name="SCORE" value="540"/>
    <att type="string" name="support" value="{&quot;StringDB&quot;: &quot;physical&quot;, &quot;StringEvidence&quot;: &quot;textmining:0.953,database:0.520&quot;, &quot;String_Score_Physical&quot;: 540, &quot;String_Score_Combined&quot;: 978}"/>
  </edge>
  <edge label="829696 (pp) 833300" source="5" target="7">
    <att type="string" name="canonicalName" value="829696 (pp) 833300"/>
    <att type="string" name="interaction" value="pp"/>
    <att type="int" name="SCORE" value="540"/>
    <att type="string" name="support" value="{&quot;StringDB&quot;: &quot;physical&quot;, &quot;StringEvidence&quot;: &quot;textmining:0.842,database:0.520,coexpression:0.076&quot;, &quot;String_Score_Physical&quot;: 540, &quot;String_Score_Combined&quot;: 932}"/>
  </edge>
  <edge label="830372 (pp) 838554" source="2" target="3">
    <att type="string" name="canonicalName" value="830372 (pp) 838554"/>
    <att type="string" name="interaction" value="pp"/>
    <att type="int" name="SCORE" value="900"/>
    <att type="string" name="support" value="{&quot;StringDB&quot;: &quot;physical&quot;, &quot;StringEvidence&quot;: &quot;database:0.896,textmining:0.767,coexpression:0.048&quot;, &quot;String_Score_Physical&quot;: 900, &quot;String_Score_Combined&quot;: 977}"/>
  </edge>
  <edge label="830372 (pp) 839472" source="2" target="4">
    <att type="string" name="canonicalName" value="830372 (pp) 839472"/>
    <att type="string" name="interaction" value="pp"/>
    <att type="int" name="SCORE" value="954"/>
    <att type="string" name="support" value="{&quot;StringDB&quot;: &quot;physical&quot;, &quot;StringEvidence&quot;: &quot;textmining:0.915,database:0.896,experiments:0.541,coexpression:0.092&quot;, &quot;BioGrid&quot;: &quot;physical&quot;, &quot;BioGrid_PubMed&quot;: &quot;23200839&quot;, &quot;BioGrid_Type&quot;: &quot;Reconstituted Complex,Two-hybrid&quot;, &quot;String_Score_Physical&quot;: 954, &quot;String_Score_Combined&quot;: 996}"/>
  </edge>
  <edge label="832693 (pp) 833300" source="6" target="7">
    <att type="string" name="canonicalName" value="832693 (pp) 833300"/>
    <att type="string" name="interaction" value="pp"/>
    <att type="int" name="SCORE" value="540"/>
    <att type="string" name="support" value="{&quot;StringDB&quot;: &quot;physical&quot;, &quot;StringEvidence&quot;: &quot;textmining:0.770,database:0.520&quot;, &quot;String_Score_Physical&quot;: 540, &quot;String_Score_Combined&quot;: 567}"/>
  </edge>
  <edge label="838554 (pp) 839472" source="3" target="4">
    <att type="string" name="canonicalName" value="838554 (pp) 839472"/>
    <att type="string" name="interaction" value="pp"/>
    <att type="int" name="SCORE" value="900"/>
    <att type="string" name="support" value="{&quot;StringDB&quot;: &quot;physical&quot;, &quot;StringEvidence&quot;: &quot;database:0.896,textmining:0.607&quot;, &quot;String_Score_Physical&quot;: 900, &quot;String_Score_Combined&quot;: 960}"/>
  </edge>
</graph>
```
