## Supplementary Material 3 - Gene Ontology (GO) enrichment analysis (Metascape) for "Epigenetic memory of temperature sensed during somatic embryo maturation in 2-year-old maritime pine trees": GONetwork.js

```
var networks={"GONetwork": {"format_version": "1.0", "generated_by": "cytoscape-3.8.2", "target_cytoscapejs_version": "~2.1", "data": {"shared_name": "GONetwork", "name": "GONetwork", "SUID": 14784472, "__Annotations": [], "selected": false}, "elements": {"nodes": [{"data": {"id": "14784483", "Enrichment": 3.946007212776919, "BestLogPInGroup": -2.4135929104888385, "_PATTERN_": "M1", "_GeneInGOAndHitList": 6.0, "Hits": "GRP7|MDH|PSRP2|XPO1A|FUM2|AT1G53540", "Description": "response to temperature stimulus", "_GeneInHitList": 45.0, "Category": "GO Biological Processes", "LogP": -2.4135929104888385, "_RANK_": 1.0, "FirstInGroupByEnrichment": 1.0, "_LogP_MyList": -2.4135929104888385, "_TotalGeneInLibrary": 19148.0, "_GeneInGO": 647.0, "shared_name": "2", "Gene": "GO:0009266", "_MEMBER_MyList": 1.0, "STDV_InGO": 5.0674463337739475, "_COUNT_001": 6.0, "SUID": 14784483, "id_original": "2", "selected": false, "Log_q_value_": 0.0, "canonicalName": "GO:0009266", "CategoryID": 19.0, "Z_score": 3.6999357475668377, "EvidenceCutoff": 0.0, "PARENT_GO": "19_GO:0050896 response to stimulus", "FirstInGroupByLogP": 1.0, "GROUP_ID": 1.0, "name": "2", "BestEnrichmentInGroup": 3.946007212776919, "CLUSTER_LABEL": "response to temperature stimulus", "GeneID": "816705|823906|824379|831565|835168|841789", "GiniIndex": 0.0, "_InGO": 13.333333333333334, "_COUNT_001_PCT": 100.0}, "position": {"x": 431.49273671910976, "y": 372.7439982879437}, "selected": false}, {"data": {"id": "14784482", "Enrichment": 3.4594399277326104, "BestLogPInGroup": -2.1386389484490276, "_PATTERN_": "M1", "_GeneInGOAndHitList": 6.0, "Hits": "GRP7|RPT2|MDH|AT5G16210|XPO1A|AT1G73430", "Description": "establishment of localization in cell", "_GeneInHitList": 45.0, "Category": "GO Biological Processes", "LogP": -2.1386389484490276, "_RANK_": 1.0, "FirstInGroupByEnrichment": 1.0, "_LogP_MyList": -2.1386389484490276, "_TotalGeneInLibrary": 19148.0, "_GeneInGO": 738.0, "shared_name": "1", "Gene": "GO:0051649", "_MEMBER_MyList": 1.0, "STDV_InGO": 5.0674463337739475, "_COUNT_001": 6.0, "SUID": 14784482, "id_original": "1", "selected": false, "Log_q_value_": 0.0, "canonicalName": "GO:0051649", "CategoryID": 19.0, "Z_score": 3.307069665158079, "EvidenceCutoff": 0.0, "PARENT_GO": "19_GO:0051179 localization", "FirstInGroupByLogP": 1.0, "GROUP_ID": 2.0, "name": "1", "BestEnrichmentInGroup": 3.4594399277326104, "CLUSTER_LABEL": "establishment of localization in cell", "GeneID": "816705|817601|823906|831480|831565|843677", "GiniIndex": 0.0, "_InGO": 13.333333333333334, "_COUNT_001_PCT": 100.0}, "position": {"x": 331.49273671910976, "y": 372.7439982879437}, "selected": false}], "edges": [{"data": {"id": "14784484", "source": "14784483", "target": "14784483", "SCORE": 1.0, "shared_interaction": "Direct", "source_original": "2", "Name_B": "GO:0009266", "Name_A": "GO:0009266", "target_original": "2", "Gene_B": "GO:0009266", "interaction": "Direct", "SUID": 14784484, "TYPE": "Direct", "Gene_A": "GO:0009266", "selected": false}, "selected": false}, {"data": {"id": "14784485", "source": "14784482", "target": "14784482", "SCORE": 1.0, "shared_interaction": "Direct", "source_original": "1", "Name_B": "GO:0051649", "Name_A": "GO:0051649", "target_original": "1", "Gene_B": "GO:0051649", "interaction": "Direct", "SUID": 14784485, "TYPE": "Direct", "Gene_A": "GO:0051649", "selected": false}, "selected": false}]}}};
```
