## Supplementary Material 3 - Gene Ontology (GO) enrichment analysis (Metascape) for "Epigenetic memory of temperature sensed during somatic embryo maturation in 2-year-old maritime pine trees": PPINetwork.js

```
var networks={"MyList_PPIColorByCluster": {"format_version": "1.0", "generated_by": "cytoscape-3.8.2", "target_cytoscapejs_version": "~2.1", "data": {"shared_name": "MyList_PPIColorByCluster", "name": "MyList_PPIColorByCluster", "SUID": 19605580, "__Annotations": [], "selected": true}, "elements": {"nodes": [{"data": {"id": "19605600", "shared_name": "841900", "Gene": "841900", "Symbol": "ACP2", "name": "841900", "SUID": 19605600, "DEGREE": 1.0, "id_original": "841900", "selected": false, "canonicalName": "ACP2"}, "position": {"x": 353.5672492538369, "y": 137.89753761070537}, "selected": false}, {"data": {"id": "19605599", "shared_name": "841736", "Gene": "841736", "Symbol": "AT1G53030", "name": "841736", "SUID": 19605599, "DEGREE": 1.0, "id_original": "841736", "selected": false, "canonicalName": "AT1G53030"}, "position": {"x": 91.79141993865136, "y": 480.52453651207253}, "selected": false}, {"data": {"id": "19605598", "shared_name": "835168", "Gene": "835168", "Symbol": "FUM2", "name": "835168", "SUID": 19605598, "DEGREE": 2.0, "id_original": "835168", "selected": false, "canonicalName": "FUM2"}, "position": {"x": 508.08868403777245, "y": 292.6594623543577}, "selected": false}, {"data": {"id": "19605597", "shared_name": "833935", "Gene": "833935", "Symbol": "AT5G39390", "name": "833935", "SUID": 19605597, "DEGREE": 1.0, "id_original": "833935", "selected": false, "canonicalName": "AT5G39390"}, "position": {"x": 88.77396769866112, "y": 138.88461341636943}, "selected": false}, {"data": {"id": "19605596", "shared_name": "831565", "Gene": "831565", "Symbol": "XPO1A", "name": "831565", "SUID": 19605596, "DEGREE": 1.0, "id_original": "831565", "selected": false, "canonicalName": "XPO1A"}, "position": {"x": 573.9949492965616, "y": 380.52453651207253}, "selected": false}, {"data": {"id": "19605595", "shared_name": "825297", "Gene": "825297", "Symbol": "MYB17", "name": "825297", "SUID": 19605595, "DEGREE": 1.0, "id_original": "825297", "selected": false, "canonicalName": "MYB17"}, "position": {"x": 253.5672492538369, "y": 137.89753761070537}, "selected": false}, {"data": {"id": "19605594", "shared_name": "824686", "Gene": "824686", "Symbol": "SAP130a", "name": "824686", "SUID": 19605594, "DEGREE": 4.0, "id_original": "824686", "selected": false, "canonicalName": "SAP130a"}, "position": {"x": 171.18098063811425, "y": 216.342758557971}, "selected": false}, {"data": {"id": "19605593", "shared_name": "824379", "Gene": "824379", "Symbol": "PSRP2", "name": "824379", "SUID": 19605593, "DEGREE": 1.0, "id_original": "824379", "selected": false, "canonicalName": "PSRP2"}, "position": {"x": 98.0760612045205, "y": 303.41889991539284}, "selected": false}, {"data": {"id": "19605592", "shared_name": "823906", "Gene": "823906", "Symbol": "MDH", "name": "823906", "SUID": 19605592, "DEGREE": 2.0, "id_original": "823906", "selected": false, "canonicalName": "MDH"}, "position": {"x": 434.72532649382714, "y": 211.88015022056865}, "selected": false}, {"data": {"id": "19605591", "shared_name": "818020", "Gene": "818020", "Symbol": "CCP1", "name": "818020", "SUID": 19605591, "DEGREE": 1.0, "id_original": "818020", "selected": false, "canonicalName": "CCP1"}, "position": {"x": 88.77396769866112, "y": 588.2467044808225}, "selected": false}, {"data": {"id": "19605590", "shared_name": "816705", "Gene": "816705", "Symbol": "GRP7", "name": "816705", "SUID": 19605590, "DEGREE": 1.0, "id_original": "816705", "selected": false, "canonicalName": "GRP7"}, "position": {"x": 252.773693040458, "y": 292.9788059212522}, "selected": false}], "edges": [{"data": {"id": "19605608", "source": "19605596", "target": "19605598", "SCORE": "204", "shared_interaction": "Direct", "source_original": "831565", "Name_B": "FUM2", "Name_A": "XPO1A", "target_original": "835168", "Gene_B": "835168", "interaction": "Direct", "SUID": 19605608, "TYPE": "Direct", "Gene_A": "831565", "support": "{\"StringDB\": \"physical\", \"StringEvidence\": \"experiments:0.170\", \"String_Score_Physical\": 204, \"String_Score_Combined\": 204}", "selected": false}, "selected": false}, {"data": {"id": "19605607", "source": "19605594", "target": "19605597", "SCORE": "224", "shared_interaction": "Direct", "source_original": "824686", "Name_B": "AT5G39390", "Name_A": "SAP130a", "target_original": "833935", "Gene_B": "833935", "interaction": "Direct", "SUID": 19605607, "TYPE": "Direct", "Gene_A": "824686", "support": "{\"StringDB\": \"physical\", \"StringEvidence\": \"experiments:0.191,textmining:0.008\", \"String_Score_Physical\": 224, \"String_Score_Combined\": 230}", "selected": false}, "selected": false}, {"data": {"id": "19605606", "source": "19605594", "target": "19605595", "SCORE": "254", "shared_interaction": "Direct", "source_original": "824686", "Name_B": "MYB17", "Name_A": "SAP130a", "target_original": "825297", "Gene_B": "825297", "interaction": "Direct", "SUID": 19605606, "TYPE": "Direct", "Gene_A": "824686", "support": "{\"StringDB\": \"physical\", \"StringEvidence\": \"experiments:0.223,coexpression:0.007,textmining:0.006\", \"String_Score_Physical\": 254, \"String_Score_Combined\": 265}", "selected": false}, "selected": false}, {"data": {"id": "19605605", "source": "19605593", "target": "19605594", "SCORE": "275", "shared_interaction": "Direct", "source_original": "824379", "Name_B": "SAP130a", "Name_A": "PSRP2", "target_original": "824686", "Gene_B": "824686", "interaction": "Direct", "SUID": 19605605, "TYPE": "Direct", "Gene_A": "824379", "support": "{\"StringDB\": \"physical\", \"StringEvidence\": \"experiments:0.244,textmining:0.024,coexpression:0.002\", \"String_Score_Physical\": 275, \"String_Score_Combined\": 293}", "selected": false}, "selected": false}, {"data": {"id": "19605604", "source": "19605592", "target": "19605600", "SCORE": "254", "shared_interaction": "Direct", "source_original": "823906", "Name_B": "ACP2", "Name_A": "MDH", "target_original": "841900", "Gene_B": "841900", "interaction": "Direct", "SUID": 19605604, "TYPE": "Direct", "Gene_A": "823906", "support": "{\"StringDB\": \"physical\", \"StringEvidence\": \"textmining:0.240,experiments:0.222,coexpression:0.070,neighborhood:0.010\", \"String_Score_Physical\": 254, \"String_Score_Combined\": 478}", "selected": false}, "selected": false}, {"data": {"id": "19605603", "source": "19605592", "target": "19605598", "SCORE": "696", "shared_interaction": "Direct", "source_original": "823906", "Name_B": "FUM2", "Name_A": "MDH", "target_original": "835168", "Gene_B": "835168", "interaction": "Direct", "SUID": 19605603, "TYPE": "Direct", "Gene_A": "823906", "support": "{\"StringDB\": \"physical\", \"StringEvidence\": \"coexpression:0.698,database:0.635,textmining:0.515,neighborhood:0.148,experiments:0.132\", \"String_Score_Physical\": 696, \"String_Score_Combined\": 962}", "selected": false}, "selected": false}, {"data": {"id": "19605602", "source": "19605591", "target": "19605599", "SCORE": "262", "shared_interaction": "Direct", "source_original": "818020", "Name_B": "AT1G53030", "Name_A": "CCP1", "target_original": "841736", "Gene_B": "841736", "interaction": "Direct", "SUID": 19605602, "TYPE": "Direct", "Gene_A": "818020", "support": "{\"StringDB\": \"physical\", \"StringEvidence\": \"experiments:0.230,coexpression:0.004\", \"String_Score_Physical\": 262, \"String_Score_Combined\": 265}", "selected": false}, "selected": false}, {"data": {"id": "19605601", "source": "19605590", "target": "19605594", "SCORE": "275", "shared_interaction": "Direct", "source_original": "816705", "Name_B": "SAP130a", "Name_A": "GRP7", "target_original": "824686", "Gene_B": "824686", "interaction": "Direct", "SUID": 19605601, "TYPE": "Direct", "Gene_A": "816705", "support": "{\"StringDB\": \"physical\", \"StringEvidence\": \"experiments:0.244,textmining:0.024,coexpression:0.002\", \"String_Score_Physical\": 275, \"String_Score_Combined\": 293}", "selected": false}, "selected": false}]}}};
```
