## Supplementary Material 3 - Gene Ontology (GO) enrichment analysis (Metascape) for "Epigenetic memory of temperature sensed during somatic embryo maturation in 2-year-old maritime pine trees": MyList.xgmml

```
<?xml version="1.0" encoding="UTF-8" standalone="yes"?>
<graph label="MyList" xmlns:dc="http://purl.org/dc/elements/1.1/" xmlns:xlink="http://www.w3.org/1999/xlink" xmlns:rdf="http://www.w3.org/1999/02/22-rdf-syntax-ns#" xmlns:cy="http://www.cytoscape.org" xmlns="http://www.cs.rpi.edu/XGMML" >
  <att name="documentVersion" value="1.1"/>
  <att name="networkMetadata">
    <rdf:RDF>
      <rdf:Description rdf:about="http://www.cytoscape.org/">
        <dc:type>Protein-Protein Interaction</dc:type>
        <dc:description>N/A</dc:description>
        <dc:identifier>N/A</dc:identifier>
        <dc:date>2021-11-25 05:59:53</dc:date>
        <dc:title>Cytoscape Network</dc:title>
        <dc:source>http://www.cytoscape.org/</dc:source>
        <dc:format>Cytoscape-XGMML</dc:format>
      </rdf:Description>
    </rdf:RDF>
  </att>
  <att type="string" name="backgroundColor" value="#ffffff"/>
  <att type="real" name="GRAPH_VIEW_ZOOM" value="1.0"/>
  <att type="real" name="GRAPH_VIEW_CENTER_X" value="300.0"/>
  <att type="real" name="GRAPH_VIEW_CENTER_Y" value="300.0"/>
  <node label="GRP7" id="1">
    <att type="string" name="canonicalName" value="GRP7"/>
    <att type="string" name="Gene" value="816705"/>
    <att type="string" name="Symbol" value="GRP7"/>
    <att type="integer" name="DEGREE" value="1"/>
    <graphics type="CIRCLE" x="363.63639967682917" y="427.61953180426053"/>
  </node>
  <node label="CCP1" id="2">
    <att type="string" name="canonicalName" value="CCP1"/>
    <att type="string" name="Gene" value="818020"/>
    <att type="string" name="Symbol" value="CCP1"/>
    <att type="integer" name="DEGREE" value="1"/>
    <graphics type="CIRCLE" x="284.1782298337811" y="445.65967012515364"/>
  </node>
  <node label="MDH" id="3">
    <att type="string" name="canonicalName" value="MDH"/>
    <att type="string" name="Gene" value="823906"/>
    <att type="string" name="Symbol" value="MDH"/>
    <att type="integer" name="DEGREE" value="2"/>
    <graphics type="CIRCLE" x="160.89177775087148" y="184.58864392039504"/>
  </node>
  <node label="PSRP2" id="4">
    <att type="string" name="canonicalName" value="PSRP2"/>
    <att type="string" name="Gene" value="824379"/>
    <att type="string" name="Symbol" value="PSRP2"/>
    <att type="integer" name="DEGREE" value="1"/>
    <graphics type="CIRCLE" x="192.6111520279065" y="246.2582381491492"/>
  </node>
  <node label="SAP130a" id="5">
    <att type="string" name="canonicalName" value="SAP130a"/>
    <att type="string" name="Gene" value="824686"/>
    <att type="string" name="Symbol" value="SAP130a"/>
    <att type="integer" name="DEGREE" value="4"/>
    <graphics type="CIRCLE" x="289.72484179486185" y="247.8244846760179"/>
  </node>
  <node label="MYB17" id="6">
    <att type="string" name="canonicalName" value="MYB17"/>
    <att type="string" name="Gene" value="825297"/>
    <att type="string" name="Symbol" value="MYB17"/>
    <att type="integer" name="DEGREE" value="1"/>
    <graphics type="CIRCLE" x="265.88978990483827" y="207.075624050309"/>
  </node>
  <node label="XPO1A" id="7">
    <att type="string" name="canonicalName" value="XPO1A"/>
    <att type="string" name="Gene" value="831565"/>
    <att type="string" name="Symbol" value="XPO1A"/>
    <att type="integer" name="DEGREE" value="1"/>
    <graphics type="CIRCLE" x="338.31745308262526" y="268.45920209586427"/>
  </node>
  <node label="AT5G39390" id="8">
    <att type="string" name="canonicalName" value="AT5G39390"/>
    <att type="string" name="Gene" value="833935"/>
    <att type="string" name="Symbol" value="AT5G39390"/>
    <att type="integer" name="DEGREE" value="1"/>
    <graphics type="CIRCLE" x="213.7937158074705" y="362.00676763624864"/>
  </node>
  <node label="FUM2" id="9">
    <att type="string" name="canonicalName" value="FUM2"/>
    <att type="string" name="Gene" value="835168"/>
    <att type="string" name="Symbol" value="FUM2"/>
    <att type="integer" name="DEGREE" value="2"/>
    <graphics type="CIRCLE" x="402.158098963926" y="263.9219404511074"/>
  </node>
  <node label="AT1G53030" id="10">
    <att type="string" name="canonicalName" value="AT1G53030"/>
    <att type="string" name="Gene" value="841736"/>
    <att type="string" name="Symbol" value="AT1G53030"/>
    <att type="integer" name="DEGREE" value="1"/>
    <graphics type="CIRCLE" x="241.62141573795276" y="357.41863158878834"/>
  </node>
  <node label="ACP2" id="11">
    <att type="string" name="canonicalName" value="ACP2"/>
    <att type="string" name="Gene" value="841900"/>
    <att type="string" name="Symbol" value="ACP2"/>
    <att type="integer" name="DEGREE" value="1"/>
    <graphics type="CIRCLE" x="162.4906739738371" y="170.42280861499606"/>
  </node>
  <edge label="816705 (pp) 824686" source="1" target="5">
    <att type="string" name="canonicalName" value="816705 (pp) 824686"/>
    <att type="string" name="interaction" value="pp"/>
    <att type="int" name="SCORE" value="275"/>
    <att type="string" name="support" value="{&quot;StringDB&quot;: &quot;physical&quot;, &quot;StringEvidence&quot;: &quot;experiments:0.244,textmining:0.024,coexpression:0.002&quot;, &quot;String_Score_Physical&quot;: 275, &quot;String_Score_Combined&quot;: 293}"/>
  </edge>
  <edge label="818020 (pp) 841736" source="2" target="10">
    <att type="string" name="canonicalName" value="818020 (pp) 841736"/>
    <att type="string" name="interaction" value="pp"/>
    <att type="int" name="SCORE" value="262"/>
    <att type="string" name="support" value="{&quot;StringDB&quot;: &quot;physical&quot;, &quot;StringEvidence&quot;: &quot;experiments:0.230,coexpression:0.004&quot;, &quot;String_Score_Physical&quot;: 262, &quot;String_Score_Combined&quot;: 265}"/>
  </edge>
  <edge label="823906 (pp) 835168" source="3" target="9">
    <att type="string" name="canonicalName" value="823906 (pp) 835168"/>
    <att type="string" name="interaction" value="pp"/>
    <att type="int" name="SCORE" value="696"/>
    <att type="string" name="support" value="{&quot;StringDB&quot;: &quot;physical&quot;, &quot;StringEvidence&quot;: &quot;coexpression:0.698,database:0.635,textmining:0.515,neighborhood:0.148,experiments:0.132&quot;, &quot;String_Score_Physical&quot;: 696, &quot;String_Score_Combined&quot;: 962}"/>
  </edge>
  <edge label="823906 (pp) 841900" source="3" target="11">
    <att type="string" name="canonicalName" value="823906 (pp) 841900"/>
    <att type="string" name="interaction" value="pp"/>
    <att type="int" name="SCORE" value="254"/>
    <att type="string" name="support" value="{&quot;StringDB&quot;: &quot;physical&quot;, &quot;StringEvidence&quot;: &quot;textmining:0.240,experiments:0.222,coexpression:0.070,neighborhood:0.010&quot;, &quot;String_Score_Physical&quot;: 254, &quot;String_Score_Combined&quot;: 478}"/>
  </edge>
  <edge label="824379 (pp) 824686" source="4" target="5">
    <att type="string" name="canonicalName" value="824379 (pp) 824686"/>
    <att type="string" name="interaction" value="pp"/>
    <att type="int" name="SCORE" value="275"/>
    <att type="string" name="support" value="{&quot;StringDB&quot;: &quot;physical&quot;, &quot;StringEvidence&quot;: &quot;experiments:0.244,textmining:0.024,coexpression:0.002&quot;, &quot;String_Score_Physical&quot;: 275, &quot;String_Score_Combined&quot;: 293}"/>
  </edge>
  <edge label="824686 (pp) 825297" source="5" target="6">
    <att type="string" name="canonicalName" value="824686 (pp) 825297"/>
    <att type="string" name="interaction" value="pp"/>
    <att type="int" name="SCORE" value="254"/>
    <att type="string" name="support" value="{&quot;StringDB&quot;: &quot;physical&quot;, &quot;StringEvidence&quot;: &quot;experiments:0.223,coexpression:0.007,textmining:0.006&quot;, &quot;String_Score_Physical&quot;: 254, &quot;String_Score_Combined&quot;: 265}"/>
  </edge>
  <edge label="824686 (pp) 833935" source="5" target="8">
    <att type="string" name="canonicalName" value="824686 (pp) 833935"/>
    <att type="string" name="interaction" value="pp"/>
    <att type="int" name="SCORE" value="224"/>
    <att type="string" name="support" value="{&quot;StringDB&quot;: &quot;physical&quot;, &quot;StringEvidence&quot;: &quot;experiments:0.191,textmining:0.008&quot;, &quot;String_Score_Physical&quot;: 224, &quot;String_Score_Combined&quot;: 230}"/>
  </edge>
  <edge label="831565 (pp) 835168" source="7" target="9">
    <att type="string" name="canonicalName" value="831565 (pp) 835168"/>
    <att type="string" name="interaction" value="pp"/>
    <att type="int" name="SCORE" value="204"/>
    <att type="string" name="support" value="{&quot;StringDB&quot;: &quot;physical&quot;, &quot;StringEvidence&quot;: &quot;experiments:0.170&quot;, &quot;String_Score_Physical&quot;: 204, &quot;String_Score_Combined&quot;: 204}"/>
  </edge>
</graph>
```
